# A 3D molecular atlas of the chick embryonic heart

**DOI:** 10.1101/609032

**Authors:** Claire Anderson, Bill Hill, Hui-Chun Lu, Adam Moverley, Youwen Yang, Nidia M.M. Oliveira, Richard A. Baldock, Claudio D. Stern

**Affiliations:** Department of Cell and Developmental Biology, University College London, London, WC1E 6BT, UK; MRC Human Genetics Unit, IGMM, University of Edinburgh, EH4 2XU, UK

**Keywords:** RNAseq, transcriptome, molecular anatomy, cardiac, cardiovascular, chick embryo

## Abstract

We present a detailed analysis of gene expression in the 2-day (HH12) embryonic chick heart. RNA-seq of 13 micro-dissected regions reveals regionalised expression of 15,570 genes. Of these, 132 were studied by *in situ* hybridisation and a subset (38 genes) was mapped by Optical Projection Tomography or serial sectioning to build a detailed 3-dimensional atlas of expression. We display this with a novel interactive 3-D viewer and as stacks of sections, revealing the boundaries of expression domains and regions of overlap. Analysis of the expression domains also defines some sub-regions distinct from those normally recognised by anatomical criteria at this stage of development, such as a previously undescribed subdivision of the atria into two orthogonal sets of domains (dorsoventral and left-right). We also include a detailed comparison of expression in the chick with the mouse and other species.

## Supplementary Dataset 5 for "A 3D molecular atlas of the chick embryonic heart": chickheart-pointclouds-nosectioning.json

```
{
  "debug": false,
  "title": "3D Molecular Atlas of the HH12 Chick Embryonic Heart",
  "info": "3D Molecular Atlas of the HH12 Chick Embryonic Heart",
  "help_file": "chickheart-pointclouds-help.html",
  "sectioning": false,
  "model_sel_txt": "Model",
  "model_idx": 0,
  "point_size": 10,
  "model_visible": true,
  "model_obj_dir": "RefSurfaces",
  "assay_obj_dir": "PointClouds",
  "assay_sel": [
    {
      "name": "Dorsal mesocardium",
      "index": 0,
      "color": "000000",
      "visible": false,
      "sel_idx": 0
    },
    {
      "name": "Heart tube",
      "index": 1,
      "color": "000000",
      "visible": false,
      "sel_idx": 0
    },
    {
      "name": "Outflow tract",
      "index": 2,
      "color": "000000",
      "visible": false,
      "sel_idx": 0
    },
    {
      "name": "Prospective ventricle",
      "index": 3,
      "color": "000000",
      "visible": false,
      "sel_idx": 0
    },
    {
      "name": "Prospective right ventricle",
      "index": 4,
      "color": "000000",
      "visible": false,
      "sel_idx": 0
    },
    {
      "name": "Prospective left ventricle",
      "index": 5,
      "color": "000000",
      "visible": false,
      "sel_idx": 0
    },
    {
      "name": "Prospective atria",
      "index": 6,
      "color": "000000",
      "visible": false,
      "sel_idx": 0
    },
    {
      "name": "Prospective pacemaker",
      "index": 7,
      "color": "000000",
      "visible": false,
      "sel_idx": 0
    },
    {
      "name": "Proepicardium",
      "index": 8,
      "color": "000000",
      "visible": false,
      "sel_idx": 0
    },
    {
      "name": "Right proepicardium",
      "index": 9,
      "color": "000000",
      "visible": false,
      "sel_idx": 0
    },
    {
      "name": "Left proepicardium",
      "index": 10,
      "color": "000000",
      "visible": false,
      "sel_idx": 0
    }
  ],
  "models": [
  {
    "name": "HH12",
    "color": "ffffff",
    "opacity": "0.20",
    "reference_obj": "HH12_ref_C1_recon_ref_surf_f.vtk",
    "section": {
      "dst": 0.0,
      "pit": 90.0,
      "yaw": 90.0,
      "flip": false,
      "visible": false,
      "clipping": true,
      "pointclouds": true,
      "fxp": [-560.0, 616.0, 548.0],
      "voxelsz": [1.0, 1.0, 1.0],
      "iip3dsrv": "null",
      "wlzobj": "null"
    },
    "camera_home": {
      "cen": [
	-559,
      616,
      548
      ],
      "near": 10,
      "far": 6000,
      "pos": [
	-640,
      -800,
      600
      ],
      "up": [
	0.010584,
      -0.243966,
      -0.969725
      ]
    },
    "assays": [
    {
      "name": "ISL1",
      "cat": [
	0
      ],
      "color": "DCDCDC",
      "obj": "ISL1_290817_C1_recon_i_mapped_t50_pts.vtk",
      "visible": false,
      "iip3d_idx": 1
    },
    {
      "name": "MYL3",
      "cat": [
	1
      ],
      "color": "0000FF",
      "obj": "MYL3_211013_C1_recon_i_mapped_2_t70_pts.vtk",
      "visible": false,
      "iip3d_idx": 2
    },
    {
      "name": "NKX2.5",
      "cat": [
	1
      ],
      "color": "ADD8E6",
      "obj": "NKX2_5_190917_C1_recon_i_mapped_t30_crop_p2_pts.vtk",
      "visible": false,
      "iip3d_idx": 3
    },
    {
      "name": "TBX5",
      "cat": [
	1
      ],
      "color": "8B3A62",
      "obj": "TBX5_190917_C1_recon_i_mapped_t30_p2_pts2.vtk",
      "visible": false,
      "iip3d_idx": 4
    },
    {
      "name": "CR385930/LBH-LIKE",
      "cat": [
	2
      ],
      "color": "66CDAA",
      "obj": "CR385930_C1_RECON_i_mapped_t95_crop_p_pts.vtk",
      "visible": false,
      "iip3d_idx": 5
    },
    {
      "name": "FGF8",
      "cat": [
	2
      ],
      "color": "FFFF00",
      "obj": "FGF8_270318_C1_RECON_i_mapped_02_t35_crop_p4_pts2.vtk",
      "visible": false,
      "iip3d_idx": 6
    },
    {
      "name": "PRSS23",
      "cat": [
	2
      ],
      "color": "00BFFF",
      "obj": "PRSS23_030718_C1_recon_i_mapped_t35_crop_pts.vtk",
      "visible": false,
      "iip3d_idx": 7
    },
    {
      "name": "IRX4",
      "cat": [
	3
      ],
      "color": "8B0000",
      "obj": "IRX4_050717_C1_recon_i_mapped_t30_p_pts.vtk",
      "visible": false,
      "iip3d_idx": 8
    },
    {
      "name": "PLN",
      "cat": [
	3
      ],
      "color": "48D1CC",
      "obj": "PLN_030718_C1_recon_i_mapped_t45_crop_p2_pts2.vtk",
      "visible": false,
      "iip3d_idx": 9
    },
    {
      "name": "VMHC1/MYH15",
      "cat": [
	3
      ],
      "color": "C1FFC1",
      "obj": "VMHC1_090218_C1_recon_i_mapped_3_t40_p_pts.vtk",
      "visible": false,
      "iip3d_idx": 10
    },
    {
      "name": "BMP10",
      "cat": [
	4
      ],
      "color": "9400D3",
      "obj": "BMP10_030718_C1_recon_i_mapped_02_t30_crop_p_pts.vtk",
      "visible": false,
      "iip3d_idx": 11
    },
    {
      "name": "DRAXIN",
      "cat": [
	4
      ],
      "color": "76EE00",
      "obj": "DRAXIN_b_180518_C1_recon_i_mapped_t50_p2_crop_pts2.vtk",
      "visible": false,
      "iip3d_idx": 12
    },
    {
      "name": "NPPB",
      "cat": [
	4
      ],
      "color": "FF1493",
      "obj": "NPPB_C1_090218_RECON_i_mapped_t35_pts.vtk",
      "visible": false,
      "iip3d_idx": 13
    },
    {
      "name": "TGFBI",
      "cat": [
	4
      ],
      "color": "8B814C",
      "obj": "TGFBI_011118_B_C1_RECON_i_mapped_t70_crop_p2_pts3.vtk",
      "visible": false,
      "iip3d_idx": 14
    },
    {
      "name": "EMILIN2",
      "cat": [
	5
      ],
      "color": "EE7600",
      "obj": "EMILIN2_150518_C1_recon_i_mapped_t15_crop_p_pts4.vtk",
      "visible": false,
      "iip3d_idx": 15
    },
    {
      "name": "MB",
      "cat": [
	5
      ],
      "color": "F0E68C",
      "obj": "MB_b_150518_C1_recon_i_mapped_t40_pts.vtk",
      "visible": false,
      "iip3d_idx": 16
    },
    {
      "name": "MGAT3",
      "cat": [
	5
      ],
      "color": "E6E6FA",
      "obj": "MGAT3_150518_C1_recon_i_mapped_t50_crop_p_pts2.vtk",
      "visible": false,
      "iip3d_idx": 17
    },
    {
      "name": "ADM",
      "cat": [
	6
      ],
      "color": "9400D3",
      "obj": "ADM_b_270318_C1_recon_i_mapped_03_t70_crop_p3_pts.vtk",
      "visible": false,
      "iip3d_idx": 18
    },
    {
      "name": "AMHC1/MYH7",
      "cat": [
	6
      ],
      "color": "FFB6C1",
      "obj": "AMHC1_090512_2_C1_recon_c_i_mapped_02_t25_pts.vtk",
      "visible": false,
      "iip3d_idx": 19
    },
    {
      "name": "SOD3",
      "cat": [
	6
      ],
      "color": "008080",
      "obj": "SOD3_b_170418_C1_recon_i_mapped_02_t95_crop_pts.vtk",
      "visible": false,
      "iip3d_idx": 20
    },
    {
      "name": "STBD1",
      "cat": [
	6
      ],
      "color": "4682B4",
      "obj": "STBD1_b_150518_C1_recon_i_mapped_03_t20_p_pts3.vtk",
      "visible": false,
      "iip3d_idx": 21
    },
    {
      "name": "VIM",
      "cat": [
	6
      ],
      "color": "838B8B",
      "obj": "VIM_150818_C1_RECON_i_mapped_t40_crop_p2_pts.vtk",
      "visible": false,
      "iip3d_idx": 22
    },
    {
      "name": "SHOX2",
      "cat": [
	7
      ],
      "color": "EE7600",
      "obj": "SHOX2_050717_C1_recon_i_mapped_02_t40_pts.vtk",
      "visible": false,
      "iip3d_idx": 23
    },
    {
      "name": "TBX18",
      "cat": [
	8
      ],
      "color": "00FA9A",
      "obj": "TBX18_290817_C1_recon_i_mapped_02_t40_crop_p_pts.vtk",
      "visible": false,
      "iip3d_idx": 24
    },
    {
      "name": "WT1",
      "cat": [
	8
      ],
      "color": "FFFF00",
      "obj": "WT1_190917_C1_recon_i_mapped_t30_pts2.vtk",
      "visible": false,
      "iip3d_idx": 25
    },
    {
      "name": "TENM4",
      "cat": [
	9
      ],
      "color": "00BFFF",
      "obj": "TENM4_401018_C1_RECON_i_mapped_02_t60_crop3_p4_pts2.vtk",
      "visible": false,
      "iip3d_idx": 26
    },
    {
      "name": "LHX2",
      "cat": [
	10
      ],
      "color": "76EE00",
      "obj": "LHX2_b_170418_C1_recon_i_mapped_t10_crop_pts.vtk",
      "visible": false,
      "iip3d_idx": 27
    },
    {
      "name": "SST",
      "cat": [
	10
      ],
      "color": "FF1493",
      "obj": "SST_020818_C1_RECON_i_mapped_t60_crop_p4_pts2.vtk",
      "visible": false,
      "iip3d_idx": 28
    }
    ]
  }
  ],
  "model_init": true
}
```
