## Supplementary Dataset 5 for "A 3D molecular atlas of the chick embryonic heart": gxp-pointcloud.css

```
<style>
body {
  font-family      : Monospace;
  background-color : #000;
  color            : #fff;
  margin           : 0px;
  overflow         : hidden;
}
.smbutton {
  width            : 16px;
  height           : 16px;
}
.aligncentre {
  text-align       : center;
}
.margin5 {
  margin-left      : 5%;
  margin-right     : 5%;
}
#info {
  color            : #fff;
  position         : absolute;
  top              : 10px;
  width            : 100%;
  text-align       : center;
  z-index          : 100;
  display          : block;
}
#statecontrol {
  color            : #aaa;
  width            : 200px;
  position         : absolute;
  top              : 10px;
  left             : 20px;
  z-index          : 100;
  display          : block;
}
#viewcontrol {
  color            : #aaa;
  width            : 300px;
  position         : absolute;
  bottom           : 10px;
  right            : 48px;
  z-index          : 100;
  display          : block;
}
#togglegui {
  color            : #aaa;
  width            : 32px;
  position         : absolute;
  bottom           : 17px;
  right            : 20px;
  z-index          : 200;
  display          : block;
}
#objcontrol {
  color            : #aaa;
  width            : 25%;
  height           : 70%;
  overflow	   : auto;
  position         : absolute;
  bottom           : 20px;
  left             : 20px;
  z-index          : 100;
  display          : block;
  scrollbar-base-color: #aaa;
}
#help {
  color            : #aaa;
  width            : 32px;
  position         : absolute;
  top              : 10px;
  right            : 20px;
  z-index          : 200;
  display          : block;
}
#helptext {
  color            : #aaa;
  border-style     : solid;
  position         : absolute;
  top              : 50px;
  right            : 50px;
  width            : 50%;
  height           : 70%;
  z-index          : 300;
  display          : block;
  overflow         : scroll;
}
#cancelswatch {
  position         : absolute;
  bottom           : 480px;
  left             : 310px;
  z-index          : 100;
  display          : block;
}
#swatch {
  position         : absolute;
  bottom           : 220px;
  left             : 50px;
  z-index          : 100;
  display          : block;
}
#three {
  position         : absolute;
   top             : 0px;
   left            : 0px;
   width           : 100%;
   height          : 100%;
}
</style>
```
