## Supplementary Dataset 5 for "A 3D molecular atlas of the chick embryonic heart": ADM_b_270318_C1_recon_i_mapped_03_t70_crop_p3_pts.vtk

```
# vtk DataFile Version 1.0
Written by WlzEffWritePointsVtk().
ASCII
DATASET POLYDATA
POINTS 10957 float
-500.776 649.299 667.889
-545.315 631.793 603.737
-549 649 611
-565.188 648.776 622.988
-633 644 669
-506 651 610
-515.585 653.446 586.518
-553.127 642.029 617.638
-514 649 581
-552.567 648.453 587.507
-557.508 650.045 589.106
-564 656 617
-579.268 664.251 642.079
-524.916 658.441 622.449
-639.959 642.738 687.22
-597 657 642
-509 648 586
-522 642 607
-530.83 662.141 587.032
-562 644 624
-512 651 644
-506.285 644.098 614.374
-549.474 640.377 575.992
-551.26 654.27 602.454
-520.076 656.493 580.172
-520.996 654.378 608.034
-484.974 659.238 641.276
-548.866 633.913 577.882
-633.697 654.801 654.545
-532 656 598
-555 638 586
-517.982 634.567 598.503
-518.265 634.133 608.031
-550 653 601
-563.008 653.256 623.612
-598.234 639.436 675.918
-504.737 647.412 588.524
-542.343 631.096 606.72
-510.021 659.436 662.319
-582 662 646
-525 649 628
-558 638 585
-523.117 643.699 586.306
-602 639 628
-567.295 649.1 640.72
-504.503 636.193 590.719
-478 637 677
-469.714 655.478 650.234
-562.362 662.219 638.691
-523.095 655.54 610.158
-485.586 644.205 635.259
-607 634 615
-506 647 656
-609.334 655.027 636.196
-513 636 637
-539.657 651.066 583.498
-533.783 664.404 587.155
-591 642 633
-596.509 646.042 650.174
-529 640 575
-587.577 639.385 620.754
-602 619 601
-614 644 628
-506.905 634.847 592.596
-570 632 605
-579 649 642
-571.456 664.445 631.983
-495.766 637.856 595.234
-593.273 662.767 635.489
-591 636 679
-550.456 644.671 594.73
-535.686 661.534 585.063
-565.935 636.403 590.736
-498.795 655.404 627.072
-571.327 666.468 622.056
-549 626 595
-523.637 642.753 569.221
-481 652 679
-457 658 660
-513.215 649.647 578.846
-618.899 656.228 625.279
-576.114 659.809 655.456
-502.88 647.102 649.291
-499 644 579
-603.378 651.111 634.445
-499.937 641.948 604.241
-490.579 650.316 682.059
-605 660 635
-575.832 646.487 636.913
-503.501 631.573 604.779
-567.185 636.093 608.686
-540 655 603
-548.847 636.707 576.073
-560.543 662.355 642.304
-545.057 652.392 584.056
-525 656 625
-546.177 650.869 600.328
-486.055 660.558 643.856
-628.813 631.416 633.626
-553.713 635.242 616.837
-597.512 640.403 667.357
-618.222 646.739 622.21
-558.589 645.904 605.567
-493.943 659.589 645.41
-585.388 634.873 610.94
-472 651 689
-518 642 576
-606 631 684
-600 666 629
-503 654 578
-635 634 690
-610.87 653.343 659.492
-547 658 606
-490.729 644.209 646.152
-517.759 650.976 650.688
-501.78 652.807 649.856
-536.677 645.982 589.655
-525 648 625
-522 654 590
-503 667 630
-622.864 656.091 624.952
-509 646 575
-557.4 650.73 600.894
-487 650 630
-506.692 635.828 635.095
-516.859 640.705 588.649
-507 655 579
-536.228 652.547 616.233
-488.695 643.963 640.409
-523.566 644.396 611.854
-608 654 624
-553.973 633.478 577.997
-524.148 649.576 614.802
-510.199 647.08 640.019
-555.452 636.87 577.747
-506.85 628.073 605.725
-634.553 649.95 670.097
-617.633 653.921 648.892
-506.49 633.595 625.333
-531 641 576
-546.071 649.695 603.878
-588.026 648.963 619.635
-560 660 641
-602 647 630
-566.681 634.393 591.745
-581.6 636.817 614.236
-573.846 650.78 621.894
-508 668 650
-590 643 664
-627.361 639.961 672.976
-544.539 653.642 612.182
-481.087 647.183 644.96
-578 669 625
-550 628 610
-632.495 637.467 692.273
-517.745 664.677 628.121
-525 640 598
-605.601 640.313 663.719
-517 644 585
-613.515 637.618 675.35
-560.534 638.959 619.274
-635.657 660.333 650.247
-561 646 649
-544.769 620.019 575.715
-559 650 642
-628 653 657
-504 646 599
-574.137 632.636 611.089
-604.098 631.773 678.781
-562.782 651.354 599.045
-512.416 667.237 625.975
-472 655 648
-592 664 654
-476 640 673
-630.706 644.281 667.215
-548 627 604
-474 650 687
-552.367 639.225 593.437
-624 655 625
-488 654 627
-616.063 643.181 678.629
-523 643 620
-520.758 648.296 594.502
-542.104 645.92 586.291
-643 648 679
-579.178 660.039 634.338
-491.777 634.988 607.509
-513.484 632.645 596.689
-500.9 635.068 595.995
-607.564 642.882 621.707
-608 656 646
-511.548 664.373 623.271
-502.14 638.546 598.08
-599.504 647.708 641.116
-604.485 643.584 660.05
-499.602 663.621 635.115
-505 653 586
-547 631 614
-602 662 653
-519.493 647.866 636.305
-570.416 647.884 633.883
-532.518 671.764 617.74
-495.973 664.141 634.137
-601.183 662.798 627.518
-596.705 645.673 617.155
-639.122 651.388 678.442
-557.407 652.765 609.959
-634 639 684
-530.237 635.357 578.517
-615.895 641.664 668.061
-493 635 614
-587.995 653.156 659.551
-550.999 640.385 576.326
-487 647 645
-601.671 659.385 625.734
-565.63 666.145 620.47
-516.407 646.423 596.479
-509.756 647.942 582.539
-636.717 652.033 678.338
-569.448 643.809 656.178
-605 641 627
-597.822 649.947 622.812
-569 645 615
-586 643 659
-557.701 635.932 606.341
-555.744 636.258 593.108
-578.551 646.67 659.86
-557 641 618
-557.885 654.311 610.844
-584.712 649.981 664.39
-554.506 637.462 579.734
-634.144 656.868 659.302
-533.001 631.88 574.573
-568 651 605
-526 651 639
-606 658 639
-620.479 651.266 675.486
-522 643 576
-582.753 642.839 657.991
-500 642 579
-628.744 661.911 655.356
-543 628 574
-458 659 654
-521.367 636.815 616.264
-537.995 656.857 602.335
-524.213 634.165 566.671
-548 661 601
-457 663 660
-468.245 652.381 643.34
-581.644 652.295 654.087
-503 638 590
-492 647 573
-525.829 663.026 645.699
-557.435 653.427 589.988
-602.86 640.93 659.289
-570 656 621
-491.966 643.287 654.784
-541.972 637.615 591.959
-578.753 649.189 613.823
-528.162 658.953 593.861
-582.402 661.362 620.484
-519.258 636.617 600.224
-606.485 652.273 647.182
-494 664 655
-508.744 631.164 603.131
-538.115 651.705 583.498
-528.949 660.994 594.192
-575.329 649.512 638.529
-547.605 655.682 584.198
-555 648.889 612.963
-527.38 643.756 589.495
-535 658 622
-598.783 658.047 637.673
-599 660 649
-537.458 654.685 615.843
-486.38 646.119 688.043
-587 640 651
-620 631 624
-609.313 654.922 647.081
-501.189 654.648 621.477
-494.505 657.325 666.614
-548 640 593
-557.15 653.644 592.623
-525.621 663.628 591.135
-499 664 573
-495.215 639.006 638.128
-527.29 649.824 598.325
-507.894 668.656 637.19
-528.739 655.184 580.868
-575.831 626.756 603.424
-498.152 636.313 629.38
-613 657 624
-523.613 641.384 592.31
-574.773 668.953 633.532
-574 669 650
-550 656 622
-581.822 660.319 651.113
-607 628 682
-499.223 632.103 612.245
-566 658 606
-563.212 663.321 619.362
-559 629 581
-522 669 638
-496.589 634.621 621.915
-540.674 644.585 592.013
-605.462 653.08 648.801
-589.465 630.036 674.75
-538 650 617
-603 630 680
-624.788 628.807 628.556
-609.931 637.894 679.991
-528.309 651.311 592.737
-579.329 641.613 655.977
-568 641 650
-519.628 644.422 576.672
-522.267 649.212 583.79
-483.151 640.509 628.718
-511.027 669.251 646.595
-517 662 654
-600.107 659.037 635.605
-534.076 633.511 579.842
-477 653 652
-536.602 649.292 616.825
-522.511 638.767 573.116
-564.619 643.207 592.029
-509.186 664.969 631.577
-505.738 649.071 616.62
-546.114 659.292 589.476
-586 644 638
-496.015 640.071 605.328
-589.175 639.462 670.487
-512.928 666.227 636.28
-599 662 652
-597 628 599
-562.418 634.407 589.984
-613 633 674
-478.134 646.484 637.745
-628.056 631.193 634.492
-473.872 648.038 689.503
-526.41 643.85 581.275
-502.792 664.883 660.795
-534 644 608
-545 661 594
-616.584 651.537 650.807
-603.871 648.618 654.699
-625.76 635.719 689.337
-556.202 625.515 578.594
-509.512 650.066 607.416
-531 629 576
-606.706 653.06 649.211
-526 661 637
-521.729 651.092 579.038
-532.199 656.331 598.187
-599.435 646.673 655.235
-597.029 641.854 613.188
-610.658 648.163 624.061
-604.118 645.572 674.385
-608 642 631
-565.556 639.733 592.236
-610.01 645.962 624.519
-536 644 599
-551.531 639.404 578.316
-587.214 639.527 603.48
-578.539 632.577 597.665
-492 658 653
-518.026 647.708 575.77
-519 635 595
-489.95 638.618 629.096
-538 639 580
-535.288 634.862 586.317
-562.991 644.894 604.95
-511.607 645.445 581.718
-540.881 650.556 581.791
-579.942 668.141 623.959
-564.18 662.16 643.503
-554.468 651.242 617.377
-566 658 645
-558.608 646.85 605.172
-514.143 666.03 623.704
-497 631 608
-602 658 646
-569.369 668.871 622.959
-522.267 665.034 619.878
-531.2 653.346 583.352
-519.378 637.595 617.665
-520.756 663.094 624.639
-562.322 643.694 635.677
-596.824 643.603 659.45
-520 670 649
-483.863 644.153 685.008
-561.999 647.227 646.313
-601.173 653.295 646.298
-503 632 630
-500.276 664.172 625.447
-545.017 630.503 607.745
-516.568 668.541 639.461
-474.21 642.791 676.037
-592.989 643.751 674.283
-441 657 657
-585 640 655
-515.862 633.433 601.598
-583.761 637.532 619.151
-525 642 590
-517.734 670.83 642.946
-533 651 578
-547.148 648.82 592.89
-527.886 634.539 579.111
-599.248 658.946 655.496
-539 637 599
-602.018 652.361 657.486
-501.007 654.17 670.253
-551 637 583
-634.891 637.606 685.966
-631.776 659.133 658.847
-578.319 633.122 601.72
-558 665 619
-619.998 640.126 668.155
-551.004 627.025 608.985
-546 659 597
-482.9 656.295 644.221
-631.886 648.143 668.828
-554.751 648.314 592.698
-489 663 633
-512.709 659.727 616.902
-526.839 655.303 582.445
-582.412 661.488 635.662
-563.306 647.754 625.299
-503.686 642.128 651.15
-574.168 654.444 618.297
-604 616 600
-507.567 650.032 653.466
-551.644 631.326 575.536
-519 652 585
-596.724 652.497 630.341
-547.056 620.687 582.397
-600.933 639.516 623.389
-583.351 656.791 621.854
-534.616 655.186 604.746
-575.341 633.893 609.261
-521.247 652.071 646.682
-534.8 651.122 579.135
-507 630 613
-604.628 636.019 676.984
-496.054 648.984 590.834
-583.763 645.837 638.894
-570.007 633.76 615.04
-621 633 688
-556.914 639.033 624.972
-474 637 646
-578 664 634
-529 661 627
-596.287 650.765 661.898
-558.824 653.762 613.271
-607.68 648.055 657.873
-580.539 643.865 612.262
-561.784 639.194 616.29
-592.807 661.496 631.38
-550.515 657.869 609.322
-520 645 625
-577.13 662.532 622.593
-500.231 640.322 655.122
-581.278 661.482 628.717
-507.853 648.089 657.583
-497.343 649.252 563.336
-595.745 643.877 671.923
-570.162 638.617 615.89
-511.81 653.273 665.42
-494 638 642
-620.86 640.013 671.57
-570.347 660.63 645.265
-496 637 628
-513.3 650.57 651.776
-583 636 610
-492.804 650.399 677.786
-560.514 645.41 594.925
-538 663 592
-569 669 629
-525 661 588
-489.443 638.309 630.199
-591 651 664
-590 642 630
-525 636 585
-547 640 579
-620.287 652.504 668.397
-492.584 658.58 633.72
-551.001 650.859 610.803
-586.25 660.543 648.483
-552.944 626.777 586.055
-578.211 666.994 631.22
-454 659 655
-499 659 622
-498 639 641
-602 646 640
-527 654 648
-494.295 648.446 677.896
-543.809 635.8 595.27
-516 657 608
-517.589 654.357 575.687
-503.198 637.202 639.822
-555.171 660.283 616.724
-509.721 631.168 622.864
-498.946 644.863 578.35
-574 658 620
-549.408 657.574 609.748
-538 640 606
-491.15 653.608 655.501
-519.843 637.192 597.741
-553.115 635.9 589.008
-506.344 660.52 622.333
-639.065 644.595 689.74
-564 654 621
-506 647 674
-521.302 634.715 607.655
-542.182 625.995 577.806
-640 653 665
-570.492 647.877 607.788
-611.103 650.695 628.379
-495.401 636.776 634.611
-511.333 648.657 601.207
-532.369 657.124 616.371
-628.67 630.583 632.095
-564.215 650.799 644.789
-499.625 631.789 605.589
-572 664 635
-562 651 650
-490 666 639
-562.998 637.3 586.82
-483 639 628
-554.337 644.961 611.687
-585.67 665.515 626.178
-527.047 640.45 569.291
-614.109 653.799 658.882
-555 658 609
-507.825 666.282 630.167
-504.198 633.199 597.84
-535.817 653.515 613.95
-640 642 689
-570.635 653.117 627.322
-598.573 656.678 622.607
-526.686 647.068 580.64
-535.254 637.423 590.155
-491.485 645.22 684.501
-506.185 645.431 634.292
-609.509 636.326 671.105
-533.45 637.089 587.22
-496.731 655.672 667.228
-572.83 656.468 646.86
-578 644 612
-457.084 657.704 655.984
-569 661 619
-576.571 643.318 627.92
-510.815 629.877 615.195
-610.181 644.539 659.106
-548.679 634.311 574.388
-577 635 594
-517 640 567
-554.737 650.37 616.486
-636.261 649.261 672.975
-498.576 642.759 592.171
-518 631 614
-540.489 639.891 594.095
-601.512 635.492 668.935
-514.01 664.345 635.365
-517 651 581
-540 653 620
-528 657 643
-554.926 650.7 601.152
-600.257 644.304 620.815
-591.95 657.287 659.31
-531.395 638.599 585.639
-495.658 637.255 623.397
-572.55 634.724 613.094
-509.594 651.53 579.412
-528.33 657.872 623.005
-505 655 581
-501.176 628.771 609.952
-527.847 660.619 589.829
-474 651 692
-562.94 662.959 619.514
-498 660 628
-525.325 652.006 586.633
-449 658 658
-530.868 652.828 597.453
-609 645 658
-503.622 667.557 650.215
-625.334 655.659 667.74
-517.623 653.247 603.383
-602.908 664.67 630.627
-565.574 633.496 585.363
-502.613 630.466 600.368
-627 643 684
-506.439 656.653 570.009
-567 670 621
-545 648 608
-529.558 659.099 587.373
-522.545 656.996 580.552
-507.862 640.231 641.313
-485.352 651.755 679.205
-628.817 655.01 657.662
-543.672 644.685 593.106
-540.273 631.613 578.01
-555.342 644.252 612.464
-493.997 662.357 637.875
-567.182 647.154 642.374
-531.69 660.215 585.25
-602 639 660
-495 650 578
-516.935 667.634 627.212
-566.718 633.475 590.839
-534.05 651.446 619.086
-626.527 651.714 672.618
-617 641 682
-529.642 660.794 612.566
-491.558 635.753 632.254
-578 660 658
-518.336 638.912 590.673
-525 647 570
-580 655 655
-537.228 645.881 588.085
-502.209 641.935 601.587
-483.328 658.395 643.165
-593 638 621
-562 647 629
-602.147 665.711 626.748
-552 657 612
-530.412 637.782 581.072
-517.889 643.439 633.891
-595.878 646.142 630.195
-508.34 651.097 641.775
-619.267 632.908 685.255
-484 658 620
-487 645 653
-522.938 641.777 587.747
-583.425 644.816 637.461
-508 649 572
-500.178 660.053 625.214
-594 630 596
-545.615 650.152 598.08
-492.868 655.727 631.306
-499 656 620
-545 650 582
-596 607 603
-546 644 617
-547.239 657.834 581.683
-574.38 641.187 607.069
-488 643 571
-520.677 669.893 648.025
-498.596 643.171 634.229
-647.733 654.672 689.488
-561.964 650.021 595.027
-573.415 637.936 618.991
-511.811 665.207 628.014
-579 661 649
-533.26 638.883 577.571
-608.833 642.044 624.597
-622.012 650.119 676.339
-503 659 665
-561.003 647.712 602.096
-476.831 643.161 649.11
-629 639 690
-494.978 655.109 655.774
-519 661 584
-496.972 655.371 625.204
-572 647 654
-601.741 659.431 655.14
-486 651 661
-611.504 655.603 629.261
-510.861 632.515 603.24
-502 641 656
-492.165 641.709 653.21
-637 647 675
-520 646 584
-512 642 575
-512 668 638
-493 641 625
-590 636 674
-584.095 639.974 604.269
-592.653 640.789 607.881
-502.121 637.062 640.184
-602.747 649.262 625.91
-488 633 614
-578.155 630.846 599.161
-529.869 653.325 597.391
-543.194 637.472 595.53
-577 637 597
-567.52 634.349 597.004
-511.612 632.452 602.421
-624 658 665
-496.363 658.716 658.927
-574 639 660
-488 638 635
-586.227 644.345 609.088
-615.828 641.444 668.973
-642.317 647.346 681.882
-575.781 645.305 633.93
-555.125 649.015 609.655
-516.223 644.717 640.646
-628.809 648.894 663.845
-548.907 638.345 617.318
-525.145 648.949 607.671
-497.26 636.992 630.238
-551 657 614
-526.161 661.018 585.308
-573.235 634.366 615.75
-609.324 651.598 630.269
-523 655 579
-502.183 648.93 664.668
-505.094 645.533 633.203
-504.894 652.816 577.467
-577.957 630.611 592.144
-530.214 646.753 601.623
-454.087 655.388 657.222
-571.041 663.136 638.513
-548.366 632.865 589.038
-587.722 660.545 642.787
-573 660 647
-515.374 655.99 659.798
-572 662 622
-528 631 572
-633.706 648.254 685.843
-541 654 584
-477 635 682
-493 650 626
-511.315 648.127 664.535
-543.382 659.205 582.076
-521.048 657.863 586.438
-558.183 654.745 596.609
-588.409 645.619 669.62
-546.822 652.722 599.172
-592 660 631
-581.134 665.005 620.205
-622 658 652
-535.652 643.601 578.897
-522.101 643.059 573.02
-569 641 598
-534.286 644.195 599.36
-603.562 628.457 677.671
-507.646 644.753 637.911
-585 644 657
-589.987 643.718 657.509
-605.409 641.822 664.459
-591.539 643.555 661.453
-495 653 656
-523.826 641.439 617.944
-577.519 653.677 650.316
-494.877 632.043 608.628
-609.841 653.639 627.848
-611.904 654.372 650.085
-440 659 658
-487.518 660.277 640.126
-480.962 651.822 638.65
-493 630 611
-560 649 588
-496 647 656
-535.296 638.183 588.452
-538.925 638.73 601.133
-517.976 658.189 613.484
-563.664 646.68 598.263
-507.423 667.611 653.324
-504.358 643.143 636.51
-516.147 643.311 579.158
-564 636 604
-584.741 639.792 614.783
-581.411 662.527 631.607
-525.645 652.574 607.163
-531.092 652.56 582.271
-495 656 574
-553 641 579
-581.486 637.338 619.093
-542.112 639.02 583.917
-518.344 646.369 629.128
-622.49 642.989 666.705
-501 640 595
-525 658 588
-513.338 660.084 654.63
-548.822 637.61 579.437
-533.84 655.977 586.424
-507.826 644.95 592.205
-490 654 625
-547 631 588
-485.756 644.584 654.007
-486.43 644.4 661.725
-550.407 643.418 593.339
-475.973 647.958 645.935
-534.017 646.142 594.263
-609.594 652.795 624.292
-553.707 657.803 600.722
-455.188 658.929 657.349
-566.727 629.689 589.062
-555.854 634.656 582.356
-577.366 641.498 608.453
-553 641 582
-589.075 601.421 596.934
-504.25 654.097 577.55
-471 624 645
-579.828 662.773 661.878
-541.882 653.312 602.7
-545.842 622.636 584.444
-573 658 653
-581.194 643.045 604.208
-625.824 648.259 675.827
-525.05 657.704 611.438
-558 640 626
-544.01 645.942 615.231
-553.43 623.673 583.713
-524.179 639.89 593.063
-604.92 649.193 632.042
-488 647 630
-595.239 665.953 623.834
-569.14 664.554 620.717
-504.505 632.029 621.19
-606 615 603
-477.255 649.685 638.257
-606.983 645.617 628.776
-536.674 632.984 587.247
-575.113 649.089 615.995
-481.987 641.8 632.715
-506.175 647.744 641.03
-550.641 661.422 597.882
-631 643 667
-519.715 640.797 569.559
-511.509 652.477 579.377
-477 656 641
-477 644 640
-471.743 653.893 642.089
-500 654 574
-630 650 673
-522.002 662.563 646.785
-519.815 645.788 578.351
-597 647 635
-573.974 630.865 592.569
-566.327 646.237 617.129
-471 667 662
-505 663 625
-531.593 634.029 583.092
-579.073 632.985 602.235
-590.683 645.534 615.196
-499.31 659.318 624.975
-641.772 645.58 689.604
-640 653 668
-609.711 651.81 621.631
-588.24 643.544 636.166
-552 654 602
-492 638 609
-576 637 599
-579.145 656.079 620.781
-530.819 630.674 569.837
-534.344 664.571 593.655
-508 633 600
-569 647 649
-566.986 637.1 592.094
-530.234 655.501 593.298
-497.779 630.085 609.395
-577.462 659.949 644.161
-504.262 651.739 573.972
-539.239 655.191 583.337
-581.586 666.755 653.401
-569.989 650.087 628.613
-530.33 643.375 602.351
-542.037 647.42 588.084
-468 641 678
-612 652 639
-547.897 653.539 614.625
-549.272 646.359 585.502
-623.737 650.198 626.358
-491.571 653.765 630.015
-477.319 651.833 639.687
-587.255 652.506 618.795
-502.125 664.252 635.048
-545.755 645.828 616.62
-532.105 662.669 620.872
-570.077 642.178 630.434
-452 654 660
-524.362 662.643 636.285
-577 667 622
-500 629 611
-537.487 647.226 586.526
-539.37 630.223 574.019
-572.907 656.083 618.277
-585.278 634.551 671.286
-513 637 640
-574 633 594
-610.997 654.731 637.714
-563.252 643.927 598.425
-532.944 648.91 617.571
-560.724 640.878 587.214
-628.447 633.028 632.898
-568.872 641.257 601.719
-524 647 632
-571 641 607
-502 666 635
-618.463 660.475 654.075
-489 661 650
-532.493 633.228 582.725
-553 643 581
-564.628 642.781 600.357
-538.022 645.135 600.23
-490.005 648.14 682.237
-625.968 652.392 626.865
-573 635 595
-527.986 658.312 580.528
-549.603 657 600.048
-513.855 654.361 664.826
-570.421 632.681 595.979
-548.681 626.18 586.363
-452.243 660.663 661.968
-555.829 649.914 619.443
-534.671 669.407 617.717
-493 648 593
-547.87 634.696 591.091
-583.183 639.664 604.603
-502.744 647.567 616.548
-482.276 649.606 657.747
-502 651 586
-552.604 639.919 591.333
-588 638 628
-533.208 653.52 629.397
-481 654 650
-526.033 661.062 626.456
-504.525 641.625 589.894
-496 636 597
-649 653 690
-554.784 650.271 604.726
-641.113 650.515 675.085
-582 655 658
-622.756 654.784 666.807
-515.31 646.373 587.038
-579.178 645.554 635.221
-494.218 666.956 644.26
-492 668 649
-488.154 663.149 646.573
-521.364 650.467 642.842
-620 657 650
-457.118 657.779 660.049
-599.795 657.12 647.876
-550 640 617
-583.602 635.621 608.018
-507.646 647.866 664.512
-566 659 623
-571.606 630.494 606.567
-508.054 663.385 658.526
-590.749 640.083 615.357
-606.968 658.194 651.772
-500.772 641.57 617.339
-608.792 660.816 624.299
-560 647 647
-507.428 640.303 597.851
-538.643 631.045 587.088
-497 667 640
-613.083 652.157 622.935
-594.403 633.145 676.948
-486.605 649.992 658.847
-529.842 656.372 624.04
-471.23 665.799 665.904
-612.928 647.783 672.06
-561 652 612
-498 663 626
-544.268 657.005 584.646
-523.739 663.699 636.976
-499.597 633.843 599.712
-567.958 647.921 608.469
-594.788 641.569 666.338
-550 660 616
-507.147 640.87 609.384
-583 666 649
-607.568 653.425 640.328
-520.608 652.827 654.343
-497.296 651.502 622.107
-589.25 646.55 644.461
-600.774 661.925 645.205
-499.61 644.044 653.134
-522.968 641.635 586.973
-559.246 646.161 602.662
-506 646 597
-550 649 585
-579.893 645.276 648.891
-535.083 646.714 602.333
-474 634 682
-565.304 649.648 613.566
-558 657 598
-539.3 635.817 587.346
-565 641 591
-495.037 645.027 658.818
-484.763 648.222 681.316
-512.623 670.039 633.346
-524 655 582
-559.518 646.531 606.487
-502 663 569
-516.222 649.42 590.377
-593.497 662.346 625.801
-596.688 660.065 625.566
-614 653 663
-539.503 635.988 606.444
-506.761 641.012 636.185
-591 644 660
-575.894 630.747 599.798
-530 656 622
-507.6 650.016 591.341
-504.044 650.163 613.656
-590.112 641.507 607.227
-504 652 613
-577.441 655.308 618.598
-613 642 630
-508.322 633.292 613.241
-544.561 634.627 604.925
-568 647 603
-500.739 639.99 622.463
-579 650 660
-546.532 626.754 605.949
-520.317 648.905 637.152
-562.757 649.786 609.365
-514 651 667
-556.451 652.66 620.483
-532.825 662.725 584.845
-491.374 645.355 644.068
-537.987 645.529 608.383
-520.9 637.77 606.859
-607.079 650.159 662.15
-520 655 581
-509.584 641.747 584.34
-486 656 648
-618.967 656.483 656.344
-532.193 650.718 593.765
-521.724 646.191 622.81
-533.039 647.609 600.157
-516.422 667.8 642.267
-574.611 656.709 647.141
-507 652 616
-636.111 658.256 651.013
-541.909 646.522 586.402
-571.2 632.663 601.938
-499.602 638.512 610.343
-630 628 637
-532 657 581
-532.577 641.114 579.455
-514.9 651.576 586.278
-475 640 652
-555 660 617
-566 638 590
-588 644 641
-545 634 598
-566.126 656.314 628.426
-562.559 674.013 622.408
-559.901 633.531 589.189
-638.488 655.762 661.574
-501.081 636.954 618.549
-510.712 652.397 642.523
-528.432 644.193 573.469
-636.859 652.511 677.99
-535.413 675.485 622.811
-568.938 653.837 649.201
-558.145 647.543 622.691
-497.364 648.55 590.129
-600.85 656.458 640.989
-598.149 649.799 636.989
-548 642 617
-546 652 612
-603.257 654.742 644.867
-576.31 670.54 623.955
-559.492 629.183 601.678
-512 667 654
-485.866 645.922 660.178
-491.764 653.615 626.793
-515.787 653.107 588.374
-518.799 658.729 609.238
-516 656 586
-488.322 643.382 571.834
-489.775 668.203 645.69
-636 638 688
-555 626 583
-584 645 672
-503 635 596
-568.393 649.058 637.952
-568 647 656
-527 650 606
-617 658 627
-551.949 662.932 597.279
-539.545 638.74 606.309
-448.556 660.016 666.499
-512.294 638.341 588.16
-503.325 643.762 613.397
-616 657 650
-559 663 638
-523.229 636.905 612.11
-555.693 656.036 593.516
-600.921 647.913 637.37
-584 640 632
-596.617 647.87 663.317
-522.426 671.045 628.95
-593.273 669.474 629.348
-606.905 640.798 625.568
-526 662 592
-578.131 666.586 630.428
-571.004 660.626 648.112
-619.448 644.973 628.972
-569 652 653
-561 654 621
-508.2 655.493 664.608
-594.6 640.154 615.641
-529.791 646.496 596.835
-512.466 646.942 574.336
-598.059 643.562 656.131
-595.001 634.546 669.688
-504 634 612
-511 643 579
-497.405 655.093 668.934
-564 642 618
-515.652 652.139 607.907
-502.746 641.917 655.241
-524 645 615
-520.685 665.614 641.181
-524.029 657.128 619.984
-617.366 651.115 658.584
-584 636 605
-511 663 564
-486.662 638.549 628.774
-542.141 638.047 593.569
-507.354 650.226 613.802
-563.518 646.719 595.053
-570.063 668.214 631.842
-568.751 634.311 606.669
-560 654 619
-505 643 650
-469 643 674
-591.835 660.058 655.251
-570.901 635.119 598.378
-548.08 633.175 593.961
-532.084 646.107 589.721
-585.155 664.398 627.867
-638 663 661
-588.161 656.717 651.375
-572 664 639
-627 634 680
-553.355 641.208 587.798
-639.778 649.414 686.562
-483.585 643.146 688.667
-601 662 633
-604 631 611
-585.292 663.436 652.502
-573.77 668.236 648.268
-504.746 649.196 653.726
-523.115 656.864 586.711
-559.845 632.198 600.801
-565.354 641.142 633.85
-526.346 651.831 592.191
-586.707 639.057 616.814
-578.251 634.888 608.778
-559.935 646.67 594.828
-545.698 646.028 607.149
-525.401 641.506 599.141
-548.28 622.131 579.539
-527.983 634.403 577.667
-520.892 654.144 606.396
-542.536 649.412 610.83
-641 653 670
-530 660 643
-534.454 653.932 581.967
-564.284 651.771 615.57
-530.863 649.797 594.751
-525.488 647.489 575.069
-546 619 581
-507.01 648.157 603.069
-593.376 646.577 617.738
-579 639 600
-507.076 646.95 610.846
-499.03 641.907 647.846
-508.42 645.399 575.549
-609.01 650.192 659.565
-568.79 645.807 646.589
-472 665 662
-504.308 654.684 617.269
-622.706 657.112 651.779
-618.988 649.465 636.097
-567 633 596
-541.835 638.046 584.52
-629 642 688
-519.636 638.163 622.286
-555 650 624
-616.814 653.257 648.528
-591.465 643.301 651.054
-501.103 637.735 604.993
-513.186 662.762 620.152
-493 644 624
-597.99 638.941 665.281
-520.66 666.212 620.855
-577.511 638.632 655.01
-620 644 636
-486.602 642.586 639.599
-513.293 642.868 582.067
-526.852 647.819 576.564
-641 657 650
-562.607 632.87 597.247
-576 645 655
-515.788 635.147 595.454
-606 648 667
-492.356 646.747 626.689
-605.003 654.302 626.68
-592 647 642
-481.393 655.773 640.136
-599.968 648.337 664.954
-529.245 668.222 622.503
-513 658 567
-609.907 639.494 679.251
-501.229 644.236 591.548
-544.657 637.41 611.992
-558 654 613
-526.611 644.137 602.501
-451 656 661
-517 642 588
-551 662 603
-568 663 628
-633 633 636
-534 660 599
-577.269 671.928 633.74
-587 596 595
-608.694 649.978 639.153
-489.287 657.387 636.297
-647.253 661.046 676.544
-555.193 651.551 602.207
-526 639 582
-567.902 647.742 604.513
-487.769 665 647.554
-568.701 673.791 622.88
-592 640 625
-624.99 657.623 663.15
-519.669 662.571 651.19
-531.994 643.152 592.139
-509.519 667.464 638.109
-519.325 660.257 611.686
-496 666 658
-513 641 569
-507 654 611
-608.435 645.871 631.256
-515.418 645.784 583.788
-498.887 632.31 600.009
-555.716 654.419 598.055
-581.998 648.604 645.353
-502 656 617
-498.338 654.619 652.876
-614.433 647.747 665.747
-485.876 644.695 633.266
-550.659 642.807 595.315
-568.344 639.873 630.663
-511.197 653.396 574.67
-534.242 633.12 573.171
-587.466 645.642 633.43
-626.961 631.35 690.603
-608 652 633
-619 631 687
-548 663 597
-581.464 643.354 634.688
-610.023 653.683 624.136
-518 656 660
-604 662 628
-553.202 635.575 617.751
-560.839 632.787 613.301
-508.98 644.058 583.931
-552.32 658.672 608.366
-528.278 655.78 633.994
-466.643 667.002 669.401
-559.518 636.726 586.429
-524.625 658.992 642.581
-548 631 578
-613.353 643.252 678.033
-468 652 642
-603 659 654
-560.414 643.169 619.994
-533.701 627.608 575.379
-564.203 645.213 637.462
-529.399 648.651 573.688
-508 656 573
-542.231 657.454 590.51
-642.75 661.579 663.789
-514 672 645
-510.59 636.132 589.599
-606.339 645.752 621.228
-583 639 600
-605.733 648.599 672.626
-551.301 656.584 601.104
-554.251 633.972 591.463
-550.314 652.903 608.599
-581.951 663.189 625.415
-626 660 656
-564 673 623
-535 651 613
-569.12 645.33 615.981
-485 652 625
-599.314 639.355 661.6
-510 658 613
-530 644 594
-532 662 582
-530.77 666.192 592.154
-514.164 665.124 655.84
-571.794 672.749 626.717
-512 635 592
-558.352 643.772 636.999
-500.445 631.222 608.653
-486.087 645.3 682.017
-638.369 651.989 670.381
-550.915 645.703 594.794
-527.431 647.063 593.112
-606.473 662.317 652.452
-529.552 658.611 594.728
-483 650 663
-587 663 631
-453 662 666
-585 631 672
-616.133 658.92 658.597
-516.302 668.152 644.697
-635 634 693
-552.906 654.151 616.586
-529.922 648.407 583.502
-507.952 648.639 586.454
-501.395 638.577 616.099
-579.432 633.609 597.147
-500.487 664.617 626.438
-525.675 669.002 624.524
-526 646 614
-568.863 672.275 623.635
-488.123 640.564 628.699
-528.337 661.914 586.183
-562.617 651.048 629.711
-602.802 635.349 679.068
-524.08 641.244 582.712
-564.325 659.391 642.222
-567 663 646
-537 639 582
-576.168 638.904 617.347
-566.836 645.809 607.952
-509.567 648.856 667.402
-520.87 662.35 617.975
-527 641 598
-602.805 638.395 664.142
-575.186 641.699 627.912
-609 643 679
-494.467 669.069 649.374
-491.806 658.75 659.362
-553.323 630.226 601.522
-562.441 652.101 608.587
-577 671 635
-613.996 645.936 675.971
-498.243 656.03 658.105
-589.319 639.421 610.681
-608.04 648.972 669.339
-526.071 641.807 574.3
-524.351 659.106 629.246
-554 641 575
-568.03 660.082 628.872
-549.944 647.028 586.023
-563.644 635.891 604.842
-535 639 576
-496.317 645.53 591.998
-553 642 619
-504.15 639.054 647.087
-491 662 652
-552.76 660.851 596.088
-557.734 635.115 584.746
-601.994 646.198 640.078
-534.527 644.365 595.298
-577.383 653.82 619.133
-542 633 585
-521.663 668.424 629.712
-494 665 636
-548.475 645.991 591.571
-571.296 664.416 644.837
-502.629 667.098 658.914
-566 636 601
-510.206 663.369 626.086
-577.505 662.855 638.853
-530.748 665.956 617.833
-539.3 634.746 574.055
-518.544 656.909 585.811
-517.444 632.612 597.675
-529 659 590
-533 632 586
-596.71 659.846 649.676
-465.799 666.885 662.642
-557 634 614
-584.925 644.568 609.811
-497 634 597
-505 628 610
-552.412 653.425 585.304
-523.913 647.768 634.228
-479.949 643.455 628.074
-522.693 648.376 619.356
-529.72 647.211 613.512
-526.771 658.108 585.568
-559 652 628
-579.165 639.365 623.213
-632.563 643.848 688.059
-565.617 644.589 649.026
-521.67 658.175 614.362
-557.371 642.701 620.814
-535.417 656.1 586.417
-503.141 637.292 593.305
-503.378 638.746 596.693
-515 671 643
-541.338 657.796 587.07
-538 639 594
-638 662 665
-625.227 650.3 673.692
-550.252 634.596 591.261
-554.77 642.697 589.768
-496.976 642.226 591.859
-503.934 661.459 568.896
-512 653 604
-558.589 648.77 629.595
-527.446 653.276 629.475
-522.972 641.639 605.869
-611.474 641.768 678.491
-604 650 645
-606.587 641.595 662.015
-485.988 652.086 636.281
-548.065 646.008 611.313
-618 654 669
-608.47 634.65 669.911
-468.749 665.78 667.404
-485 645 631
-508.274 645.162 606.129
-541.102 643.684 612.506
-484.6 648.111 649.308
-502.844 640.625 605.833
-545 640 582
-601.038 648.268 645.962
-583.667 644.171 662.478
-573.035 657.156 623.715
-555 640 580
-554.736 656.254 612.155
-537.588 627.641 575.476
-494 650 678
-491 648 660
-562.506 639.426 611.316
-492.254 646.412 683.89
-494.888 638.568 621.514
-598.972 645.529 619.327
-547.516 624.564 580.851
-623 629 625
-635 660 669
-506.494 666.959 632.649
-566.84 659.292 639.225
-488.209 649.271 683.074
-568 638 633
-471 643 677
-514.979 631.648 606.163
-567 638 594
-465 671 669
-584.333 648.543 647.683
-560.77 633.412 593.295
-596.486 654.434 647.885
-518 671 634
-481 647 662
-500 640 608
-500.075 654.029 657.112
-478.479 642.503 633.71
-606 619 607
-482.259 651.121 650.713
-626 628 631
-544.557 650.883 614.631
-529.493 638.039 582.754
-491.885 642.687 685.911
-516.958 662.763 649.175
-497.48 665.412 641.009
-557.368 645.125 626.631
-514 673 632
-497.369 667.584 644.231
-579 662 621
-496 649 590
-506.224 631.732 609.575
-473.632 652.916 645.34
-560 633 601
-637.896 643.923 682.388
-645.595 649.732 687.198
-544 634 574
-596.849 647.307 618.009
-448 658 669
-502 632 618
-476.223 638.212 678.096
-501 643 576
-614 636 671
-503.716 644.642 611.855
-564 636 588
-564.074 636.543 608.078
-564.037 653.029 605.991
-554 654 623
-537.539 644.64 602.697
-625.633 642.662 668.813
-597 636 668
-638.938 662.997 661.039
-452.221 655.713 661.329
-490.045 654.442 629.89
-602 659 639
-512.757 644.735 640.237
-561.705 646.731 604.362
-569.895 663.436 618.58
-522 636 620
-567 658 630
-546.285 658.854 582.464
-554.199 638.689 610.534
-586.134 643.633 607.65
-541.431 646.154 591.88
-567.658 647.704 619.601
-577.585 646.734 638.377
-518.353 658.121 609.151
-524.134 642.6 602.459
-625 651 662
-499 631 632
-466.066 669.534 663.765
-535.528 649.303 603.004
-596.308 647.858 641.131
-628.699 652.667 670.395
-529.918 642.022 587.063
-554.625 627.948 581.722
-575.474 656.333 649.35
-492.911 649.624 657.527
-582.174 641.549 631.532
-519.886 655.99 585.066
-533.109 654.332 612.022
-575.908 652.593 655.614
-592.396 658.564 625.787
-614.428 649.836 652.403
-607 647 676
-511 660 620
-581 641 630
-496 667 651
-565.191 640.098 594.117
-513.4 653.053 665.418
-499.277 638.527 642.457
-538 639 609
-563.453 653.178 629.306
-601.742 661.253 636.118
-594.211 651.8 620.359
-636.079 647.021 675.19
-564.612 647.272 651.565
-616.963 650.957 634.697
-601.068 648.159 665.269
-599 645 675
-471.132 652.855 639.09
-563.222 650.15 648.278
-564.505 653.401 627.998
-507.367 637.935 608.993
-546.402 651.141 616.418
-500.974 631.312 614.847
-614.302 646.383 628.362
-554.31 651.974 606.767
-573.426 666.219 642.477
-621.226 633.127 682.869
-494.422 651.5 651.596
-517.917 670.089 643.011
-619 656 623
-573.314 649.254 648.517
-524.146 647.113 579.977
-588.631 659.282 631.91
-491 641 685
-558.906 632.331 595.268
-444.299 659.445 660.245
-531 650 596
-522.393 643.184 573.746
-581.99 648.065 640.712
-506.32 629.928 619.653
-523 641 619
-520 668 630
-566 633 613
-570.653 644.82 625.397
-483 642 644
-520.98 661.141 647.517
-528.851 651.889 585.804
-580.72 663.395 634.926
-552.519 641.41 587.341
-528.321 657.738 645.229
-452.543 655.578 664.306
-490 641 659
-532.828 656.65 622.406
-517.06 662.463 618.17
-578.087 641.713 629.316
-509.774 649.449 593.532
-537 637 607
-596 645 650
-552.524 651.838 615.15
-498.834 654.782 650.745
-523.84 647.419 575.382
-550.252 646.325 600.787
-485.964 660.594 645.044
-508.749 643.006 577.203
-548.522 653.319 607.802
-561 644 644
-507.014 644.156 604.701
-508.143 642.187 598.674
-556 631 600
-482 655 623
-590.378 631.345 671.994
-574.519 652.886 651.126
-533.743 667.343 617
-641.538 654.071 671.803
-558 647 586
-563 644 651
-644 651 681
-558.204 630.676 601.898
-499.057 641.272 656.707
-639.119 640.529 689.625
-586.338 642.226 655.079
-556.054 635.492 603.522
-600.616 633.852 673.218
-547 656 609
-495.277 638.849 608.771
-513 652 647
-577.812 629.572 598.725
-517.156 668.812 640.928
-559 645 641
-561 658 617
-611 655 634
-553.204 638.106 576.155
-514.531 656.266 609.155
-497 638 602
-557.639 646.259 609.394
-506 647 603
-606.446 657.491 631.516
-520.487 650.94 602.099
-521 672 632
-503 650 584
-484.634 645.507 640.932
-594.747 640.771 627.69
-497 646 591
-501 648 579
-550.69 636.215 574.542
-553 630 614
-494 647 571
-496.569 649.906 622.106
-643.213 661.14 664.378
-562.868 646.418 596.18
-544.918 635.998 612.046
-622 660 651
-508 652 609
-511 632 598
-557.194 655.71 606.342
-490.13 644.03 650.721
-639.054 659.163 650.518
-560 654 611
-548.455 635.376 595.761
-492.825 645.425 621.35
-590 658 646
-537.421 648.319 617.708
-571 649 647
-582 669 637
-588.691 658.49 656.842
-565 642 595
-526.696 643.766 569.193
-515.458 649.733 581.249
-564 638 625
-501.118 635.375 618.918
-602.015 657.554 626.495
-480.593 650.726 639.396
-497.989 665.499 628.823
-529 653 634
-629.67 659.344 662.633
-492.306 654.568 626.182
-545.418 632.248 599.192
-604.883 656.501 634.826
-489.969 663.73 635.702
-461 659 657
-517 635 594
-563.255 639.695 615.707
-542.792 630.068 576.899
-600 640 660
-497.06 651.905 673.372
-524.128 644.609 608.777
-597 658 658
-572.933 630.048 588.492
-528.662 646.224 574.271
-517.545 632.802 619.294
-529.079 663.321 594.905
-583 658 662
-607.858 636.758 666.764
-509.718 632.77 621.037
-511 656 611
-551.899 657.398 607.535
-570.14 663.281 625.382
-559 642 637
-606.038 659.039 652.29
-490.21 646.348 630.174
-474 649 643
-650 661 678
-523.235 642.032 617.394
-560 657 601
-551.959 649.329 598.725
-616.781 650.58 664.448
-567.003 640.129 628.482
-559.337 645.818 588.42
-543.979 633.662 598.888
-593.316 652.071 658.812
-525.565 656.155 626.397
-581.047 664.278 637.595
-487.009 653.808 626.995
-530.733 658.171 597.883
-559.904 643.124 602.161
-581.108 660.386 641.229
-507.529 661.262 661.654
-559 633 578
-531 666 623
-508.469 666.013 641.398
-521.151 670.222 647.383
-580.931 662.396 621.903
-584 670 653
-534.212 638.312 579.603
-521.227 648.607 604.112
-620.38 641.295 672.98
-541.497 648.395 607.803
-544.707 635.166 576.317
-522.582 640.233 592.376
-540.293 639.515 581.524
-532.484 651.924 629.544
-502.773 659.35 624.808
-575.668 660.308 647.181
-495.547 647.347 623.001
-630 635 634
-500 668 642
-528 661 621
-633 647 665
-518 650 655
-532.612 647.295 578.065
-617.585 635.171 678.525
-511.17 667.387 640.828
-491 646 569
-494 670 642
-558.326 651.102 602.253
-492.91 659.643 660.925
-650 654 688
-566.924 644.53 653.255
-593.311 647.231 671.165
-616 650 629
-503.273 644.573 639.019
-528.942 655.346 587.381
-605 657 645
-576.946 670.267 624.315
-505.246 655.271 620.278
-571 639 598
-571 657 624
-491 643 657
-571.519 637.224 597.266
-563 651 618
-486 661 642
-510.909 642.337 573.801
-565 636 616
-505.391 633.717 627.483
-514 632 626
-517 647 641
-605.843 648.269 653.576
-561 639 627
-610.335 654.336 656.931
-537.227 656.883 618.362
-586.765 647.984 671.295
-492.887 654.243 655.895
-462.84 667.529 664.975
-491 643 625
-575.259 661.157 655.801
-604.221 649.146 656.585
-583 641 649
-509.085 652.935 653.337
-566 632 610
-640.65 659.308 668.927
-618.02 638.249 672.105
-615 650 661
-592.192 642.633 665.887
-523.313 652.333 589.186
-565 634 593
-622.016 646.56 678.147
-614.32 633.899 672.934
-582 660 658
-468 642 676
-474.277 638.464 677.014
-580.748 631.268 592.057
-480 654 628
-641.467 652.454 672.186
-501.229 647.301 563.94
-597.175 631.524 677.176
-535 671 618
-488.342 648.184 683.586
-563.75 629.77 581.794
-519.131 668.464 644.828
-561 629 578
-564 631 587
-601 663 636
-528.355 649.502 633.42
-501.848 638.683 593.561
-549 648 603
-566.92 647.07 617.085
-523.75 644.332 618.318
-577.638 646.529 644.342
-642.488 662.799 663.005
-516 651 647
-502.104 650.516 563.258
-489.886 664.701 643.653
-519.801 638.948 620.286
-512 652 575
-573 629 597
-549.602 639.409 581.936
-502.281 647.577 646.441
-484.854 639.154 631.674
-502.881 643.628 586.731
-586 636 608
-543.095 635.931 578.889
-492.702 645.391 595.164
-630 637 680
-544.037 648.315 584.864
-536 667 618
-566.079 645.587 621.26
-567.63 631.57 609.298
-600 639 677
-519 651 576
-517.865 646.918 596.632
-534.237 662.558 618.494
-526 663 594
-556 631 597
-508.967 645.17 597.695
-494.392 649.618 627.887
-516 674 639
-603.355 659.617 632.122
-620 633 623
-518.97 647.104 601.455
-528.021 639.716 586.155
-520.871 645.04 575.633
-519.576 648.06 596.769
-534.425 649.535 615.729
-528 630 577
-576.232 657.533 627.892
-594 638 675
-535.316 655.308 619.339
-494.184 656.315 663.559
-604 634 612
-625.552 636.957 686.71
-554.284 644.337 601.991
-592 642 654
-568.208 654.936 651.925
-642.098 648.039 686.877
-544.133 651.826 583.178
-463 671 663
-482.414 652.054 658.141
-535 642 602
-499.28 651.634 621.45
-485.79 651.796 677.615
-513.31 646.268 592.351
-625.975 628.903 687.756
-585.484 642.877 633.694
-531.705 656.598 594.852
-554.494 640.364 617.398
-549 651 612
-578.852 656.284 660.99
-557 641 631
-563.274 650.74 628.375
-504 642 577
-604 649 648
-598.303 664.206 629.329
-506.267 632.578 603.136
-515 659 659
-539.671 639.452 596.041
-540.312 643.541 592.649
-606.95 630.653 676.068
-590 597 599
-511.766 650.274 579.369
-554.09 656.089 612.901
-527 643 595
-540 649 606
-493.208 634.433 601.323
-529.815 662.461 621.841
-587 638 625
-581.399 643.425 667.54
-571.203 664.941 630.539
-633.853 641.853 688.059
-575.079 660.199 648.599
-504.298 643.117 635.031
-563.641 653.93 626.342
-494 637 597
-506 661 625
-608 659 649
-489.315 638.254 631.602
-491.785 650.992 654.83
-518.852 658.268 655.769
-535.098 658.953 617.054
-495 650 574
-500.62 636.239 603.047
-505.355 657.571 622.932
-539.961 641.502 599.203
-629.396 641.783 668.228
-514.576 634.543 596.704
-518 634 618
-510.497 649.92 663.715
-555.955 630.045 580.123
-507.673 660.001 664.23
-545 632 601
-558 651 639
-560.952 653.839 602.933
-602.337 649.256 658.657
-485.151 644.944 662.949
-562.35 649.305 647.717
-530 655 631
-554.46 632.558 597.582
-564.339 639.885 627.746
-579.619 659.578 632.862
-500.672 656.198 671.261
-623 652 661
-520.739 637.127 567.189
-585.51 640.556 604.092
-519 645 578
-494.246 647.77 681.092
-473.834 647.151 672.117
-523 650 595
-590.148 654.501 651.867
-512.88 635.172 629.159
-602.286 645.459 622.606
-616.396 653.18 650.94
-601 658 651
-624 632 691
-572.402 663.193 642.074
-592 641 612
-502.247 632.022 629.752
-590.418 636.174 613.804
-617.517 643.111 668.217
-507.298 648.938 577.916
-536.443 664.097 590.877
-494.083 660.551 665.583
-599.5 637.345 663.098
-550.606 654.351 618.419
-550.804 619.401 581.212
-574 667 638
-480.779 656.724 636.948
-547.771 646.078 611.124
-548 640 624
-548 627 579
-623 640 670
-542.283 629.301 578.075
-558 632 605
-596 627 601
-586.949 649.293 662.237
-566.294 641.761 632.734
-563.337 655.54 633.453
-515.225 643.306 635.063
-600 660 643
-619.525 647.372 666.21
-630 634 632
-570.621 649.919 621.159
-522 641 611
-487.267 643.548 630.686
-503.889 632.457 612.092
-592.917 644.769 650.001
-499.462 664.112 638.139
-570.327 636.66 617.24
-534.01 656.022 587.858
-481.165 654.344 681.285
-480.538 642.072 642.873
-548 641 582
-646 662 671
-620.462 637.05 683.098
-509.315 663.218 658.635
-516.144 658.785 614.334
-538 658 600
-583 637 672
-500.033 648.584 634.882
-575.637 631.163 607.304
-595.383 649.669 631.757
-452.001 659.504 666.704
-499.49 642.509 592.998
-500 645 591
-569.677 645.371 602.947
-634 653 658
-589.784 660.261 632.51
-588.274 646.779 646.938
-500.671 633.599 613.122
-494 656 670
-596 637 665
-609 634 614
-504.259 647.196 637.904
-491 644 681
-502 653 562
-567 642 653
-494.665 657.751 634.101
-548.654 634.71 593.977
-632.236 651.164 658.502
-469 656 645
-549 655 625
-506 637 637
-548.815 632.96 595.96
-582.498 660.183 653.767
-519.034 665.268 626.443
-577 656 658
-632.35 643.689 677.479
-584.485 658.08 645.582
-580.413 660.985 656.066
-624 652 623
-573.83 668.589 631.985
-595.57 649.714 634.746
-524.674 641.432 595.045
-572.958 672.042 629.046
-567 645 642
-583.657 648.096 614.707
-570.482 664.638 631.941
-484.583 654.71 637.795
-472 653 691
-604.871 616.788 604.011
-498.022 642.296 651.659
-593.603 647.015 672.273
-574 632 590
-561.364 637.554 603.461
-461.548 671.349 669.943
-539 641 608
-499.2 653.772 665.696
-642.286 647.572 683.93
-549.366 652.788 584.696
-558.494 638.133 589.169
-622 613 630
-550.793 628.662 598.791
-471.764 664.407 666.286
-567.309 658.324 645.541
-491.331 654.76 651.583
-488.156 661.522 637.712
-463 650 644
-616 633 622
-512.431 639.899 640.915
-516.457 660.806 656.296
-529 664 623
-497.457 637.366 613.278
-482.484 650.761 681.852
-589.013 596.35 599.607
-541.962 644.1 584.631
-601 631 676
-574.791 659.5 649.03
-528.489 653.065 595.602
-481 647 686
-494.98 644.206 626.627
-481.799 648.758 682.623
-592 648 616
-543.819 644.137 614.968
-548.788 630.489 586.373
-538 637 595
-553.427 654.756 623.351
-576 664 648
-504 650.325 648.708
-568.887 646.492 620.614
-575.067 637.115 596.03
-544.221 641.178 611.462
-527 661 635
-572 639 619
-474.043 654.016 644.42
-504.972 635.627 610.413
-533 645 605
-563.329 637.812 609.555
-551 656 620
-558 625 579
-562.437 655.026 640.084
-550 628 605
-583 639 629
-599.833 648.56 650.84
-596.737 642.075 610.932
-493.205 643.945 681.47
-566.142 644.332 632.93
-476 641 678
-537 647 579
-582.228 663.635 622.637
-572 644 633
-647.494 661.239 673.547
-501.48 637.173 608.955
-501.193 653.557 578.31
-494.604 644.661 653.96
-601 615 601
-567.103 644.12 604.556
-532.39 629.842 575.542
-505.304 637.814 613.915
-637 655 658
-598.4 655.431 645.786
-520 641 575
-537 631 582
-503.916 649.742 644.227
-494.185 651.31 677.957
-483.346 648.82 686.746
-508 648 596
-588.912 637.595 673.57
-530 669 627
-549 629 576
-516 640 571
-528.22 655.982 643.431
-579 651 614
-514.924 641.573 638.645
-637.161 658.463 669.125
-495 632 611
-651 664 675
-549.411 646.463 608.495
-570.645 668.444 646.868
-580 641 608
-500.257 640.042 647.269
-521.939 635.879 616.509
-501 647 574
-615.584 649.701 671.109
-537 674 622
-561.81 649.483 617.593
-557 653 626
-514.846 658.109 586.339
-502.643 648.953 576.802
-589 637 672
-579.968 656.92 617.596
-568 640 652
-496 663 625
-613.499 632.874 677.641
-537.725 638.104 603.93
-521.689 656.604 586.463
-580.238 645.277 631.562
-627.847 650.177 625.287
-529.707 647.007 608.391
-485.13 657.118 639.907
-503 647 654
-497.768 650.673 577.828
-600 647 670
-523.081 646.953 625.802
-508 665 627
-574.762 646.87 655.523
-600.078 663.52 627.483
-551.333 652.883 600.163
-564.5 648.538 602.102
-494.16 637.439 610.304
-504.975 634.024 629.629
-555.249 630.037 579.821
-622.84 643.125 666.56
-569 644 651
-501 644 601
-555 631 577
-562.455 639.519 624.613
-467.702 653.387 645.186
-574.748 636.519 598.113
-553.619 650.903 598.405
-593.43 647.848 621.786
-596.311 663.36 625.24
-504.204 648.358 574.965
-493.834 646.1 566.781
-596 646 613
-516.302 652.281 659.501
-584.202 644.817 659.188
-593 642 674
-580.052 640.374 605.541
-509.494 641.382 585.939
-508.43 631.599 600.733
-597.482 655.572 655.878
-629.349 643.028 687.931
-549.497 647.085 604.188
-582.892 642.744 647.811
-601.306 646.149 673.15
-561.296 650.615 600.313
-571 647 619
-529.624 653.076 583.142
-547.333 655.72 584.056
-553.685 633.329 608.912
-556 632 610
-529 669 625
-531 653 624
-513.052 644.415 583.552
-483.051 648.18 655.959
-579 642 633
-562 640 618
-578.47 641.091 613.846
-533.288 668.78 617.75
-592 598 599
-530.36 667.196 618.574
-617 655 661
-494 665 640
-529.705 657.349 593.71
-610.447 653.034 631.403
-565.112 633.712 586.515
-626.007 649.286 625.695
-482.656 643.712 642.361
-526.008 653.643 638.129
-522.925 639.606 567.496
-577.387 654.257 652.481
-496 651 674
-615 649 673
-491 660 635
-543.324 648.375 603.53
-476.142 646.546 645.135
-600.92 648.021 651.288
-572.241 639.974 602.44
-490.891 647.994 678.401
-505.973 656.363 572.647
-522.192 672.603 635.34
-560.713 646.982 634.896
-554.836 641.162 606.376
-559 632 593
-495 643 662
-500.725 638.2 596.374
-514 649 653
-617 650 660
-611.998 632.013 674.268
-503 642 596
-618.241 650.521 621.733
-571 641 618
-527.225 649.351 574.346
-497.272 642.997 621.414
-496.028 668.115 653.859
-497 633 613
-531 636 573
-574.828 650.168 621.705
-517.127 672.118 636.792
-551 659 605
-639 643 683
-497.047 632.287 636.48
-520.261 656.997 656.03
-593 664 656
-547 661 598
-577 647 637
-480.434 654.538 643.649
-492.878 644.828 684.204
-588.315 658.359 620.521
-470 636 682
-492.468 660.792 657.382
-603 640 625
-537.958 630.365 584.306
-516.664 651.887 661.865
-515.987 647.84 657.728
-497.449 663.617 630.821
-584 588 600
-514.346 656.647 613.628
-553.453 641.042 583.063
-601.591 656.44 652.431
-516.045 652.189 608.308
-532 665 598
-501.522 651.529 671.617
-509.257 643.971 640.401
-561.087 643.377 636.461
-560.65 649.26 630.824
-626 654 658
-633.827 659.339 667.601
-584 637 623
-518.903 647.812 594.806
-591.423 600.366 597.786
-554.2 632.962 601.988
-528.865 653.49 642.906
-517.803 658.001 657.632
-635.053 658.756 662.454
-536.995 657.344 583.779
-598.034 660.132 635.553
-561 653 636
-579.266 668.644 621.886
-629 632 634
-566.171 651.057 628.646
-506 664 627
-533.4 651.968 621.962
-552.065 649.827 596.195
-516 656 661
-512.074 650.772 590.173
-527.375 632.372 572.289
-571.864 639.189 601.86
-571 630 613
-453 664 662
-534.2 663.928 620.284
-568.297 644.563 631.66
-497.714 667.425 645.323
-504 648 582
-578 653 616
-512.577 633.159 619.396
-502.115 647.652 588.233
-529 656 648
-619 627 624
-567.692 639.089 614.788
-451 661 661
-568.94 637.099 605.22
-543 635 591
-582.407 637.206 619.307
-514.51 648.935 661.842
-486.229 649.771 653.081
-611.183 646.25 631.337
-516 653 603
-498.482 633.316 604.767
-600.972 650.757 631.251
-531 628 573
-534 647 572
-600.767 642.042 659.342
-525 649 598
-576.833 660.244 633.101
-527.719 650.712 593.118
-561 652 597
-517.675 639.931 625.593
-550 643 617
-584.344 647.769 619.071
-610 650 652
-641.447 661.699 668.36
-515.39 633.88 601.633
-609 654 634
-620 658 656
-536 650 577
-639.511 652.983 678.975
-547.884 634.996 613.538
-561.775 656.639 638.806
-597 666 639
-608.193 640.378 678.268
-526 656 650
-548 648 590
-625.762 632.88 682.92
-502 633 601
-588 665 623
-564.91 644.126 594.714
-473.125 641.069 648.46
-582 668 623
-539.983 639.743 587.707
-596.178 647.342 647.907
-605.549 661.337 630.94
-490.716 640.89 633.23
-469.84 643.398 672.062
-524 638 613
-599.048 642.375 658.313
-522.025 647.741 584.38
-610.851 646.083 622.163
-553.166 644.672 602.825
-508.87 633.989 618.083
-480.109 650.228 649.374
-545 654 608
-576.793 641.58 653.73
-581.547 647.914 650.796
-567 640 618
-592 665 635
-614 654 669
-530 663 595
-546 629 587
-606.437 645.27 662.34
-539.413 630.606 575.923
-627 641 670
-515 649 590
-485.898 652.499 653.361
-560 637 621
-580.23 642.8 638.339
-569 675 629
-517 664 619
-494.763 648.2 657.826
-580.397 636.285 655.407
-488 642 685
-555 645 606
-508 629 603
-505.67 646.654 580.451
-517.751 636.763 628.065
-556.572 635.098 577.994
-502 630 612
-494.302 658.323 624.446
-478.707 653.463 640.26
-570 629 611
-603 644 639
-540.156 634.7 575.785
-501 651 563
-564.286 639.903 598.317
-509.511 648.601 574.79
-581.299 638.386 620.175
-498 640 615
-506.166 652.41 581.28
-593.887 648.421 639.08
-505 647 652
-503.912 646.66 633.872
-507 630 626
-556 638 580
-560.194 630.911 585.423
-568 646 601
-523 647 578
-617 633 682
-473.915 650.206 645.072
-482.34 657.2 639.971
-544.375 640.605 614.763
-483.575 647.62 644.936
-617.37 646.287 624.923
-523 666 643
-480 656 632
-571.65 647.389 618.645
-589.01 645.646 666.853
-570.275 644.389 648.555
-484 658 645
-593.281 663.242 629.275
-579.275 632.674 592.96
-535.208 646.146 603.004
-557.489 650.578 604.574
-501.23 652.535 661.913
-601 643 613
-589 655 662
-486 648 664
-606 628 678
-618.306 635.793 623.081
-546.927 635.249 592.349
-475.03 643.309 650.749
-500.45 651.381 575.066
-510 644 574
-565.816 648.464 610.363
-537.763 662.918 583.859
-502.553 646.199 631.44
-542.015 647.635 610.31
-621.641 652.105 624.619
-509 643 578
-514.834 631.553 613.291
-499.134 635.534 616.047
-546.631 648.902 616.615
-502.902 628.292 605.798
-614.634 652.868 662.751
-488 642 668
-496 653 654
-496 651 568
-590.7 632.38 676.403
-439 660 656
-445 660 666
-567 661 645
-558.432 638.733 608.775
-609 653 645
-553 650 621
-589.736 643.064 664.915
-499 663 662
-509.5 647.852 606.907
-577.542 655.705 619.917
-591.78 646.619 668.866
-613 657 652
-456 659 656
-636.72 657.752 668.066
-566 648 615
-505.718 652.637 661.549
-508.961 655.634 571.862
-588.504 659.082 622.669
-530.165 660.027 620.499
-578 636 660
-603.615 656.191 635.384
-501.073 657.49 666.272
-561 648 601
-536 673 618
-500.252 642.781 591.161
-507.814 653.984 616.719
-501 661 664
-501.884 645.981 616.041
-550.407 637.067 591.758
-448.548 655.689 666.504
-451.751 655.108 664.367
-589.029 599.873 597.312
-482.852 646.761 664.169
-510.324 642.763 578.547
-603 649 652
-551.279 633.52 594.809
-552.57 639.401 614.336
-604 642 630
-516.989 648.473 638.199
-531.51 655.063 599.77
-564 658 628
-532.06 664.119 591.102
-633.9 651.083 677.614
-620 653 672
-625.534 654.173 668.254
-518.682 672.771 643.323
-605.168 656.371 650.559
-562.843 644.498 608.733
-506.69 666.628 652.869
-606.403 651.807 637.209
-610.599 655.227 652.276
-603.443 637.549 666.196
-479.867 643.437 645.888
-571.093 647.255 635.73
-465.94 665.923 665.972
-577.325 669.246 623.164
-615 652 638
-552.027 633.043 577.334
-554.461 627.66 583.896
-582.259 644.429 648.89
-504.214 648.802 580.282
-523.953 639.631 567.771
-500.985 637.842 640.099
-607.715 645.311 661.051
-543 626 573
-524 659 585
-533.247 652.729 587.016
-595.799 643.631 655.075
-502 668 627
-607.858 655.173 631.106
-477.885 641.508 648.154
-592.19 639.587 624.867
-500 639 617
-579.018 655.734 655.775
-545.226 654.311 598.929
-582.542 637.645 618.585
-502 646 634
-547.534 628.68 612.272
-473.092 656.442 638.852
-608.157 652.389 637.689
-495.162 649.238 651.834
-598.081 645.283 669.954
-502.334 633.486 633.387
-508.131 651.252 608.02
-624.311 640.838 681.466
-580.668 666.682 653.696
-632.44 658.527 657.026
-494.257 645.999 678.278
-610 649 632
-566 667 620
-542 634 583
-570.499 633.107 601.712
-552 633 615
-527 642 576
-597.907 629.897 674.706
-566 649 602
-556.177 658.189 596.722
-560.222 645.426 639.594
-540 640 580
-554.091 627.524 602.967
-583 658 656
-547.72 644.045 610.331
-492 662 664
-549.029 649.168 598.172
-544.964 631.006 611.692
-467 649 643
-649 652 688
-501.686 638.321 601.819
-554.092 644.227 617.029
-588 665 660
-546 657 614
-616.67 657.253 651.414
-604.757 663.633 628.383
-575 639 604
-545 658 583
-640 659 672
-562 632 610
-630.982 639.57 678.785
-586.42 641.744 632.014
-641.55 650.507 681.793
-606.112 647.043 677.155
-633.364 641.316 680.278
-528.677 648.49 572.36
-474 664 667
-515.103 671.632 638.981
-476.889 638.177 675.473
-523.546 647.16 574.033
-518.826 634.879 623.327
-534.526 627.83 574.083
-537 669 619
-599 654 658
-528 651 609
-510 658 618
-594.553 651.592 662.329
-568.116 631.635 614.024
-511.6 631.872 627.966
-596 611 598
-594 599 603
-611.596 641.555 630.317
-488.716 643.923 660.782
-516.382 648.282 586.373
-612.725 645.66 624.794
-517 662 622
-545.982 651.429 602.125
-550.197 649.803 600.268
-553.109 659.885 600.992
-549.93 658.727 601.045
-486.667 641.553 663.679
-581.768 668.117 660.308
-559 638 619
-506.093 652.165 617.436
-498.718 659.454 622.384
-600.664 657.671 651.361
-585 638 617
-598.074 641.823 662.965
-553.024 648.829 613.128
-642.864 649.09 683.066
-477.167 652.771 642.167
-568.861 640.225 657.215
-580.772 633.096 598.494
-496.945 663.605 632.871
-577.878 641.806 653.266
-597.846 659.564 637.105
-498 643 663
-524 655 608
-534 670 620
-579 635 615
-615.81 654.038 653.782
-521.412 660.349 619.09
-528 656 623
-571.79 651.462 651.625
-602 652 643
-562.195 634.322 592.579
-575.445 648.415 646.532
-535.775 662.217 597.198
-543 625 578
-505 670 645
-540.355 647.85 582.258
-525.13 639.592 603.778
-525.862 650.322 620.178
-520.501 655.109 609.412
-581.79 643.887 607.486
-553.516 646.56 588.544
-511 665 630
-605.542 655.645 649.154
-517 634 596
-615 654 667
-594.426 636.891 674.197
-487.134 658.697 635.474
-494.921 640.125 660.573
-633.938 641.486 687.568
-589.749 648.779 619.701
-509 646 598
-582.708 660.142 646.636
-525 668 582
-503.125 649.772 673.533
-601 642 617
-507 633 596
-523 669 649
-610 652 635
-517.745 670.926 636.128
-618.941 648.741 630.193
-495.613 648.892 569.9
-638.511 647.479 688.131
-605.825 659.839 653.756
-568 624 584
-597.402 665.704 631.092
-571.659 645.723 612.452
-482.768 652.006 637.36
-648 651 693
-640 648 676
-518 655 580
-588.125 641.859 630.799
-514.167 651.719 644.873
-556.325 629.888 603.176
-604.533 650.019 626.066
-557.726 647.876 607.749
-499 647 588
-642.586 649.009 689.057
-540.199 636.743 582.837
-625.023 629.585 689.025
-497.592 635.406 614.368
-523 655 654
-509 667 655
-538 662 581
-620 654 657
-593 657 660
-531 658 583
-565.835 656.583 633.266
-494.308 644.97 593.375
-537.161 639.474 582.676
-574.904 654.091 655.84
-515 669 635
-568.606 672.94 631.096
-603.571 644.094 671.816
-484.174 647.69 642.436
-525.366 643.982 568.274
-485 654 624
-499 640 601
-505.43 643.893 594.471
-516.769 650.008 603.801
-554.21 656.213 611.267
-497.554 642.02 621.418
-486.053 654.356 625.912
-564 654 605
-626 653 637
-483.74 645.574 661.236
-485.11 645.519 687.991
-559.265 628.625 578.316
-638.273 641.741 687.724
-530 634 572
-631.781 634.943 633.92
-571.815 655.795 656.372
-622 655 627
-539 647 592
-593.571 661.408 632.616
-584 646 640
-523.626 670.933 634.297
-499.607 646.347 635.495
-496.368 648.992 648.702
-501.654 669.052 645.988
-506 649 607
-503 625 613
-505.893 634.517 617.376
-485 644 685
-616 654 658
-545.454 645.791 605.516
-574.25 636.138 616.949
-548.191 656.896 603.734
-560 654 596
-489.004 653.074 677.782
-496 651 562
-641.73 655.966 666.394
-629.076 637.434 687.669
-557 631 584
-471 649 691
-517.605 635.072 605.139
-542.763 654.208 585.936
-562.836 654.399 636.337
-629.779 647.422 678.715
-628.599 660.155 654.888
-511 650 572
-609.812 644.998 676.681
-579.917 630.563 597.461
-575.009 649.396 644.545
-509 629 611
-595 654 621
-491.639 642.559 682.484
-520 662 609
-591 641 676
-551.763 637.877 573.134
-548.929 624.602 584.733
-524.9 642.182 580.421
-587.209 656.232 646.781
-555.263 650.727 612.691
-505 669 656
-517 660 586
-579 666 653
-528.111 639.416 569.642
-526 653 643
-520 642 610
-611.414 654.6 629.351
-604.269 662.692 653.248
-621.553 635.889 686.388
-483 649 687
-490 655 630
-496 633 600
-533 674 619
-496.592 653.261 668.8
-603.966 651.205 631.617
-533.596 638.877 577.314
-526 659 616
-468 640 674
-527 660 623
-544.805 636.665 574.823
-604 642 621
-594 646 648
-607 654 657
-580.798 639.903 603.434
-560 625 580
-515.127 644.378 581.063
-464.601 670.062 663.181
-640 661 654
-549.172 629.643 611.633
-540.038 635.491 577.387
-597.901 657.542 622.693
-566.283 652.441 631.953
-579.729 651.329 618.478
-487 653 632
-535.679 645.732 605.307
-606.994 642.045 662.093
-569 659 633
-592.954 638.603 624.194
-542 656 600
-496.971 643.152 648.935
-538.865 661.471 586.126
-589.371 639.135 620.803
-497.544 636.62 619.474
-474 631 646
-528 652 638
-563.098 652.02 620.445
-540 639 611
-545.115 634.394 598.88
-536 631 585
-588 645 648
-518 661 589
-514.94 632.629 624.272
-598 645 631
-532.406 654.223 627.728
-499.134 668.858 648.879
-529.471 633.619 577.476
-607.079 654.018 626.414
-616 653 670
-587.707 645.858 635.029
-650 665 672
-571.421 651.655 656.802
-564.769 650.042 608.615
-488 651 656
-579 666 657
-570.513 649.93 625.521
-526.509 662.428 643.449
-563.027 638.238 620.648
-602.475 635.434 679.113
-625 661 654
-461 668 670
-530.88 646.848 593.205
-565 631 593
-629.448 638.841 672.961
-566.715 649.066 638.714
-531.746 646.718 599.786
-606.848 633.098 670.211
-589 668 642
-531.152 666.503 622.374
-533.932 651.041 600.243
-596 643 607
-499.123 638.022 638.685
-626 660 651
-528 645 613
-578.591 634.423 597.097
-623.22 631.195 684.462
-499 647 575
-507.454 632.652 632.119
-616 646 675
-540 633 607
-527.421 646.349 574.148
-519.709 640.981 621.463
-568.472 629.13 586.493
-589.779 640.742 672.943
-506.292 643.118 644.839
-525 649 636
-578.489 664.493 640.102
-571.502 660.44 637.718
-609.72 633.53 682.966
-506.391 632.184 616.942
-506.225 642.938 600.669
-554.926 636.2 582.524
-511.437 644.261 576.214
-554.54 656.203 592.807
-639.887 655.899 671.707
-563.418 650.581 598.734
-601.286 634.33 678.38
-522.668 672.086 638.149
-479 652 682
-553 630 576
-509.35 660.488 624.733
-568 659 635
-577.314 646.748 619.75
-535.148 653.634 585.178
-528.891 648.045 616.111
-517.406 650.051 579.577
-517.059 638.593 587.825
-528 665 585
-491.686 663.04 659.505
-574.666 653.043 617.519
-531.255 650.36 601.166
-529 645 569
-472.086 643.461 673.891
-488 647 647
-518 653 578
-572.444 640.616 606.626
-487.785 652.893 678.764
-547 624 580
-576 654 656
-506.748 653.014 668.011
-564 651 611
-503.864 664.176 625.445
-596 648 668
-537.206 652.426 619.799
-601.569 647.652 621.726
-642.741 653.828 672.413
-610 655 645
-579 664 640
-513.547 664.293 654.029
-569.074 634.531 608.998
-478 644 691
-489.876 641.804 660.916
-545.607 620.702 578.803
-574.022 665.886 636.965
-451 658 657
-598 630 674
-504.221 668.951 647.602
-601 652 625
-627 631 693
-577 649 658
-526.222 650.018 578.548
-609.127 649.583 670.489
-498.124 646.459 620.69
-493 652 625
-633.75 648.021 677.819
-501.63 645.942 579.355
-498.905 634.125 601.095
-482 657 631
-496 664 662
-586.709 643.346 611.166
-570.123 647.088 651.295
-559.807 643.932 634.465
-581.613 637.064 657.883
-572 646 608
-545.978 654.653 584.392
-573.469 637.318 620.202
-546.3 657.188 590.789
-502.322 641.628 605.251
-539 642 589
-595 642 675
-635.978 637.651 692.284
-496 636 623
-604 660 633
-593.179 643.932 651.043
-563.928 649.097 624.686
-549.318 627.393 588.998
-516.066 667.737 647.6
-471 640 680
-499 641 648
-478 654 681
-525.231 650.162 635.043
-603.248 657.567 639.802
-609.806 650.637 640.215
-611 651 669
-548.449 617.889 577.757
-481.068 651.917 650.474
-618 646 678
-582 632 597
-595.716 641.73 611.819
-593.312 659.534 628.877
-554 644 623
-500 657 623
-523 671 627
-632.724 644.333 675.587
-506.431 638.273 607.013
-479.837 649.501 658.361
-525.311 659.172 584.959
-516 632 609
-618.173 648.259 674.624
-608 618 608
-509.484 632.868 631.646
-590 645 665
-493.559 656.186 653.265
-603.671 640.722 679.082
-541 637 587
-505.693 629.158 622.758
-636.452 656.14 674.642
-619.83 632.034 685.448
-494 645 569
-509.196 631.978 627.12
-622 646 628
-489 664 659
-575.951 669.442 621.937
-579 657.217 656.364
-628 635 678
-522.567 651.754 639.513
-516.855 640.118 588.144
-551.87 657.69 589.077
-609 648 653
-523.788 656.582 588.402
-602.818 647.642 642.252
-611.963 647.984 661.276
-598.223 654.465 623.925
-532.538 652.472 622.269
-581 661 648
-508.748 646.914 580.528
-593 629 602
-561.428 639.837 624.979
-502.952 641.974 591.738
-490 656 672
-585.695 643.28 669.058
-508 655 616
-592.602 659.349 654.822
-517 652 591
-485.754 643.418 663.418
-513.581 669.284 632.266
-491 648 568
-525.299 659.264 639.169
-574.823 651.45 622.756
-558.591 651.021 589.241
-598.288 654.822 644.183
-492.408 650.333 679.739
-463 663 682
-583.38 642.112 627.176
-499 648 677
-595 665 630
-639 660 670
-588.477 665.673 626.287
-587.568 646.205 642.89
-634.52 662.01 666.091
-513.596 669.565 643.199
-604.549 650.676 640.667
-608 620 610
-630.488 648.138 662.771
-573.588 637.768 656.516
-543 649 587
-519.286 666.907 641.519
-570.77 642.078 656.634
-553 633 581
-513 658 607
-612.994 650.251 652.87
-507.195 633.277 615.619
-584.615 648.642 645.247
-595 649 673
-637.846 653.796 678.984
-569 658 626
-489 656 621
-489.864 663.443 644.922
-581 667 635
-520.724 667.538 628.183
-456.593 663.978 663.071
-620.905 657.18 663.238
-567.711 658.854 645.915
-545 656 600
-549 650 618
-626.556 657.638 661.336
-522.206 651.545 640.184
-527.992 648.094 589.118
-612 641 666
-610 651 640
-515.418 652.793 660.93
-489 651 626
-548.567 623.764 579.604
-567 644 636
-533.068 663.875 587.178
-465 671 666
-519.596 645.778 630.628
-629.375 639.921 675.255
-599 643 658
-537.074 659.505 588.508
-582.266 653.482 655.312
-597.205 640.723 672.53
-526 666 624
-600.793 654.106 648.035
-627.763 649.43 625.05
-616 631 683
-614.14 651.038 658.045
-578 655 618
-608.288 644.233 661.909
-565.11 645.636 595.982
-537.304 644.678 593.97
-590.683 655.086 622.817
-540.874 630.273 576.246
-484.405 642.924 632.643
-499.983 635.788 618.836
-468 638 679
-488.352 651.748 654.005
-519 663 615
-550.694 647.006 615.591
-647 660 677
-595.584 648.565 646.348
-562.701 638.649 589.063
-618.088 648.512 626.975
-561.734 632.689 594.322
-548.963 654.734 608.664
-532 663 622
-506 667 659
-473.394 652.68 638.986
-627 653 671
-575.204 665.894 639.895
-500 662 572
-560.202 658.422 638.538
-515.957 672.34 643.04
-506.578 638.338 610.891
-506.313 649.647 655.218
-581.63 664.297 657.049
-595.706 638.071 665.292
-470 664 669
-624 643 685
-560.216 637.911 591.008
-602 647 638
-551.678 651.06 586.626
-592.82 658.767 653.578
-636 636 693
-508.445 648.14 657.461
-604.303 641.829 621.291
-505 644 654
-586 599 596
-547.311 630.18 597.838
-502.049 640.144 652.858
-580 636 604
-492 645 660
-566 635 588
-499 665 660
-634.274 654.622 665.132
-599.804 648.113 636.677
-523 657 652
-551.058 663.05 591.51
-508.039 667.46 636.358
-514 660 586
-517.487 655.796 586.117
-547.347 627.703 587.064
-546.526 624.495 587.405
-591.387 659.928 632.764
-557 657 595
-585.856 664.573 626.135
-500 667 627
-513.642 651.921 576.014
-563.083 640.546 614.887
-514.478 651.994 655.438
-523.608 669.056 643.268
-589.533 642.342 605.522
-532 662 595
-505.882 639.06 645.953
-571.631 643.931 655.87
-585.087 643.558 612.039
-473.175 651.671 646.222
-493.621 639.383 642.38
-497 667 634
-625.98 645.379 681.842
-474 641 679
-537.043 654.21 583.877
-572.703 646.956 611.539
-508 669 648
-618.262 655.491 665.6
-569 646 642
-612.396 645.868 666.415
-563 643 629
-643 647 686
-552 650 582
-479 649 654
-507.821 665.172 629.119
-526.881 648.025 611.207
-526 662 633
-572.754 660.045 640.682
-623.705 649.215 664.836
-447.294 660.877 666.11
-512.323 667.514 633.382
-507.942 653.246 575.497
-509.258 658.019 622.555
-452 654 665
-470.42 653.57 646.574
-454.378 658.125 664.883
-580.36 661.388 658.781
-546.678 647.174 590.861
-562.989 645.298 641.745
-584 666 651
-568.643 635.894 611.153
-584 652 660
-529.617 653.068 629.672
-631 655 655
-584 667 662
-563.911 650.356 619.643
-526 655 576
-531 648 610
-517 650 652
-455.639 653.871 661.301
-634 657 655
-587 644 672
-566.104 657.298 618.077
-528.567 647.643 612.755
-570.745 640.308 618.241
-557.298 643.654 622.908
-635.506 653.725 663.75
-631.287 648.966 674.611
-558.237 631.14 593.193
-515 670 651
-592.382 660.317 657.475
-506 639 641
-615 657 660
-539.112 662.1 593.504
-598 663 624
-599.081 658.076 650.692
-601 661 639
-543 631 578
-628.214 659.167 664.876
-537 658 582
-638.944 660.305 658.868
-477.988 653.87 646.063
-635 660 659
-607 657 654
-575.716 635.999 613.461
-623 652 626
-510.814 657.993 660.941
-531.767 660.149 581.366
-640 658 675
-554 660 593
-566.544 656.002 632.422
-490 642 654
-549.082 629.822 585.069
-506.194 656.681 571.699
-607.232 653.915 626.577
-527.572 663.001 642.688
-524.5 641.627 612.188
-623.98 643.996 679.55
-613 650 620
-586 668 627
-627.975 651.845 660.993
-617 660 653
-516 631 604
-521.019 640.303 608.404
-511.24 638.888 633.975
-522.038 667.762 638.113
-493.238 655.03 653.928
-494 643 622
-574.151 631.136 593.923
-518 635 627
-627.697 628.395 630.766
-550.549 660.021 598.839
-571.779 640.443 622.146
-592.688 645.587 669.813
-518.699 646.331 587.391
-496.633 641.676 594.112
-631.725 653.099 658.172
-630.336 650.563 672.82
-585.131 649.893 640.92
-621.916 655.432 661.028
-604.305 630.42 678.329
-489.303 663.224 635.934
-597.827 650.839 658.331
-514 644 575
-578.425 658.92 620.119
-609.193 651.359 643.811
-523.788 652.219 643.679
-610 658 648
-558 658 617
-562.427 650.173 615.42
-513.441 656.099 612.38
-540.105 651.407 611.951
-581.493 664.379 657.675
-497 634 624
-605 619 604
-513.086 643.346 584.603
-603.84 653.115 643.129
-548.655 637.319 575.434
-603 638 664
-638.288 647.22 678.308
-551.438 619.583 580.804
-569.916 666.265 630.96
-552 631 584
-543.815 649.206 582.89
-506.294 650.385 668.434
-492 659 626
-575.292 640.309 625.951
-485.939 649.149 646.761
-546 656 579
-507.75 651.183 672.259
-550 655 617
-482 646 653
-499 651 618
-558 645 585
-500.95 651.193 664.614
-466.337 668.852 670.859
-520.064 651.853 651.633
-621 643 667
-559.999 644.094 591.897
-566.612 653.608 652.19
-604.611 654.752 633.101
-609.472 653.926 620.294
-488.495 661.54 633.301
-637.566 659.95 650.014
-541 659 607
-504.957 650.906 616.962
-598 636 664
-527.684 657.896 588.76
-486 649 662
-516.461 671.024 646.728
-504.184 652.767 662.512
-601 635 610
-636.31 640.134 681.974
-609.76 641.729 664.993
-626 633 678
-599.415 643.828 631.248
-513.524 638.699 633.754
-507 628 612
-554.436 637.701 582.919
-542 645 587
-519.196 639.223 616.909
-511 640 571
-591.475 642.915 603.842
-596.706 646.809 636.113
-483 643 627
-504.632 644.315 654.402
-500.826 658.227 626.751
-535 653 602
-600.256 632.697 608.813
-537 647 609
-485.092 662.007 644.511
-551.497 656.974 607.805
-512.061 649.983 643.593
-626.738 631.29 687.908
-590.963 630.168 673.747
-478.761 648.875 658.529
-558.683 650.964 640.952
-580.13 630.534 593.871
-617.609 651.168 662.503
-602.026 646.924 624.458
-595.541 663.966 640.783
-493 649 658
-582.591 638.308 623.648
-521.03 642.319 574.36
-561.773 655.889 604.379
-538.526 655.216 599.635
-502.08 647.406 577.13
-554.465 648.35 612.504
-617 634 684
-587.284 639.626 652.35
-486 654 651
-496.377 667.529 647.771
-605 650 662
-494.39 644.438 646.446
-455.149 657.624 663.021
-575.265 644.792 611.589
-505.34 650.66 643.291
-581.302 666.354 653.547
-535 645 577
-632 651 658
-579.453 630.69 592.593
-557.223 645.551 611.366
-508.422 649.686 664.468
-583.41 666.416 631.961
-619 637 676
-581.182 661.494 625.805
-600 650 632
-569.921 642.68 602.543
-510.876 650.567 586.508
-637.834 649.228 685.526
-628.497 643.153 669.656
-553.378 628.452 603.651
-501.953 637.925 594.023
-517.787 644.346 635.725
-504.713 643.347 644.674
-492.553 640.948 637.202
-547 658 582
-627.898 639.568 688.233
-542 655 608
-588.131 660.79 633.821
-504.659 645.19 587.84
-601.793 655.048 654.264
-493.248 664.726 651.045
-566 629 586
-599.002 646.061 654.277
-569 667 622
-513.375 660.065 621.548
-592 630 671
-632.333 648.585 669.574
-601.412 652.16 660.372
-581.265 636.427 607.861
-524 668 641
-588.631 654.349 620.253
-527 637 576
-511 654 606
-473 650 640
-541 642 587
-513.889 652.131 587.798
-607.517 644.769 629.108
-589.302 648.019 664.428
-548.443 654.135 600.579
-499.854 663.797 632.87
-550 658 620
-489 645 652
-492 636 610
-606 664 629
-547.433 657.201 597.236
-650 667 659
-616.497 653.293 620.098
-506.616 649.418 614.306
-609.826 656.406 630.347
-588.495 664.939 625.965
-642.431 658.912 663.758
-499 647 566
-581.484 665.168 630.581
-506.124 652.856 565.775
-502.953 648.731 645.319
-527.927 649.964 623.92
-477.013 653.542 649.708
-509.824 645.605 593.475
-497 649 561
-523.349 652.247 647.414
-524.926 647.825 612.648
-514.837 667.109 630.683
-597.232 664.584 626.066
-517.8 651.456 646.718
-475.553 642.87 640.605
-574.356 629.472 587.672
-541.499 632.44 575.119
-641 646 684
-523.54 645.251 611.099
-573.318 641.577 625.216
-529.534 665.439 621.251
-496.854 645.776 675.947
-618 639 683
-525 662 631
-620 654 668
-485.651 646.941 681.464
-575.761 635.563 596.841
-484 656 621
-606.455 624.718 680.075
-605 636 611
-493 657 628
-585.641 664.345 635.411
-587 644 662
-510 660 573
-479.083 643.688 639.44
-569.18 653.613 647.364
-569 645 624
-466 641 676
-618 651 627
-506.607 668.497 634.94
-605.103 662.954 652.833
-555.898 632.707 611.831
-563 656 627
-568.785 668.098 628.495
-522 660 583
-582.943 650.974 619.765
-535.128 664.591 594.981
-496 672 569
-636 654 662
-488.723 645.593 688.404
-621 614 643
-492 666 637
-537 650 605
-531.691 642.583 590.297
-597 669 627
-618.49 646.047 678.416
-568.439 656.285 642.447
-530.184 664.946 584.407
-496.601 646.979 621.613
-627.589 661.615 654.896
-592 638 669
-507.535 650.281 570.353
-519 644 575
-511.038 651.379 575.07
-503.456 666.359 646.97
-595.3 660.108 634.167
-474 644 676
-563.06 659.376 641.735
-598 638 625
-557.331 653.921 622.076
-609 658 639
-483 654 632
-488.213 641.235 633.966
-579 656 664
-615 659 658
-505.201 632.98 622.696
-557 636 580
-473.579 640.289 674.136
-579 643 666
-602.529 651.585 636.521
-566.171 645.398 606.39
-575 664 641
-627.013 627.034 629.515
-616.81 645.516 623.865
-528.928 659.009 611.789
-513 668 650
-612.027 651.265 657.38
-548.133 621.567 587.357
-563.287 654.225 642.222
-595.034 650.854 634.36
-557.182 644.657 608.545
-491.715 645.27 683.249
-501 632 625
-590 631 672
-539 657 583
-447.424 657.593 664.612
-599.97 661.469 639.246
-523 668 634
-524 666 645
-501 627 612
-506 651 647
-471.137 636.656 676.842
-472 664 660
-573 673 623
-475.915 638.178 679.663
-519.843 641.705 621.071
-604.298 643.848 621.11
-509.359 652.812 642.824
-483.189 657.38 632.735
-617.752 656.046 649.83
-499.688 666.524 658.641
-483 648 635
-501.04 638.471 650.855
-635.312 658.592 651.164
-618.789 647.514 665.995
-571 642 626
-496 640 653
-556.686 646.142 600.737
-504.7 636.66 599.977
-601.644 657.915 638.472
-497.789 646.105 652.277
-620.025 634.879 680.716
-502.95 666.465 629.587
-520 655 606
-488 654 623
-550.001 653.995 624.058
-529.41 653.533 631.054
-600.891 605.295 606.565
-633.437 659.047 649.935
-574 650 651
-509.08 634.579 633.357
-588 636 612
-624.839 636.539 674.075
-603.448 655.975 643.302
-544.69 622.761 580.453
-495.989 644.374 683.119
-529.134 646.526 607.572
-523.399 639.725 599.297
-449.821 657.608 662.072
-602 635 682
-506.194 645.199 581.117
-500 661 667
-495 628 612
-462 661 657
-626.631 633.538 682.984
-619.316 643.494 679.943
-565.163 655.465 615.163
-623 662 655
-563.168 643.952 638.525
-582.484 643.445 660.531
-555.193 639.096 583.189
-471.057 651.789 641.06
-537 659 618
-558.218 650.244 611.311
-531.313 646.545 602.155
-521.622 647.583 628.74
-540.099 638.884 577.693
-571.928 629.015 608.595
-591.433 645.699 654.863
-581 649 655
-627.817 629.94 635.477
-632.113 636.639 690.709
-489.421 656.038 648.783
-612.941 654.533 620.885
-630 654 670
-577.895 663.989 653.072
-527 669 639
-537.491 639.144 576.555
-509 638 588
-538.404 662.824 594.182
-493 640 660
-577.716 634.815 598.717
-506.905 646.889 601.891
-515 666 653
-591 637 623
-629 653 655
-619.745 658.945 652.691
-589.196 643.007 648.724
-496.424 655.801 667.13
-587.058 646.48 617.206
-490 644 688
-481 652 686
-575.44 653.263 622.112
-518.391 648.497 579.579
-493.262 652.505 654.086
-501.159 667.992 652.356
-515.967 645.412 642.368
-555.939 655.187 603.24
-635.534 652.171 678.731
-504 649 671
-559.609 648.457 592.785
-481.544 642.643 640.885
-566.516 665.606 622.185
-479 650 684
-574.724 666.582 642.546
-603.538 642.836 656.86
-600.046 647.005 642.655
-530.464 659.82 621.408
-608.547 651.915 646.717
-506.613 648.561 586.044
-507 642 576
-646 663 666
-593.428 662.165 652.478
-591 639 613
-629.587 650.784 626.786
-523 665 648
-622 653 673
-562 654 633
-580.296 639.686 598.603
-616.668 655.056 623.12
-470.963 639.772 675.027
-571.928 651.853 627.222
-593.056 661.914 640.365
-565 640 634
-528.317 633.363 579.617
-630 632 630
-581 637 599
-573.814 673.646 630.032
-595.812 645.408 652.009
-526.735 642.441 579.916
-507 630 610
-491.261 645.957 627.972
-512.766 642.84 587.116
-540.148 660.1 583.592
-493 650 591
-559 632 614
-491.066 644.6 642.296
-552 644 618
-531.018 639.476 580.381
-505.596 643.552 637.834
-456.203 653.901 662.536
-502 633 622
-570.818 644.978 618.467
-526.72 657.575 616.132
-547.469 654.684 614.32
-501 650 588
-524.23 657.106 616.457
-501 653 656
-537.031 649.43 617.053
-483.818 650.217 633.738
-625 631 632
-510.129 632.188 610.785
-569.722 631.966 590.31
-518.84 652.611 607.617
-495.931 652.863 668.331
-558.836 643.316 591.849
-605.133 656.573 643.559
-475 643 651
-473 634 644
-488.736 644.246 660.959
-579 660 662
-521.012 636.275 608.579
-523.501 649.443 636.672
-644.179 662.16 664.254
-547 627 584
-574.189 629.051 606.279
-518.204 659.719 651.265
-526.484 651.311 639.86
-506.304 650.593 591.468
-578.036 638.562 658.341
-559 660 606
-492 636 634
-506 641 654
-620.431 646.254 667.331
-502.397 643.595 654.761
-500 634 626
-530.115 662.687 612.374
-504 652 617
-537.97 626.621 575.566
-589.5 643.718 671.373
-528 652 582
-605 662 634
-505 635 595
-490.443 661.41 636.122
-573.084 660.64 620.965
-498 627 610
-571.605 656.513 621.6
-570.585 656.402 650.717
-569 630 586
-558.852 640.082 625.902
-563.226 661.927 643.743
-479.026 641.804 635.479
-549.535 652.914 612.458
-589 639 598
-518.122 655.688 611.611
-534 649 622
-609.083 651.572 622.815
-516.669 638.845 592.12
-604.771 643.043 657.804
-555 654 618
-614.599 648.487 669.985
-630.841 650.282 677.049
-583.784 642.579 611.633
-595.145 633.197 677.09
-628 628 691
-560.038 641.837 591.484
-567.81 642.994 600.828
-617.395 634.452 681.099
-605.947 653.263 655.998
-530 655 645
-521 637 624
-594.538 656.827 655.779
-527.18 657.089 634.776
-574.259 664.481 645.154
-614.955 636.894 671.247
-523.455 639.22 592.743
-537 639 613
-557.217 647.7 595.636
-637 652 683
-611.642 636.32 673.717
-561 637 612
-528 661 647
-546.529 654.99 617.661
-581.344 660.145 620.883
-607.358 649.024 623.073
-536.068 654.463 585.804
-540.501 651.484 581.718
-584.464 639.269 651.758
-629 630 691
-499.385 643.006 655.794
-540.691 648.671 607.412
-552.804 659.845 590.644
-515 658 610
-547 648 587
-587 652 665
-522 670 641
-575 628 606
-595.709 642.836 607.554
-525 663 618
-601 649 630
-562 656 605
-489.696 650.123 628.427
-523.496 669.216 628.448
-590 659 622
-554.23 652.626 588.672
-543.906 635.618 614.593
-582.726 657.851 618.688
-640.066 641.253 689.613
-474.929 643.238 642.68
-507.488 633.945 630.889
-586.43 660.722 623.176
-572.128 646.748 655.147
-528 644 593
-613.324 634.424 678.911
-501 630 634
-482 657 621
-512.209 644.59 577.779
-489.173 667.238 644.697
-591.237 658.648 640.255
-573.234 630.752 597.665
-510 649 593
-558.183 646.029 640.619
-582 637 603
-556 646 637
-619.09 630.337 623.179
-510.895 652.279 648.169
-497.019 658.394 625.952
-544.806 649.215 589.568
-535.236 658.203 597.758
-562 654 623
-546.028 636.089 593.23
-521.412 658.635 614.426
-571.608 660.761 625.983
-596 644 673
-523.618 663.482 629.678
-561.595 653.099 635.512
-467.462 665.694 665.538
-527.597 652.555 586.594
-568 647 611
-553.472 632.773 577.575
-513 636 633
-502 648 571
-545.986 621.891 579.676
-525.373 663.933 642.309
-523.683 662.96 625.792
-523.56 640.857 573.166
-526.836 657.533 592.146
-639 652 682
-594.298 639.683 616.816
-566.246 673.392 622.21
-612.139 650.382 661.051
-508.048 666.213 652.055
-521.688 638.82 597.589
-589 645 639
-528 658 622
-511.423 650.803 656.685
-520 672 639
-491.144 659.405 636.669
-551.989 649.148 618.208
-568.438 644.829 607.092
-489.891 662.102 635.707
-618 645 628
-546.69 655.424 614.231
-560 671 648
-574.32 656.233 649.166
-584.001 662.507 649.755
-524.774 664.362 633.924
-521.164 634.813 616.763
-584 640 651
-624.164 658.272 661.096
-563 641 630
-618 655 656
-612.944 641.023 666.665
-579.65 659.54 630.208
-562 644 649
-519.176 673.153 643.547
-628.698 632.101 629.415
-565.191 658.041 634.929
-526.038 648.815 625.75
-636 630 639
-504.339 661.032 572.415
-541.161 657.476 599.815
-507.528 661.525 621.629
-531 631 578
-611 647 674
-531.774 635.492 580.642
-518.876 660.964 653.024
-632.061 632.657 692.024
-471 655 643
-500.208 641.156 614.823
-445 661 659
-532 659 585
-532 653 577
-502.293 650.406 667.002
-474 636 684
-485.722 641.742 636.443
-481.26 651.521 637.784
-640.429 651.309 677.248
-515 651 664
-570 645 606
-523.993 658.859 648.235
-501.359 637.505 599.304
-511 654 569
-535 660 579
-639.824 658.756 664.727
-607.61 656.379 640.713
-518.049 634.415 602.114
-641.479 649.622 685.857
-579 665 631
-488 647 570
-524.414 650.969 617.46
-568.777 675.121 624.235
-630.63 644.075 686.982
-515 650 601
-603.408 625.975 678.651
-544 637 616
-461 669 666
-556 649 602
-553 627 579
-595 604 599
-490.146 661.35 647.935
-516.446 635.013 621.95
-551 631 581
-540.455 637.939 596.702
-450.698 661.22 662.612
-555.706 644.938 626.577
-519.886 665.879 621.268
-527.939 646.307 598.134
-582.646 640.565 605.752
-642.254 654.242 666.699
-621 646 680
-565.071 640.809 598.927
-547.457 630.889 612.817
-506.158 649.048 606.95
-594.979 659.24 634.408
-570 648 645
-504.162 665.034 629.296
-496 644 664
-580.658 641.915 612.926
-580.663 660.844 642.097
-531 648 616
-598.589 641.831 627.262
-552.99 622.607 579.435
-528.478 634.491 570.671
-566 656 649
-620 614 634
-518 632 611
-560.308 653.048 608.61
-547.577 662.681 591.252
-510 669 659
-500 647 675
-596.672 645.699 619.302
-578 653 662
-496.434 655.819 654.888
-549 626 609
-609.856 627.543 681.315
-636.087 636.933 687.683
-531.326 661.507 613.993
-528.696 660.819 591.812
-563.731 648.121 649.394
-604.58 631.606 682.936
-490 655 675
-511 668 643
-472.401 644.854 672.908
-539.407 660.785 584.113
-483.659 647.628 650.244
-602.986 641.367 624.425
-505 629 598
-574.409 646.326 655.218
-529 655 609
-572.905 630.566 589.314
-473.801 646.509 643.972
-529 667 597
-519.99 638.156 569.008
-503.263 638.137 614.078
-495.248 641.21 650.827
-631.718 638.751 684.567
-482.923 647.797 662.678
-486.59 657.944 619.118
-487 660 672
-594.692 654.757 659.373
-494 665 657
-515.525 634.652 606.207
-588.893 661.012 634.975
-527.876 662.496 589.795
-590 647 674
-615.555 642.139 678.225
-528.814 658.48 614.728
-635.833 653.926 676.936
-511.681 666.089 635.943
-537.468 651.825 616.414
-481.206 643.375 635.955
-505.229 649.548 613.181
-634 660 665
-572.411 639.809 599.859
-569.405 629.543 592.215
-455 666 662
-493 661 628
-603 650 665
-533 647 614
-556.426 637.349 583.898
-512 650 670
-602.627 644.17 675.81
-528.621 650.827 576.607
-599 662 622
-575.83 638.627 622.926
-476.493 652.231 647.871
-488.52 641.381 629.359
-595 656 649
-610 628 678
-504.777 651.152 644.88
-523.02 647.487 622.997
-531 655 583
-553.036 655.115 613.741
-538.175 643.795 609.764
-609 626 612
-525.379 657.811 647.114
-483 642 689
-528 655 596
-595.846 653.047 646.556
-592.905 656.593 642.128
-504.772 651.886 578.169
-557.17 633.4 585.152
-481 659 631
-485 642 629
-573.817 666.397 646.216
-545.197 659.691 589.646
-577 666 655
-557.548 657.462 607.852
-532.554 661.055 584.935
-512.741 643.399 643.138
-527 656 608
-610 656 627
-584.125 639.773 627.958
-492 668 645
-594.843 653.465 620.402
-564.946 650.8 644.834
-549.185 631.758 594.811
-516.193 645.931 577.602
-541 624 577
-482.549 651.117 651.443
-627.146 638.411 674.551
-602 634 669
-590.23 658.819 638.118
-495 628 616
-518 632 617
-640.474 649.486 683.309
-505 628 613
-528.641 630.037 569.694
-508.553 653.643 641.03
-547.052 636.117 614.563
-613.078 651.412 652.568
-627 656 648
-623.225 652.891 667.714
-591.508 652.689 662.96
-496.741 652.407 670.377
-505.847 649.79 577.355
-555.916 632.718 588.262
-588.649 657.46 622.282
-576.662 649.935 659.041
-582.405 649.319 652.856
-483 650 685
-564.947 659.259 635.609
-569.009 662.848 625.44
-629.419 658.802 665.108
-526.592 650.623 613.197
-502 642 602
-577.765 661.47 630.75
-585.124 653.918 655.304
-601 653 671
-583.61 636.53 619.288
-536.671 628.774 580.15
-557.822 633.494 595.279
-506 660 565
-526 659 581
-572 642 656
-557 655 621
-598 641 619
-510 650 655
-496.476 635.508 606.977
-532.24 660.092 620.372
-572 637 662
-474.502 651.115 645.348
-573.432 630.812 604.776
-475.272 653.63 650.358
-529 639 572
-604 648 640
-556.422 640.388 620.896
-606 634 668
-594.232 642.683 610.183
-492.683 644.879 682.672
-567.014 635.428 615.301
-546.8 636.368 576.691
-630 646 683
-539.048 643.432 597.9
-525.561 661.46 642.419
-639.565 645.924 679.68
-493.158 662.314 665.447
-534.121 630.25 579.103
-594.254 643.836 613.66
-536 672 621
-475 664 663
-566.877 643.845 653.614
-498.798 659.265 572.404
-529.142 654.565 592.435
-515.517 666.487 631.638
-642.813 651.067 678.352
-540 663 589
-503.542 629.841 606.566
-606.78 652.134 647.759
-639.661 645.12 681.656
-512.393 632.194 601.227
-564.006 653.02 604.328
-572.029 641.623 628.715
-497 649 592
-528.473 639.029 578.26
-584.659 648.687 620.252
-492 666 653
-623.645 654.789 662.215
-462.057 668.481 664.229
-618.531 657.014 661.334
-521.063 646.779 595.444
-526.454 665.342 583.281
-642 645 688
-630.127 644.376 671.798
-645 649 690
-537.004 654.268 614.752
-519.58 659.56 653.577
-568.424 646.804 635.389
-583.979 659.41 641.44
-553.219 646.927 603.474
-618.861 649.905 666.088
-517.619 644.791 627.67
-579 648 650
-636 651 681
-562.633 636.948 593.838
-632.241 643.52 673.417
-469 654 642
-592.968 638.431 626.239
-598 661 643
-572.85 651.534 617.047
-547.75 638.902 579.556
-611.265 649.08 666.826
-448.74 660.862 666.561
-636 650 670
-573.733 649.105 656.394
-488.067 649.223 677.533
-492 644 651
-490 647 621
-616 641 630
-612 634 683
-479 634 679
-597.285 635.839 675.45
-586.987 655.344 654.262
-560 642 629
-571.053 675.063 622.797
-501.085 669.397 652.454
-580.076 664.869 660.931
-564.149 644.981 623.696
-583.896 642.739 633.276
-573.339 648.18 654.684
-527.693 653.507 580.521
-454 655 659
-550 650 607
-636.184 658.441 672.297
-525.951 644.465 601.526
-628.139 660.346 653.47
-545 628 575
-623 646 664
-608 655 659
-566.124 671.578 627.257
-592.25 636.575 674.903
-544.773 657.805 586.571
-532.871 646.393 595.166
-617 643 629
-549.226 655.622 607.276
-600.3 665.179 631.883
-506.379 663.928 658.686
-560.179 629.498 577.727
-572 630 608
-497 627 614
-588.376 665.032 634.776
-617.147 652.139 664.432
-552 659 617
-622.504 634.423 686.482
-603.88 661.091 633.444
-556.369 658.341 596.991
-611.243 654.452 656.412
-510.432 647.124 595.963
-473 646 642
-509.709 647.498 581.99
-482.408 656.4 642.996
-556.286 639.32 581.064
-559.324 653.588 612.475
-494.798 631.026 609.366
-493 648 676
-644 666 654
-601 657 656
-628.022 634.208 690.731
-527 646 570
-608.438 645.817 664.974
-633 635 688
-523.06 648.444 628.822
-527 666 643
-624 657 648
-502.578 666.228 627.185
-518.78 641.619 625.063
-504.322 634.983 613.329
-545 650 610
-619.591 639.493 681.262
-536 657 602
-602.371 627.967 677.292
-641.826 655.499 666.648
-486 637 630
-571.815 658.56 641.695
-630 656 671
-507 668 657
-522.158 654.33 578.787
-534.61 657.736 581.002
-631.922 630.513 635.914
-497.634 637.416 604.496
-486.115 643.256 663.709
-564.001 636.742 599.042
-580 665 664
-598.265 659.998 621.708
-615 645 624
-547 629 600
-594 665 627
-514 659 605
-486.562 650.153 678.166
-607 631 682
-495.719 635.262 631.252
-506.493 666.704 634.697
-572 641 632
-605.251 635.933 667.805
-587 663 643
-572.462 663.788 635.438
-529.492 649.995 607.639
-563.083 648.346 597.064
-497.88 635.319 624.148
-518.869 669.457 648.718
-531.204 645.358 576.575
-591.096 637.18 614.981
-521.104 665.843 625.632
-570.577 656.127 648.876
-527.733 645.189 605.149
-489.586 665.088 652.741
-511.861 630.597 626.921
-524 671 640
-579.713 658.287 654.208
-539 630 584
-570 650 656
-607 652 622
-647 650 690
-593.546 642.417 627.795
-632.659 649.907 662.955
-581.226 648.336 614.925
-507.523 666.187 637.448
-541.324 652.377 580.035
-604 653 659
-545.194 632.214 577.145
-578.61 638.763 656.994
-598.532 660.332 651.381
-592 645 646
-600.832 641.045 663.867
-571.149 667.601 649.565
-500.1 650.934 672.068
-494 668 640
-559.561 649.678 642.674
-618.205 653.938 663.616
-554 640 624
-626 649 663
-497.671 640.439 594.837
-570 647 615
-509.782 637.301 636.388
-491.54 642.511 684.232
-546 627 605
-555.128 645.074 604.496
-488.209 652.564 632.333
-613.519 655.653 627.781
-616 647 620
-581.343 661.008 635.996
-524.745 640.182 569.036
-572.701 667.178 647.927
-500 650 580
-562 668 648
-505.144 657.667 572.917
-559.232 639.123 580.645
-529.174 656.776 580.872
-590 636 626
-621 650 674
-642 659 670
-593 645 638
-579.69 646.385 634.452
-486.934 646.129 631.502
-636 648 688
-465 670 671
-570 647 638
-612 651 644
-637 653 667
-614.033 647.914 658.527
-485.55 647.489 658.845
-477.245 648.49 688.52
-605.718 654.07 637.527
-556 627 578
-506.363 640.023 646.09
-573.893 670.126 650.295
-648 668 659
-532.312 650.876 599.712
-574.19 672.651 628.815
-633.16 661.443 653.816
-558.014 652.069 616.884
-519 646 634
-613.181 639.465 679.863
-581.559 641.984 650.625
-551 633 575
-510 658 566
-594.784 661.622 625.514
-525.479 650.767 605.662
-579.007 664.507 626.603
-509.16 651.443 666.473
-610 660 628
-511.276 649.66 662.195
-540.192 640.205 581.002
-606 651 678
-519.895 650.549 658.128
-548 662 594
-501.988 667.697 656.709
-576.499 647.603 643.688
-516.439 634.064 614.949
-536.518 628.27 573.923
-561.46 632.7 599.908
-498 639 656
-511.953 663.864 653.994
-570.371 674.187 629.094
-516.706 650.958 589.238
-478.841 644.821 644.772
-574.678 642.643 657.493
-602.685 656.974 639.814
-483.502 652.752 636.751
-558.008 640.494 585.932
-608 645 630
-515.291 647 590.73
-454.754 662.456 655.636
-566 651 654
-495.322 667.679 642.537
-493.367 650.661 592.147
-650.331 655.19 684.581
-602 599 609
-484 664 631
-648 652 685
-586.971 659.333 635.614
-495 649 563
-576.641 636.866 655.939
-595 635 671
-516.44 649.433 598.503
-519.325 665.415 645.822
-497.473 643.72 657.63
-610.349 657.338 648.303
-569.574 636.36 595.052
-506 629 619
-638.135 655.535 675.136
-481 637 635
-603 655 645
-601 604 608
-596.338 649.505 662.321
-642 644 682
-588 642 649
-506 658 570
-451 658 669
-597.445 633.835 672.777
-501.666 658.775 626.899
-522.21 640.057 593.57
-625.126 655.459 670.264
-511.521 646.649 598.834
-602 632 610
-519 633 607
-568.832 631.436 611.361
-550.77 653.835 585.673
-628 663 653
-605 651 634
-574.136 638.318 602.422
-571.187 649.133 636.707
-502.855 650.686 673.638
-587 631 673
-632.078 648.069 680.419
-566.592 631.533 613.416
-519.824 658.129 585.119
-585.227 653.604 660.309
-607.17 638.428 667.703
-515.313 666.625 626.617
-622.515 646.165 681.467
-513.21 646.307 597.467
-589 635 677
-523.749 670.36 638.028
-641 661 669
-616 658 652
-498.658 636.97 615.296
-647.488 650.047 692.3
-530.798 631.729 574.978
-563 660 637
-615 639 670
-529.673 643.833 572.262
-502.902 650.807 651.403
-580.41 642.581 653.047
-559.603 655.868 602.063
-554 641 586
-504 630 636
-524.841 657.78 615.228
-606.628 633.818 673.487
-499.355 643.058 637.997
-501.837 642.477 633.184
-535 635 573
-527.978 647.009 588.252
-606 650 672
-601.859 649.324 664.499
-570.37 649.129 643.68
-498 646 655
-555.954 650.082 620.582
-510.597 632.944 604.11
-564.524 644.262 646.663
-540 632 588
-550.428 643.443 598.536
-601.512 632.048 676.598
-552 656 587
-559 658 605
-553 649 584
-574.644 645.894 632.488
-519.165 666.818 623.711
-501 651 617
-547.602 640.72 577.165
-473.05 631.597 682.108
-560.748 641.807 605.422
-574 659 655
-491 644 653
-571 667 649
-622 660 658
-535.633 640.957 591.939
-510.458 656.929 662.971
-572.901 657.563 655.138
-549 662 604
-560.177 633.5 602.475
-540.557 638.042 577.559
-476 655 645
-576 659 652
-576 629 590
-514.259 657.992 660.763
-614 655 665
-585.906 664.437 634.995
-510 644 644
-566 670 623
-593 657 648
-540 660 599
-628.159 648.829 661.367
-596 630 600
-513 655 568
-533.328 645.952 578.605
-517.017 655.825 609.634
-578.612 649.223 639.633
-482.3 643.204 637.785
-502.165 647.903 648.012
-564.588 656.009 631.78
-479 641 675
-624 658 662
-525.377 651.464 586.093
-585.989 661.107 623.222
-554.436 650.918 587.087
-609.847 632.958 675.101
-620 625 626
-591 600 599
-562.122 647.246 618.485
-610.694 652.984 630.397
-533 647 608
-521.179 656.385 651.202
-626.464 656.63 664.182
-478 637 681
-557 655 593
-597 647 674
-524 635 567
-523.932 643.747 576.376
-603 642 679
-610 655 623
-625 628 691
-523 649 593
-591.883 642.323 611.078
-595 626 678
-488.356 653.132 649.992
-487 647 651
-488.176 646.408 665.085
-528.344 639.355 575.403
-561.723 633.413 585.982
-470.037 667.585 668.21
-544 645 593
-492 659 651
-495.013 641.847 661.577
-474 645 644
-591 664 657
-526.354 642.703 573.354
-493 639 598
-600.096 638.652 670.392
-495 655 580
-587.15 640.777 628.35
-571.673 631.994 595.725
-471.435 636.849 679.573
-509.919 651.751 647.733
-543.721 636.385 614.245
-515.584 647.286 595.635
-524 652 643
-510 656 580
-507.027 639.838 607.439
-575.943 650.913 614.855
-536.035 636.337 576.933
-499.385 632.021 599.695
-624 655 637
-509 647 668
-550.94 658.668 606.309
-494.781 651.242 658.342
-565 660 641
-540.088 634.495 602.231
-476 644 672
-580.712 640.43 600.759
-567 660 619
-478 642 635
-501 649 573
-545.566 632.787 576.91
-608.315 653.482 656.189
-521.679 665.278 627.532
-520.898 657.947 654.061
-484.345 654.976 635.993
-499.26 647.365 651.97
-558.916 641.84 614.012
-564 652 651
-486 657 673
-593 657 656
-595.213 655.982 621.463
-573.446 628.743 607.83
-486 648 628
-475.008 639.181 676.07
-611.937 650.133 672.17
-488 640 638
-618.211 656.797 656.92
-512.836 647.942 583.566
-490 661 669
-599 669 625
-544 659 599
-610.147 643.499 627.783
-505 667 634
-467.515 669.377 668.342
-448.844 656.803 668.729
-588.971 657.51 662.928
-573 676 627
-521.595 651.713 583.791
-638.986 663.85 660.676
-505 645 608
-522.603 640.785 590.58
-566.476 654.066 646.707
-525 654 652
-646.993 652.846 685.658
-561 644 627
-600.299 659.514 642.783
-589.852 655.824 649.273
-538.425 626.976 574.507
-629.747 655.078 667.483
-497.6 628.35 609.491
-495.563 660.387 664.505
-490.868 644.134 643.624
-602 643 630
-583.218 652.851 657.324
-503.571 646.687 585.341
-552 632 598
-470 646 671
-490.823 655.313 624.808
-622.177 643.504 679.934
-505.212 645.634 630.891
-549 639 591
-465 663 683
-567 665 620
-611.235 653.525 637.318
-496.908 653.744 662.221
-635.436 641.054 686.969
-522.422 636.895 571.228
-561.826 653.631 626.824
-591.373 644.317 648.031
-591.065 658.783 636.072
-581.061 643.142 634.469
-494.58 664.378 655.14
-493 652 666
-484 646 655
-597.332 642.717 668.345
-580 642 605
-520.947 657.667 610.791
-592 627 596
-486.338 648.853 683.377
-554.59 631.931 608.366
-567 669 628
-620 653 651
-535.18 659.771 615.618
-542 633 589
-621 660 653
-577 672 625
-590 648 664
-486.146 643.914 640.519
-625.858 632.509 686.316
-602.435 647.441 669.051
-506 642 609
-449.487 658.036 658.653
-568.912 631.255 591.236
-591 629 598
-568.304 651.275 653.25
-616 657 625
-596.361 644.21 616.761
-525 666 647
-558 647 642
-597.341 645.997 651.025
-580.725 646.222 654.291
-572 641 653
-495.017 653.366 648.994
-605.026 659.267 633.894
-646 647 691
-595.468 661.733 637.893
-618.379 646.047 676.367
-500 633 629
-520.628 647.729 580.14
-551 627 608
-603.478 650.255 622.549
-635.604 644.247 677.408
-552.067 642.808 587.22
-480 642 643
-566 647 654
-484.481 649.348 653.455
-516.813 647.013 574.914
-600.992 632.458 678.987
-527 653 584
-482.841 653.896 649.067
-542.977 644.534 612.404
-593 662 652
-509.459 642.134 600.421
-519 637 625
-614 660 660
-600.458 652.102 635.006
-455.574 659.972 660.212
-524 665 592
-611 651 660
-543.265 647.601 582.76
-588 641 669
-638.33 646.862 687.316
-618 652 659
-633.998 656.729 673.385
-608 633 670
-520 663 617
-537 640 604
-479.699 648.257 638.099
-487 651 677
-544.958 627.813 584.903
-609.21 655.905 638.706
-583.561 649.138 617.383
-536 675 625
-442 660 659
-564 659 606
-527.493 665.746 620.149
-596.133 667.064 627.064
-550 632 588
-597.75 647.919 629.787
-631 635 687
-468.275 665.754 660.08
-575.892 651.052 657.389
-534.43 658.797 615.23
-509.955 649.802 639.316
-567.974 651.811 646.176
-506.634 648.234 657.639
-567 631 613
-504.071 649.343 671.154
-499 646 580
-560.191 663.146 641.249
-635.468 656.898 658.447
-609.653 635.25 670.795
-544.349 630.697 608.06
-470.616 647.137 694.385
-504 635 639
-520.72 651.782 601.936
-468.248 666.631 666.733
-559.227 653.718 595.396
-520 633 598
-559.998 631.73 602.087
-508.678 638.057 588.569
-558.261 647.606 627.148
-548.747 630.826 587.049
-500.339 664.716 636.858
-604.703 648.986 622.819
-553 655 620
-552.855 636.186 596.415
-513.615 665.361 628.788
-504.348 651.352 655.136
-557 643 619
-504 644 615
-602 664 645
-635 633 695
-491 667 647
-491 652 680
-507.408 645.905 587.912
-484.179 657.463 644.103
-593 645 643
-523 652 576
-483.879 642.934 640.158
-559.507 651.504 630.501
-559.114 650.198 644.968
-530.151 648.627 613.124
-631.313 646.454 670.988
-543.981 640.392 615.435
-494.081 633.962 634.662
-552.807 659.655 592.066
-497 638 619
-479.852 650.191 638.905
-496.297 654.766 623.351
-575.072 647.503 636.877
-486.967 659.331 646.167
-448.654 657.547 662.782
-581 647 668
-594 643 634
-587 661 662
-518.471 651.163 582.846
-580.606 644.744 647.334
-587.512 634.025 672.337
-568.837 639.813 600.235
-575.51 650.864 647.688
-602 636 680
-534 652 623
-522.614 643.107 619.691
-638.504 655.013 677.276
-527 657 634
-538.311 655.173 587.223
-633 648 682
-578 640 625
-494 648 577
-494.707 661.026 634.008
-513 649 583
-518 638 566
-517.446 668.645 650.901
-593.495 628.685 597.137
-497 656 579
-533.065 647.897 592.622
-484 655 648
-522.892 645.285 605.716
-557.424 633.321 608.357
-495.516 632.372 605.874
-487 657 621
-533.949 655.241 621.205
-566 651 616
-498.612 660.709 664.454
-628 658 657
-547 654 580
-529.651 661.519 591.726
-529.585 636.168 579.204
-499 654 659
-624.341 638.329 686.919
-605.659 659.619 649.94
-571 668 652
-534.732 647.56 599.751
-597 661 650
-462 667 664
-495.519 652.605 619.834
-608.387 628.793 681.504
-492 638 612
-485.89 649.478 635.191
-472.859 638.484 680.973
-557.835 657.459 603.757
-521.751 644.483 585.303
-578.95 647.805 656.408
-624.402 629.574 688.776
-469.295 666.579 663.233
-494.707 658.206 659.427
-529 648 574
-501.061 639.727 653.121
-471.653 639.805 677.192
-507.439 656.219 618.543
-546.86 630.348 611.59
-536 661 581
-575.16 664.242 634.769
-609.215 645.909 624.407
-581.678 650.01 661.34
-587.277 641.031 671.762
-542 629 587
-492 642 596
-567.827 671.76 627.546
-493.96 654.823 652.379
-600.4 661.347 625.055
-569.033 645.73 639.966
-610.106 653.408 640.761
-503.033 661.218 661.797
-640 645 691
-500.983 646.541 652.126
-629.211 650.57 626.547
-580 637 610
-649 656 688
-584.787 639.843 650.469
-508.534 648.364 591.097
-504.087 659.274 622.909
-526 668 584
-524.306 644.686 586.886
-642 663 660
-547.264 635.986 592.943
-625.18 649.835 673.402
-610 638 682
-491 658 662
-502.113 652.195 671.103
-549.248 631.064 575.639
-462.614 669.927 667.848
-568.241 631.27 607.427
-533.824 630.449 579.415
-636 644 679
-525 668 621
-603 640 681
-498.623 637.777 593.66
-606 650 649
-495 635 599
-474 640 649
-541.05 649.409 584.391
-642.078 654.941 677.694
-625.752 638.32 671.94
-506 648 671
-653 663 676
-629.727 632.412 689.819
-578 669 628
-486.664 654.461 650.839
-507.436 630.275 622.366
-508.629 667.557 641.83
-521.173 644.812 571.715
-631 658 655
-491 633 610
-633.443 633.687 692.561
-519.191 652.872 580.314
-641.778 644.735 686.556
-504.709 646.827 652.537
-473.646 636.41 681.896
-535.341 642.79 609.051
-527.583 651.327 628.998
-542 635 594
-509.633 658.473 620.789
-590.469 644.329 609.903
-642.385 658.714 671.642
-551.105 646.877 589.212
-538.134 644.974 591.734
-478.527 655.233 650.235
-514 640 640
-492.818 660.995 648.507
-480.833 651.202 655.791
-637.619 659.472 649.855
-479.094 650.439 653.606
-527.297 656.578 641.75
-582.772 651.258 658.683
-546 622 576
-496.256 661.416 628.817
-520.657 632.138 612.922
-523 645 583
-530.05 644.964 591.138
-618 654 653
-606.594 645.273 656.634
-611.782 650.374 662.109
-588.914 631.543 676.45
-569.297 660.695 619.639
-584.648 635.306 671.088
-612.401 655.116 629.956
-596 660 642
-587.196 640.712 669.499
-477.587 647.229 644.994
-543.333 655.521 609.232
-617 651 671
-597 656 621
-491.66 647.716 657.477
-513 652 578
-512.242 661.592 621.261
-597 652 634
-521 635 566
-582 636 594
-462 664 651
-507.661 664.91 633.444
-563.368 643.576 639.669
-486.118 642.615 683.712
-555 635 612
-634 659 653
-630.283 631.797 690.88
-492.161 639.945 628.679
-545.68 630.968 603.486
-561.554 648.567 617.473
-528 659 637
-594.971 654.321 621.667
-473.773 641.637 678.597
-503 662 572
-644.929 651.532 687.11
-599 651 661
-554.741 649.927 621.561
-621 652 657
-571.861 641.875 656.35
-513 649 643
-556.195 636.191 609.898
-596.958 647.446 641.059
-566.636 670.837 626.903
-594.349 630.972 674.605
-574.826 662.057 620.994
-621.714 646.064 677.401
-581 635 659
-518.12 634.172 601.124
-580.954 632.297 594.136
-545.169 620.131 579.947
-502.027 643.026 648.028
-505 660 577
-568.965 646.171 647.34
-451.221 658.487 667.564
-492.083 634.656 609.045
-527.801 657.89 629.491
-606.589 652.242 655.326
-614.455 647.756 622.36
-515.991 642.872 640.064
-569.872 652.981 653.781
-492 658 630
-498.575 641.125 651.179
-636.797 644.906 689.007
-524.463 640.082 569.922
-481.485 648.584 648.896
-599.408 653.032 636.393
-565 664 643
-580 645 667
-537.511 644.22 583.774
-519.871 656.709 655.057
-562.273 633.656 590.448
-500.771 657.815 667.35
-510.692 634.459 595.821
-588 649 672
-559 656 592
-606 639 626
-567 675 624
-560.903 653.439 625.298
-556.981 633.455 584.666
-570.169 634.775 600.765
-501 657 575
-634.113 660.035 667.31
-628 640 688
-562.276 628.499 579.13
-553 649 601
-613.585 631.772 682.451
-574 645 659
-570.878 628.913 588.727
-596 640 675
-529 644 590
-637.721 646.483 686.998
-543.037 652.903 588.093
-571 639 623
-531.275 633.869 580.509
-520 634 601
-634.249 643.057 688.659
-609.945 645.924 627.725
-588 653 661
-516 665 624
-526.989 642.424 602.589
-541.27 650.855 601.698
-489.213 652.407 632.481
-574 648 645
-488 645 681
-495.796 646.79 579.368
-587.443 659.769 622.542
-591.942 645.583 672.843
-546 626 609
-625.269 629.84 690.51
-563 659 617
-585 665 631
-591.767 643.178 654.169
-475 639 655
-521.616 651.222 578.917
-509.947 654.998 618.184
-634.541 655.478 668.255
-588.788 659.477 640.053
-504 667 657
-520 642 626
-531.526 649.767 615.834
-548.57 646.599 603.702
-539.803 636.603 603.275
-511.046 651.863 606.866
-578 631 606
-600.978 605.029 606.785
-570 662 633
-493.691 667.733 645.365
-538.337 636.249 587.132
-578.697 663.374 644.91
-495 635 613
-487.873 639.64 631.408
-476 645 674
-585.049 647.942 662.912
-571 651 618
-583 638 656
-637.849 639.462 692.319
-517 650 576
-602 616 599
-498 653 588
-615.134 650.274 663.629
-569.146 647.451 613.284
-586.802 655.472 652.296
-621.523 651.223 623.548
-592.141 657.473 652.748
-511 633 596
-616 649 637
-635.532 654.918 674.811
-493.853 659.142 668.372
-648.093 662.621 673.051
-597.666 645.362 665.042
-515.146 667.792 641.459
-521.576 641.952 604.359
-582 633 590
-508.679 658.441 569.387
-518.462 664.298 618.687
-543.829 631.835 596.899
-597.229 641.606 621.047
-482.362 646.541 651.495
-578.947 644.726 658.143
-492 642 627
-499.222 652.259 671.853
-540.987 645.222 583.454
-594 600 600
-615 613 614
-526.361 660.411 634.011
-516.256 651.996 656.848
-593 656 658
-558.187 651.998 618.328
-630.783 635.773 689.373
-483.08 647.238 643.783
-514.732 634.95 600.536
-619 635 623
-504 657 574
-509.797 660.276 661.605
-592.242 650.971 663.058
-604.61 648.502 669.332
-494.428 638.787 607.321
-504 650 662
-593 643 636
-488 645 621
-493 652 574
-591 657 661
-583.861 653.616 621.93
-559 668 643
-641.626 645.989 685.067
-574.5 629.916 605.175
-499.357 635.677 637.233
-534.285 661.339 588.601
-557.871 651.422 623.97
-526.595 643.161 583.977
-473 651 638
-565.47 637.769 602.949
-569 658 652
-499 630 635
-513 641 573
-513.447 646.369 576.528
-500.048 650.788 578.913
-588.774 644.624 660.992
-606.858 636.178 672.659
-513.404 652.381 587.772
-550.294 631.105 599.227
-546.406 637.172 593.707
-575 661 653
-567.887 658.439 636.72
-481 655 680
-522.388 646.488 600.928
-515.55 658.762 656.837
-611 648 652
-596.421 649.617 645.423
-506.103 635.096 592.37
-500.956 668.422 656.069
-515.443 669.286 647.621
-512.023 634.405 617.516
-522.865 650.808 581.405
-501.268 636.484 636.035
-610 632 673
-523.266 667.435 626.163
-563 655 644
-526.839 654.268 578.164
-510.275 648.513 667.207
-497.607 632.781 634.298
-613.781 634.894 679.382
-487.428 648.813 660.797
-524.273 639.134 601.051
-497 654 618
-563.42 644.74 625.88
-446 659 668
-528.915 648.016 605.542
-496.717 644.248 620.335
-550 631 585
-560.77 650.598 620.132
-566 630 611
-604.274 636.417 670.598
-594.569 644.333 631.142
-505.448 643.43 601.491
-627 636 691
-509.808 664.537 651.203
-509.629 634.892 635.529
-485.928 646.095 682.173
-492.933 649.022 573.264
-565 647 597
-492.623 658.998 652.769
-504.522 642.897 603.487
-576 657 618
-535.881 652.537 621.115
-614 632 684
-619 656 654
-622.347 632.27 681.391
-580.508 634.588 590.526
-549 656 613
-539.486 630.3 577.774
-585.293 649.414 661.135
-524.667 648.887 597.754
-606.395 658.907 651.109
-491.611 648.571 626.564
-442 658 655
-550 635 571
-643 644 693
-609 656 635
-489.133 658.852 670.834
-618 613 641
-610 645 678
-538.571 662.23 587.969
-497 641 662
-592 636 671
-502.831 664.052 660.474
-519 637 593
-528.523 639.768 582.172
-547.199 634.79 579.361
-514.504 655.302 662.126
-585 646 670
-512 671 646
-470 669 664
-527.222 654.735 590.131
-567.211 632.499 588.353
-521 636 570
-500 653 585
-559.386 650.056 617.835
-528.171 659.511 590.417
-612 653 645
-507.971 648.802 664.09
-502 636 612
-569.18 648.735 652.178
-515 652 580
-513 632 621
-520.072 643.549 576.523
-587 640 654
-467 670 668
-475.839 637.553 676.721
-532.367 633.696 583.923
-528 656 638
-529.603 662.121 588.049
-526.948 647.37 593.67
-532.088 640.525 582.067
-618 653 628
-618.109 656.115 627.224
-463 648 646
-519.219 653.411 657.002
-496 646 572
-480.719 642.226 628.803
-545 656 610
-493.801 664.172 652.939
-535 645 617
-520 650 658
-624.867 646.492 664.691
-617.015 646.859 667.624
-518 654 576
-513 640 642
-532.591 638.451 575.924
-493.7 643.836 646.172
-517.958 633.738 621.796
-594 637 669
-542.661 624.206 576.112
-540.727 648.129 589.602
-626 646 679
-501.98 631.373 631.708
-519.916 634.607 618.01
-522 673 635
-606.861 649.954 642.796
-507.159 644.933 609.774
-624.162 654.683 661.988
-514.925 636.832 590.423
-498 642 578
-525.801 650.291 615.198
-538.884 643.722 606.519
-529 659 609
-514 661 617
-507.832 654.113 573.71
-550.987 648.412 590.064
-523 665 622
-622.195 650.871 664.066
-497.435 641.785 605.508
-546 619 577
-506 653 591
-501.182 630.682 630.231
-630.561 630.586 633.71
-572.604 668.853 633.046
-529.746 655.617 583.103
-555.071 659.032 593.655
-575 652 660
-563.039 642.923 647.132
-475.736 645.01 645.553
-593.056 646.449 635.23
-485 653 681
-577 651 661
-561.48 627.868 581.902
-517.02 646.167 636.049
-588 646 644
-624.242 645.515 667.637
-513.826 641.863 570.752
-500.268 647.78 647.337
-543.757 633.551 610.439
-490.442 665.002 642.937
-597.309 647.669 636.934
-495 663 574
-499 650 561
-486 650 627
-555.344 657.554 603.449
-559.593 645.051 604.231
-514.534 649.618 660.108
-519.982 661.095 650.686
-588.668 642.952 669.412
-585.805 641.985 627.128
-510.648 631.654 621.631
-475.653 636.525 681.937
-502.226 639.641 591.952
-472 654 646
-548.055 630.662 609.299
-629 650 628
-631 642 690
-603.311 638.499 678.506
-503.314 630.88 619.728
-570 639 649
-588 641 675
-596.872 661.13 633.503
-500.78 668.586 651.095
-568 675 627
-586 594 597
-555 657 614
-592 644 675
-588.922 642.15 608.405
-583 634 594
-495.877 641.897 623.374
-534.277 652.05 618.875
-602 634 673
-525 661 649
-632.516 643.907 673.811
-585 666 628
-645 652 683
-541.125 636.736 610.851
-608.385 638.966 666.546
-529 669 620
-503.974 653.634 574.174
-497 639 661
-558.32 650.651 617.001
-532.658 645.453 592.851
-607.165 646.394 623.846
-525.871 648.75 632.329
-451.507 660.85 658.619
-471 651 692
-474 646 693
-622.149 654.919 649.158
-535.689 646.018 594.163
-535.416 654.917 583.697
-507.572 649.82 661.978
-479.349 650.757 682.392
-563.721 654.239 641.924
-477.868 647.405 688.534
-489.365 663.319 655.948
-513 649 599
-563.44 651.119 614.077
-578 648 639
-507 648 658
-616.292 653.005 619.555
-499 657 670
-549 662 591
-496.586 666.182 656.536
-579.583 647.219 615.065
-498.5 644.702 564.181
-600.814 644.62 622.163
-591 643 604
-536.842 664.125 592.144
-636 659 649
-602 647 668
-491.819 639.475 630.542
-630 635 679
-576.019 638.353 622.694
-478 648 689
-594.182 649.529 631.91
-520 651 652
-504.819 647.233 636.961
-472.162 665.751 663.728
-615 646 628
-604.916 643.58 675.38
-553.915 658.714 598.257
-622 648 629
-504.768 634.224 613.597
-551.416 628.634 587.629
-503.043 658.782 624.731
-509.471 632.069 613.683
-544.094 630.19 574.38
-491.347 661.528 649.378
-597 628 675
-502 630 600
-539.292 647.819 610.028
-529 654 638
-488.221 644.919 654.399
-599 641 617
-565.04 632.226 585.328
-594 641 625
-560 641 623
-493.982 651.482 676.722
-536 660 615
-639 657 659
-578 662 632
-504.89 645.299 599.252
-493.877 643.187 682.291
-611.178 644.795 627.108
-536.986 659.749 581.424
-592 642 628
-508.149 643.026 584.11
-573.15 660.059 619.848
-503 648 566
-615.195 653.684 664.461
-584.345 662.059 639.313
-507.622 653.837 574.772
-562.125 663.918 644.253
-637 662 653
-641.622 659.961 665.508
-496.836 649.205 571.73
-596 653 662
-570.753 656.679 627.733
-468 670 666
-547.466 631.905 596.981
-613.43 639.263 669.013
-581 643 611
-634.611 651.056 660.445
-546 654 610
-547 651 609
-600.564 661.907 634.945
-473 640 654
-499 661 574
-641.114 654.796 665.913
-569.746 655.502 650.728
-638.685 647.472 677.074
-509.787 646.452 581.37
-585 654 621
-570 621 590
-563 652 647
-536.911 628.943 588.838
-501 653 662
-510 629 623
-572 668 647
-499.225 668.613 649.341
-626.2 637.535 679.278
-570.906 667.651 626.042
-569.49 648.166 624.64
-578 643 661
-453.954 662.395 664.641
-492.596 656.473 663.004
-513.334 647.386 639.827
-615.679 652.152 669.484
-561.315 654.082 624.145
-555.567 629.311 600.034
-562 646 652
-516 641 634
-452 653 668
-506.415 638.013 594.506
-589.754 633.568 673.581
-501 663 623
-557.745 651.83 622.914
-493 650 621
-469.842 663.436 664.697
-512.331 666.724 654.147
-551.557 660.061 591.716
-623.205 634.75 688.035
-607.859 620.446 608.557
-542.395 641.812 600.723
-577 630 587
-507.303 664.98 659.983
-505 645 645
-499.221 647.441 578.029
-573.346 648.101 615.776
-639.163 661.249 659.161
-612.28 645.63 655.304
-623 626 688
-546.689 649.312 613.221
-504.42 666.367 642.542
-541.12 645.871 614.299
-633.303 650.577 666.944
-591.384 654.342 624.797
-570.097 633.432 605.761
-474 664 661
-576.663 662.434 653.466
-508.59 645.53 585.038
-572.761 650.365 644.853
-547.003 632.175 592.874
-507.638 653.684 667.466
-530.104 661.485 613.502
-543.339 644.932 613.924
-595 665 653
-522.518 644.006 586.527
-579 664 636
-622 651 676
-530 665 614
-511 660 567
-560 652 643
-453.878 654.855 665.353
-605.404 632.863 678.989
-589 660 647
-560.407 632.458 582.796
-577.417 643.893 611.058
-532.961 646.868 607.481
-561.846 637.34 590.061
-597.873 637.821 677.056
-634.181 645.825 672.232
-582 636 601
-565 646 601
-606 649 647
-623.684 641.304 671.666
-507 667 637
-600.607 635.387 667.425
-487 652 629
-551.097 653.974 618.958
-634 651 659
-482.582 647.847 635.781
-620 610 641
-502 660 667
-501.772 663.419 640.774
-474 644 671
-506.021 660.524 624.612
-607.159 636.186 613.685
-521.44 637.758 603.908
-459 669 667
-571.079 666.544 623.044
-497 674 570
-518 652 662
-629.214 637.412 681.465
-642.12 662.935 668.181
-504.446 640.9 598.761
-620 657 662
-508.542 646.589 594.451
-577.62 654.645 652.462
-581.905 661.175 654.275
-536.029 648.636 577.789
-584.584 632.592 672.222
-509 653 670
-494.737 641.134 656.601
-573 637 623
-541.8 640.143 595.721
-512 656 605
-587.906 666.795 627.889
-612.009 654.912 653.33
-540 632 582
-617 644 637
-588 653 618
-611.439 628.476 682.05
-590.035 638.647 669.038
-559 663 641
-560.651 652.566 602.672
-581.97 657.502 662.025
-586.25 647.547 660.848
-516.298 664.189 620.236
-551.79 631.363 609.586
-503.92 650.947 572.476
-602.493 646.653 656.372
-574 668 652
-539 636 609
-519.02 646.491 638.823
-500.881 643.397 656.698
-509.341 668.452 650.157
-551.423 629.514 601.851
-570.236 631.45 594.218
-494 648 580
-504.854 641.311 648.82
-492.153 658.692 659.031
-558.869 638.983 623.371
-499.288 635.31 595.322
-589 644 661
-555 638 614
-544 662 590
-522 638 599
-611.734 648.506 657.223
-515 651 578
-642 651 689
-600.306 644.496 657.054
-482 637 640
-514 632 612
-561.678 660 639.303
-567.667 646.183 625.433
-597 664 638
-591 671 630
-446.555 660.228 658.022
-562 660 606
-547.204 647.951 606.026
-563 663 619
-631 660 668
-585 646 610
-555 655 587
-515.594 648.937 584.956
-469 655 647
-541.568 636.074 590.74
-600 665 634
-504.077 628.38 606.326
-556 628 599
-546.28 657.838 601.087
-512.298 659.65 659.204
-554 633 590
-498.578 630.922 632.14
-511.139 645.977 573.56
-552.71 638.577 583.159
-449.068 660.768 663.98
-575 659 657
-488.321 648.185 660.557
-494.862 640.564 643.101
-601.948 644.828 676.863
-525 649 622
-632 653 654
-554 632 614
-536.27 632.323 576.707
-535.345 652.465 600.915
-598.408 648.334 647.076
-506 650 573
-607.965 634.356 672.708
-552.266 660.894 596.708
-529.559 668.985 626.606
-481.893 646.947 645.653
-574 638 621
-596 632 608
-464.599 670.648 663.739
-555.109 652.423 619.309
-527 658 585
-575.095 645.804 610.606
-504.511 643.886 588.015
-507 629 622
-632 653 673
-503.002 640.913 593.795
-548 618 582
-505 667 645
-545 657 608
-498.592 631.848 617.008
-631.338 641.918 682.082
-565.024 658.756 622.631
-495 644 565
-508.952 650.335 612.757
-479.027 637.162 675.65
-535.09 659.068 589.385
-526.207 635.599 572.419
-480 642 630
-613 644 663
-525.061 638.336 596.446
-605.434 649.079 653.268
-536.687 633.862 573.031
-485.616 656.198 637.004
-570.008 647.045 622.137
-557 637 618
-571.534 666.004 640.514
-527.231 632.162 572.221
-607.53 650.085 671.041
-559 654 639
-469.672 642.918 675.276
-534 667 615
-503.607 637.396 593.136
-473.669 637.19 677.998
-457 657 662
-603.843 660.355 653.14
-508.004 662.994 629.41
-488.183 641.485 628.329
-492 646 679
-523.304 649.811 637.982
-576.329 649.059 647.295
-583.224 648.193 615.529
-560.241 644.38 605.041
-643.667 656.797 674.633
-489.49 639.302 635.259
-561.451 649.823 634.038
-507 639 643
-605.025 653.851 648.651
-617.96 640.888 671.286
-597.664 647.715 655.355
-581.381 650.771 618.99
-592.243 628.591 599.508
-536 630 580
-582 666 662
-609 640 666
-549.84 653.366 616.296
-499.225 648.046 676.803
-523 635 573
-632 632 634
-503.521 649.14 581.234
-534 641 592
-589 639 671
-482.083 643.218 633.593
-567.948 668.016 623.901
-557.779 643.16 586.293
-495.988 638.458 595.867
-490.797 667.674 647.085
-492.899 638.7 639.772
-588.399 639.463 626.427
-638.676 661.633 659.601
-564.194 654.028 615.234
-542 630 585
-630.004 641.81 678.999
-578.324 664.237 646.474
-555.647 636.338 576.937
-586 646 616
-586.84 599.619 595.563
-520.358 667.13 648.41
-537.334 640.262 583.498
-533.948 659.549 584.443
-600 648 672
-446.238 661.226 660.986
-585.635 666.809 625.572
-545.605 645.781 613.334
-571.867 642.329 655.882
-510.046 649.152 603.506
-488.368 641.331 666.598
-500 640 662
-524 658 579
-506.621 668.513 649.881
-567.199 647.277 621.147
-536.626 626.141 574.395
-517.299 673.132 638.499
-503.476 633.898 599.502
-487.059 646.124 654.677
-475 652 689
-578.19 636.619 598.349
-494.646 636.942 636.479
-641.862 650.764 670.95
-526.287 658.061 612.899
-487.533 651.204 652.097
-566 635 605
-527 659 639
-495.203 660.259 665.501
-528 659 631
-600.898 647.932 645.234
-540 627 576
-611 633 615
-500.809 634.793 611.623
-522 638 610
-621.931 655.964 662.476
-582.081 634.543 596.196
-606.536 641.865 664.093
-495.379 631.692 610.131
-543 656 615
-514.335 664.576 649.645
-581.132 643.946 659.961
-630 652 629
-570 656 656
-494 658 669
-602 649 646
-568.209 674.228 623.694
-514.929 654.083 586.677
-620.628 635.923 685.464
-615.316 648.342 629.963
-505 643 647
-550.331 645.801 596.348
-538.78 641.327 589.407
-577.871 646.886 659.108
-504.356 650.241 649.196
-570.112 663.802 645.503
-613.278 656.206 654.038
-527.733 645.718 568.357
-528.592 663.442 585.455
-494 654 673
-611.261 655.104 625.831
-483 655 679
-536.246 657.616 586.437
-555.905 640.022 624.881
-525.702 642.43 585.592
-585.149 645.576 663.74
-631.758 660.204 663.491
-513.25 651.274 648.408
-579 671 638
-491.721 666.621 638.769
-543.666 646.092 611.038
-591 642 602
-531 644 607
-577.509 662.663 649.407
-522.188 642.548 615.217
-538.538 644.083 599.555
-599.574 635.536 673.01
-586.602 646.509 642.762
-635.259 642.531 677.784
-589 666 640
-496.359 643.724 656.657
-593.642 659.38 625.828
-526.14 650.832 620.181
-642.816 657.244 664.716
-542.109 635.508 591.667
-496.986 662.456 628.143
-613 652 661
-483 650 679
-562 641 628
-527.423 627.958 568.153
-505 635 592
-600.185 651.446 635.283
-575 669 647
-579.787 630.734 594.388
-499.724 654.153 623.681
-571.917 635.216 615.051
-603 648 672
-619 659 665
-554.733 649.129 594.997
-553.386 652.601 608.042
-493 642 662
-529 637 590
-502.477 645.158 573.525
-508 647 591
-557.758 646.891 621.327
-536 641 596
-619 649 678
-644.102 652.606 678.066
-609 644 660
-524.271 648.401 617.475
-541.759 660.193 595.511
-520 652 591
-597.49 604.629 605.352
-568.164 641.302 604.579
-551 622 585
-515 671 633
-624.18 655.297 659.573
-632.607 653.304 672.655
-622 638 687
-603.415 657.793 644.113
-523.781 654.258 645.45
-600.511 641.52 674.532
-591.284 654.911 631.148
-628.845 657.692 656.25
-479.485 636.877 680.932
-623.701 655.58 660.65
-548.033 653.327 617.848
-505.216 664.731 659.769
-624.985 661.531 655.238
-586 636 623
-555.155 654.492 617.973
-631.86 646.248 681.264
-560.309 643.565 619.782
-580.069 650.127 645.06
-616 645 630
-530.834 664.281 620.988
-561 646 632
-593 655 620
-497.005 635.578 631.788
-556.934 647.151 620.235
-528 666 593
-573 664 637
-529.114 650.489 574.273
-616.734 635.608 681.648
-589 646 669
-498.37 653.188 620.118
-591.453 639.872 615.982
-506 668 643
-541 649 618
-588 659 650
-572 645 616
-498.391 649.07 580.27
-568.933 647.424 626.195
-485.546 657.396 647.016
-513.709 645.328 640.878
-540.123 636.231 587.281
-514 636 587
-619.82 642.208 681.981
-545.766 630.209 574.703
-597.016 644.295 629.287
-502.563 647.191 577.076
-571 645 618
-530 653 627
-520 675 645
-580.602 648.515 617.951
-606.241 642.852 630.601
-489.812 645.653 681.921
-511.869 650.205 667.366
-528.142 655.779 644.698
-513 670 628
-473.511 643.531 673.614
-538.056 645.731 582.311
-523.987 649.875 593.009
-571.766 630.605 598.637
-547 625 607
-469 663 681
-492.831 647.889 628.544
-573.887 666.509 623.125
-531 634 585
-500 628 609
-520.65 656.465 649.917
-569.739 636.323 594.753
-535.408 645.291 604.415
-583.882 662.769 660.733
-508.663 655.135 611.159
-565.353 637.987 616.46
-557.502 635.062 575.867
-589 661 659
-573.586 649.82 643.159
-504.331 629.75 609.081
-505.3 655.03 666.775
-593 635 679
-587.105 638.149 670.897
-496.543 637.923 635.857
-609.778 646.871 623.038
-545.359 642.033 614.222
-523 671 643
-508.023 631.486 617.455
-550.559 660.515 591.666
-511 639 573
-610.082 628.256 678.063
-596 647 672
-498 660 624
-582.957 642.858 608.792
-580.694 663.285 625.125
-636.507 648.226 683.512
-571 642 602
-517 640 630
-485.203 652.68 681.644
-550.962 646.472 602.949
-556.558 631.15 603.795
-521.314 653.794 606.492
-643.339 652.177 688.613
-587.029 639.583 668.599
-627.23 633.686 684.011
-548.648 636.903 580.124
-483.012 659.309 643.62
-506.328 650.157 645.372
-597.052 633.038 675.261
-449 657 662
-591.369 644.729 648.946
-520.926 669.177 643.654
-498.207 661.004 627.318
-487 658 671
-497 639 612
-495 645 592
-594.956 657.63 658.476
-558 650 587
-608.959 649.774 661.334
-553.4 643.105 592.194
-540.852 643.958 608.238
-472.464 634.687 678.588
-542.287 635.681 585.233
-623 658 670
-595 648 619
-593.836 646.359 671.103
-610 633 682
-497.41 641.989 642.906
-597.078 639.959 625.916
-560.035 645.899 600.085
-447 661 664
-510.772 657.459 612.524
-587.454 656.642 659.649
-632 655 674
-461 663 658
-582.137 638.279 624.497
-493.423 658.051 631.597
-506.86 650.857 659.524
-499.511 644.255 621.442
-503.634 640.072 596.488
-538 636 593
-627 651 631
-505.101 645.692 577.847
-501 648 590
-522.279 661.45 618.31
-513.584 667.603 653.059
-527.132 645.792 586.402
-615.303 637.802 681.444
-495.953 648.723 673.953
-520.654 652.788 582.839
-592.331 659.71 624.614
-576 646 660
-487.896 647.189 630.348
-620.36 629.819 686.801
-525.559 633.528 577.144
-576.545 650.155 640.704
-491.942 655.477 649.845
-525 652 647
-571.022 643.041 618.505
-607 661 633
-595.602 639.932 620.459
-569 672 621
-569 659 628
-597 634 606
-520.285 639.275 568.87
-518.439 647.301 579.593
-541.342 647.23 612.447
-466 661 683
-592.386 659.345 640.713
-606 633 612
-564 669 651
-511.667 665.024 624.212
-450 660 657
-535 652 579
-560 662 643
-573.133 630.36 591.604
-526 631 571
-491 661 655
-631 636 632
-604 666 630
-514.16 665.573 638.051
-455.15 661.2 663.033
-481.829 653.917 679.198
-608.418 653.431 626.781
-500.934 639.159 616.705
-601.905 655.183 644.193
-519.233 664.998 635.279
-637.734 646.959 682.116
-644 657 668
-534 639 608
-487 666 645
-525 656 578
-514.862 637.306 629.051
-588.863 639.54 670.421
-599.227 641.808 627.728
-581.263 642.846 627.396
-560.242 650.14 595.752
-616 635 673
-556 636 594
-535.072 660.181 596.9
-599 634 607
-516.713 637.691 629.673
-581 659 618
-554.207 644.229 596.776
-557 644 637
-512.224 648.353 599.008
-513.655 661.133 654.846
-566.952 674.387 627.123
-512 670 637
-522.047 646.325 628.965
-535 667 620
-597.32 651.327 633.917
-523 652 651
-485.144 654.582 646.342
-614 635 621
-578 632 590
-608.347 629.996 676.997
-537.356 643.59 593.494
-560.839 648.264 643.627
-563 630 584
-586.92 595.332 596.554
-469 639 682
-492 637 632
-590.647 642.851 635.671
-570 664 650
-578 628 602
-591.944 639.997 620.092
-533.324 657.488 613.473
-517 662 585
-611.479 651.7 638.469
-511 639 569
-478 633 683
-491.482 644.258 647.248
-537.423 628.884 579.428
-591 597 602
-518.783 645.446 585.061
-580 632 601
-568.727 655.302 647.755
-537 655 623
-477.686 651.491 653.1
-545.317 658.184 599.439
-601.301 638.897 668.608
-591.863 656.467 636.104
-566.045 643.18 649.661
-560.142 647.323 628.963
-490.372 646.963 627.658
-526.422 641.111 575.897
-595 631 598
-523.337 659.409 619.128
-554.957 632.139 605.289
-479.24 651.495 645.393
-566 634 599
-594 652 666
-567 632 594
-502 631 616
-498 643 681
-493.561 651.728 652.099
-623.206 638.874 676.466
-520.962 639.87 621.483
-535.141 653.475 585.715
-524.545 642.184 590.607
-506.492 635.844 634.31
-630.782 637.364 682.595
-496.779 654.699 665.207
-628.332 651.5 661.943
-608.489 642.798 621.153
-595 656 661
-559.603 628.926 581.564
-629.233 646.782 677.081
-483.519 639.389 629.78
-492.999 656.077 662.063
-583.189 658.708 652.786
-495.298 653.723 663.539
-492 630 622
-569.89 653.998 628.166
-536 666 616
-570.348 655.123 630.046
-519.138 636.012 625.362
-500.775 647.367 620.616
-497 634 616
-604 624 681
-612 642 680
-561.965 630.548 583.935
-507.684 631.419 610.693
-482 653 677
-502 628 633
-522 656 583
-511 629 619
-528 661 641
-578.037 652.066 656.543
-540.584 646.604 610.937
-514 633 628
-528.133 650.846 586.142
-522.169 662.094 612.699
-473.078 631.503 681.877
-599 628 677
-497.396 642.814 659.065
-543.413 663.458 593.596
-622 630 623
-521.315 661.959 620.655
-504 654 562
-482.132 647.464 658.288
-522.24 640.961 569.805
-499 650 668
-626 651 674
-548.837 660.679 604.466
-606.076 632.248 609.576
-579.658 637.38 657.728
-487.679 644.986 686.646
-529.037 658.646 613.122
-495 656 625
-596 661 653
-564.538 638.923 614.289
-624 634 679
-507.088 633.304 624.613
-522.93 648.152 580.279
-528.933 642.054 574.218
-615.922 653.34 626.309
-643 661 662
-630 648 659
-617.28 654.939 621.752
-558.822 632.612 588.546
-492.932 662.455 663.048
-497 646 569
-579 667 630
-509.876 661.336 566.707
-578 636 612
-588.243 661.178 643.059
-504.385 650.67 669.606
-569.666 650.057 655.685
-545 661 581
-620.928 639.939 681.586
-553 660 596
-635.118 635.921 689.284
-552 628 611
-522.467 660.357 622.176
-593.036 656.272 639.065
-604.575 649.971 662.239
-575.518 639.926 607.764
-639.725 650.306 672.654
-582.763 644.942 663.407
-620 649 622
-627 642 687
-550.298 657.202 587.24
-466 666 672
-595.538 656.09 644.207
-496.784 637.144 637.446
-565 664 640
-608 634 681
-531.694 651.872 610.764
-570.569 647.895 646.62
-591 663 635
-542.668 634.573 589.524
-564 632 611
-560.29 636.445 591.55
-492.769 640.678 641.329
-526.905 642.221 587.241
-582.899 650.293 650.933
-554.151 638.098 575.606
-608 654 620
-630 633 692
-532 668 626
-500 631 612
-509.64 642.935 595.506
-561 632 595
-576.566 654.376 656.176
-615 656 657
-498.931 654.395 663.419
-635.635 662.036 668.814
-450.558 657.055 668.737
-556.88 633.642 588.032
-496.824 636.977 595.706
-528.284 650.769 622.763
-590.809 642.29 674.927
-567 643 627
-497.246 653.194 587.504
-533.589 655.788 583.252
-591.271 643.021 604.189
-524.026 655.934 617.85
-514 642 571
-636.239 640.303 693.457
-505 658 666
-513 664 622
-611 655 642
-534.131 633.584 582.582
-540.734 662.908 591.871
-528.485 658.548 622.297
-636.734 646.973 685.668
-485 632 635
-484 650 677
-567.652 675.388 627.577
-527.765 658.363 643.717
-519.84 665.841 643.691
-595.855 652.807 661.818
-570.719 642.17 611.512
-480.79 653.43 647.23
-497.91 634.186 606.943
-518.429 649.767 632.335
-554.478 655.682 601.155
-570.159 659.253 641.922
-514.845 645.265 635.132
-543.064 652.699 587.698
-624.753 649.409 666.95
-618.718 644.452 675.04
-554.238 642.412 598.828
-496.799 640.397 628.845
-547.811 638.89 613.571
-583.472 650.796 659.159
-465.101 666.657 665.212
-535.631 629.693 574.92
-588.708 640.505 611.477
-637.253 642.139 683.917
-505.017 637.307 601.501
-543.836 653.43 588.203
-563.989 647.679 627.296
-520.341 644.423 585.828
-561.951 643.401 594.999
-452.68 659.818 661.245
-631.88 647.913 669.381
-548.301 632.605 601.144
-582.35 657.431 633.569
-502.787 659.342 625.561
-509.77 642.921 586.624
-541.394 636.726 580.418
-570 665 623
-552.68 638.374 578.819
-494.805 639.279 641.938
-552.917 656.133 606.348
-525.619 653.717 635.406
-506.314 638.617 595.989
-557.665 654.515 608.9
-618.922 642.108 667.887
-524.659 660.234 640.518
-570.692 648.862 636.035
-554.909 640.987 589.222
-533.292 651.421 585.085
-498.978 656.448 659.244
-521.234 649.645 631.385
-491.62 646.519 656.858
-588.389 643.606 630.607
-584.659 644.375 658.255
-592.23 650.883 659.792
-633.242 654.527 659.495
-519.14 635.67 593.418
-549.542 622.798 581.442
-594.077 655.797 650.599
-575.786 648.64 619.065
-521.166 642.715 598.645
-602.752 649.15 648.186
-522.326 644.678 610.375
-628.878 650.488 664.376
-568.729 639.63 601.122
-585.237 660.412 630.083
-536.738 644.889 588.108
-609.369 633.772 668.32
-508.957 640.855 638.066
-586.825 649.413 645.304
-554.13 632.604 597.34
-523.355 646.314 600.021
-541.754 649.599 582.165
-566.224 641.548 602.339
-552.053 652.814 588.567
-573.056 638.988 603.141
-541.379 644.379 599.16
-534.963 653.01 595.505
-507.595 647.536 617.445
-494.397 654.194 664.214
-594.934 645.066 620.717
-635.331 650.542 676.576
-532.07 659.064 591.838
-594.743 660.362 629.083
-587.921 641.842 608.303
-505.48 640.048 635.761
-516.655 651.309 642.272
-612.973 649.322 625.96
-586.572 647.34 660.928
-540.823 650.065 585.54
-548.563 649.031 613.22
-529 656 611
-503.123 649.215 645.66
-620 651 624
-566.026 646.429 604.441
-526 659 633
-576.744 643.201 627.894
-631.328 642.162 682.143
-628.314 652.202 661.029
-512.164 651.675 607.558
-504.803 652.907 659.724
-514.248 646.311 592.937
-515.567 652.696 603.341
-525.462 648.322 594.126
-493.461 660.613 654.568
-559.669 634.8 596.418
-549.97 651.649 616.809
-517.43 654.241 611.915
-590.546 645.428 636.248
-626.006 642.425 674.778
-603.659 644.078 660.722
-539.286 635.845 605.357
-532.899 652.199 613.44
-521.931 664.025 625.585
-642.931 654.244 669.945
-572.469 633.149 612.666
-581.176 639.479 619.709
-507.096 641.349 605.536
-519.183 647.3 604.639
-613.447 645.089 672.67
-475.404 651.248 643.003
-482 650 659
-538.357 645.686 605.972
-498.963 639.907 635.446
-506.403 653.989 654.563
-505.9 632.411 631.483
-511.727 645.028 592.152
-524.971 650.92 579.009
-515.577 638.471 623.854
-600.723 639.162 665.505
-501.453 643.476 653.003
-494.816 646.575 652.469
-548.997 622.423 584.513
-548.127 645.754 612.682
-531.487 640.475 582.35
-574.425 643.752 627.014
-536.272 648.628 583.939
-615.985 653.019 622.382
-596.699 649.446 621.338
-503.243 664.196 650.089
-513.918 652.12 650.574
-579.168 661.664 634.363
-567.186 658.652 638.898
-543.834 630.271 608.851
-523.931 649.748 585.096
-533.135 655.931 595.639
-569.547 633.345 601.135
-512.662 636.226 627.01
-594.005 653.571 635.507
-578.016 638.693 618.745
-523.318 658.435 633.175
-605.986 642.338 675.621
-501.77 633.393 605.097
-523.952 662.994 634.858
-531.061 655.995 592.43
-543.063 635.123 607.118
-532.795 636.16 580.072
-627.981 647.69 666.941
-533.672 653.578 618.665
-511.759 647.395 578.065
-602.583 646.172 667.884
-514.612 639.084 637.131
-548.155 635.044 577.965
-491.848 656.436 636.252
-544.76 647.827 611.398
-494.076 648.49 626.516
-590.89 659.956 628.019
-524.109 647.704 591.371
-591.305 643.116 651.703
-536.881 647.588 596.748
-514.159 665.26 647.249
-542.719 634.379 601.621
-588.884 655.783 644.995
-631.188 650.515 667.067
-501.873 632.892 633.03
-630.113 645.475 677.229
-530.655 656.812 614.995
-498.002 640.315 606.453
-588.96 639.662 611.349
-579.865 657.355 620.364
-515.57 637.823 607.618
-641.745 656.84 673.973
-494.381 643.616 626.777
-532.641 653.041 614.244
-494.463 660.921 661.426
-545.18 643.521 594.978
-502.869 646.437 619.078
-579.147 658.89 648.983
-515.462 635.411 599.919
-557.918 644.74 593.096
-585.678 643.803 651.488
-503.235 657.267 662.554
-535.165 647.271 582.195
-544.129 658.884 593.24
-503.657 634.902 605.357
-528.888 648.251 585.096
-628.543 644.707 672.339
-509.051 651.259 668.558
-511.153 640.476 588.682
-623.627 641.433 679.628
-557.323 642.148 590.869
-500.399 645.485 648.436
-486.465 658.643 638.986
-555.411 647.18 602.002
-507.547 649.485 633.785
-497.468 649.014 626.345
-524.123 652.316 623.001
-511.082 665.18 654.718
-476.549 646.525 640.054
-599.325 643.447 669.522
-622.386 653.662 665.62
-588.668 642.083 612.104
-538.355 641.073 594.12
-519.058 638.91 623.763
-507.613 647.491 615.858
-552.425 649.117 618.251
-572.156 668.201 628.357
-525.051 657.649 628.388
-504.421 639.669 602.408
-506.007 651.025 614.353
-578.45 637.038 606.651
-583.114 655.082 651.208
-517.8 657.127 652.72
-522.569 646.656 612.175
-592.332 641.678 616.072
-545.431 653.872 597.479
-593.237 655.679 651.914
-596.068 650.173 626.857
-551.071 635.463 577.603
-491.136 640.657 631.448
-541.861 634.306 580.416
-496.706 642.168 650.749
-483.632 643.122 637.032
-559.666 644.776 622.845
-635.925 648.921 675.918
-506.458 638.424 591.081
-531.029 653.733 594.545
-560.658 639.168 608.62
-584 643 655
-629.892 653.279 659.286
-482.648 648.726 655.307
-535.16 653.723 601.657
-613.874 635.48 675.367
-517.914 632.516 612.027
-550.937 651.115 608.892
-599.826 658.346 634.686
-502.186 633.489 607.756
-524.016 645.67 612.016
-576.61 638.054 659.403
-533.643 637.12 585.275
-617.205 655.903 624.075
-587.228 638.302 622.36
-606.689 630.028 681.603
-511.293 649.156 609.193
-562.735 649.468 639.223
-523.869 642.665 568.535
-489.406 655.984 645.311
-485.05 659.273 642.58
-546.664 642.359 606.029
-586.292 652.052 653.11
-493.616 658.634 639.103
-523.613 652.273 614.71
-508.384 647.138 599.249
-538.773 642.526 595.785
-533.756 639.291 585.061
-493.415 651.877 627.261
-583.782 649.359 640.403
-555.402 650.16 609.284
-494.191 653.997 627.462
-598.673 660.639 627.048
-507.394 642.899 591.56
-512.735 662.329 626.766
-542.264 652.449 585.695
-475.966 645.726 643.291
-630.815 643.048 682.693
-609.12 644.635 665.202
-543.622 636.998 600.352
-516.297 663.042 650.598
-552.686 645.167 611.788
-493.18 636.846 633.465
-587.233 648.209 640.256
-520.494 642.352 603.722
-631.73 640.249 687.577
-575.421 647.013 621.128
-449.15 657.625 664.754
-580.302 658.149 653.522
-556.387 637.535 607.053
-496.498 648.076 623.875
-594.367 642.978 619.349
-543.79 635.822 603.542
-581.813 645.596 653.634
-532.587 654.328 620.156
-594.813 645.142 620.662
-580.631 645.624 653.508
-493.483 653.339 629.164
-558.685 646.233 625.76
-506.07 659.645 658.445
-559.844 646.247 616.385
-554.386 649.849 587.057
-527.738 644.04 581.655
-534.124 650.081 601.098
-519.073 666.434 636.916
-575.849 654.75 623.726
-537.977 660.211 593.949
-552.339 657.454 595.474
-513.225 653.456 646.448
-597.109 655.445 654.163
-627.845 640.27 672.333
-512.002 634.482 614.412
-599.596 642.572 662.567
-532.781 648.988 581.226
-549.687 645.36 614.616
-551.513 635.303 576.092
-598.523 651.147 641.855
-637.054 655.477 672.178
-614.334 645.558 625.599
-553.621 657.95 593.377
-542.678 646.577 610.953
-502.738 655.067 623.707
-524.158 646.922 598.899
-544.692 655.065 592.786
-576.474 643.545 656.674
-556.973 645.218 609.925
-518.329 650.135 606.383
-517.302 664.853 647.758
-514.458 636.449 617.544
-547.669 631.39 606.848
-592.228 646.993 662.07
-616.595 645.406 666.248
-503.767 632.894 600.341
-570.028 658.882 634.425
-502.79 663.099 654.905
-525.122 651.494 626.559
-559.119 653.233 624.937
-525.534 663.815 642.095
-612.114 655.698 652.331
-610.157 651.778 658.8
-564.833 649.716 635.399
-527.484 650.176 612.514
-519.716 650.539 583.966
-504.837 653.158 648.478
-560.653 645.35 594.725
-534.882 648.551 589.082
-575.684 632.415 605.585
-544.594 637.231 608.216
-520.512 645.463 620.996
-588.165 659.107 637.179
-592.807 645.57 634.72
-633.79 638.188 689.843
-574.294 666.785 626.38
-606.802 658.166 628.35
-534.11 648.671 584.348
-556.419 655.777 595.028
-551.341 641.749 614.32
-551.672 630.586 610.569
-574.698 638.1 613.132
-538.223 643.214 584.654
-624.157 634.891 681.957
-620.624 639.41 678.211
-526.376 646.991 584.217
-575.741 655.172 625.421
-562.922 642.137 638.363
-549.679 625.284 580.454
-519.041 648.218 599.295
-573.173 637.28 605.399
-587.155 644.82 632.138
-551.188 636.379 591.573
-505.287 652.916 654.595
-517.185 637.653 603.703
-556.31 649.807 614.062
-502.718 652.834 666.706
-490.173 660.916 637.973
-507.249 643.891 640.368
-540.05 657.105 593.039
-496.589 636.853 621.638
-585.147 658.022 647.63
-510.922 651.806 639.16
-552.593 656.978 593.489
-628.74 652.031 669.67
-597.58 654.25 648.227
-500.365 638.28 602.615
-520.69 664.457 628.818
-590.692 644.421 633.336
-581.971 646.318 637.05
-542.448 659.73 592.623
-510.166 646.523 604.303
-487.06 648.947 653.297
-523.907 646.782 585.946
-521.3 634.522 610.197
-576.87 638.221 614.102
-583.287 644.344 613.122
-518 643 630
-508.075 633.953 627.935
-514.731 645.931 604.187
-586.369 648.406 653.747
-531.8 658.824 620.486
-528.857 652.453 593.087
-500.303 653.759 623.668
-515.708 654.395 659.331
-496.077 662.224 633.835
-532.637 658.542 617.748
-576.725 636.244 602.32
-599.981 659.618 626.741
-490.48 644.852 640.851
-510.188 634.192 613.885
-609.686 634.14 677.991
-556.142 646.068 593.821
-491.93 647.168 650.792
-606.305 632.855 675.541
-607.127 632.669 679.093
-489.677 650.777 652.889
-536.43 637.571 581.099
-568.13 649.061 636.683
-498.538 634.812 631.065
-594.828 643.959 616.67
-623.86 637.65 679.98
-514 640 633
-598.663 647.999 623.34
-518.013 650.12 654.262
-523.088 654.628 586.83
-511.611 641.905 637.333
-598.626 652.925 645.271
-555.654 651.732 589.649
-603.386 654.994 631.882
-617.116 653.714 667.184
-500.77 663.587 661.396
-641.887 650.456 679.017
-546.173 646.714 594.542
-565.747 641.29 631.962
-476.707 651.315 646.357
-589.554 651.609 662.966
-580.915 648.48 616.643
-515.137 647.349 597.854
-602.684 647.914 656.235
-634.519 643.35 684.29
-608.317 643.945 673.086
-575.184 661.604 624.762
-555.485 646.164 588.37
-524.121 656.149 637.843
-577.575 637.27 603.097
-551.729 634.583 594.887
-522.614 659.841 621.034
-499.213 652.641 647.831
-570.902 659.684 639.534
-580.203 655.616 620.242
-629.754 636.334 681.707
-599.245 649.13 656.368
-623.42 646.679 676.567
-597.629 658.584 637.075
-560.765 651.453 612.3
-553.673 635.31 604.978
-527.103 655.592 588.625
-575.293 641.58 611.099
-591.616 644.453 654.282
-544.868 635.046 596.808
-527.345 644.094 596.82
-564.297 640.701 602.698
-591.774 652.75 661.548
-547.133 656.406 588.307
-533.269 651.432 613.009
-514.056 642.911 635.764
-503.247 635.846 615.631
-587.873 642.76 652.686
-518.098 651.115 589.297
-560.539 645.974 607.164
-499 667 647
-522.46 653.41 609.049
-580.33 640.653 660.42
-546.885 629.287 601.18
-601.03 642.776 625.015
-494.392 666.234 643.945
-627.98 641.293 685.646
-580.947 643.22 657.879
-589.183 644.225 618.988
-576.882 650.216 616.865
-556.374 653.028 604.433
-559.648 644.628 618.959
-515.594 636.807 591.164
-563.717 644.856 635.223
-562.634 649.238 639.441
-484.657 648.658 652.128
-515.483 667.32 647.72
-484.762 647.947 641.523
-513.026 665.928 629.702
-452.989 658.321 656.105
-565.574 636.802 595.73
-546.255 630.271 606.853
-576.842 634.391 606.655
-552.416 658.011 592.592
-509.786 642.781 607.322
-633.02 646.722 682.094
-563.107 642.403 591.71
-596.757 649.541 649.162
-604.93 646.694 661.674
-485.621 645.918 633.957
-499 660 663
-509.703 667.085 646.041
-536.294 661.379 593.034
-502.876 657.259 659.608
-548.821 647.188 600.995
-576.929 663.117 636.807
-559.345 648.335 608.488
-513.68 659.688 618.436
-517.956 644.576 638.939
-552 648 614
-532.481 635.331 574.316
-527.367 652.741 609.034
-503.649 645.511 643.551
-503.771 663.708 639.763
-575.254 669.773 625.737
-503.555 650.832 639.552
-578.299 636.428 658.79
-593.54 651.288 620.828
-604.658 654.451 652.925
-541.892 646.603 595.093
-484.74 648.26 645.648
-624.236 640.898 674.995
-555.81 654.221 592.539
-597.404 641.637 671.882
-570.515 649.331 649.993
-606.604 649.911 632.82
-601.261 651.369 630.524
-496.616 638.273 608.989
-643.287 653.842 675.467
-477.217 651.266 641.707
-509.51 635.683 599.976
-552.855 657.732 600.308
-559.719 643.962 610.062
-580.286 652.078 652.691
-549.512 625.083 580.293
-625.6 631.573 685.425
-533.884 636.05 579.416
-596.655 661.77 630
-514.222 651.759 651.029
-578.599 654.842 623.377
-558.881 648.158 614.497
-614.038 645.599 665.407
-537.634 637.121 587.736
-614.753 651.314 665.527
-523 646 574
-518.125 654.32 614.839
-571.485 644.702 627.438
-499.838 664.644 638.52
-598.978 659.371 653.276
-501.886 651.512 620.712
-494.913 666.762 646.739
-569.685 633.948 613.614
-514.375 662.32 621.295
-586 649 622
-493.378 640.689 633.732
-553.845 644.472 612.065
-579.395 639.575 606.994
-562.689 651.859 634.794
-559.443 649.367 594.939
-518.204 638.15 606.352
-506.935 641.691 633.406
-594.291 646.573 662.201
-520.198 654.138 649.681
-530.369 645.137 591.814
-489.569 645.026 632.779
-582.369 636.134 600.298
-538.142 643.375 593.066
-496.514 661.318 631.372
-501.491 663.895 641.709
-510.756 652.9 616.125
-595.776 647.619 651.607
-620.622 653.388 663.544
-619.526 636.949 683.501
-610.336 641.474 670.341
-574.753 656.812 624.295
-501.202 637.731 618.154
-520.026 653.254 580.972
-529.919 656.379 617.73
-583.841 643.966 629.169
-600.834 658.819 624.778
-580.427 658.177 650.452
-600.574 644.469 658.556
-572.557 637.619 607.233
-562.644 650.173 608.003
-618.356 647.815 671.794
-537.614 640.942 587.409
-489.336 648.292 650.783
-483.633 650.129 637.007
-528.222 654.142 621.098
-579.7 648.544 619.898
-592.037 655.482 632.296
-512.525 656.371 613.329
-526.553 648.7 606.215
-529.152 644.215 579.221
-540.124 661.396 592.871
-604.855 632.924 678.315
-521.717 647.419 604.601
-551.307 650.322 596.573
-635.254 638.692 688.075
-549.845 654.626 610.449
-505.597 651.687 620.069
-574.897 640.236 609.143
-586.863 657.88 643.641
-495.305 642.257 649.044
-490.618 648.326 646.578
-577 646 629
-629.341 638.955 685.944
-548.347 652.588 588.431
-500.349 633.969 632.06
-618 648.192 672.184
-495.893 650.929 623.989
-599.453 649.107 657.288
-563.676 644.916 604.996
-555.802 640.629 586.423
-487 653 636
-517.16 665.391 638.791
-529.653 651.366 618.761
-566 648 612
-500.933 642.658 639.784
-579.71 635.867 598.479
-558.452 643.073 600.057
-519.906 644.705 601.991
-613.841 634.48 681.604
-544.642 635.614 607.089
-563.891 647.842 611.879
-564.864 647.247 628.845
-558.579 637.923 609.327
-488.767 645.576 638.449
-515.172 660.024 652.06
-629.063 644.491 675.998
-602.786 645.217 656.17
-505.505 652.208 666.951
-496.428 664.147 644.251
-507.409 630.87 612.277
-543.074 636.569 602.037
-543.538 634.523 610.051
-597.188 651.721 641.747
-510.71 645.296 596.09
-637.15 655.893 663.76
-492.045 659.396 644.276
-537.111 642.808 582.159
-566.152 645.422 652.698
-628.569 638.492 684.645
-615.693 636.564 673.588
-502.815 657.095 664.909
-486.584 649.607 681.945
-584.468 656.507 650.075
-582.358 654.706 650.023
-517.61 653.759 641.313
-566.251 646.432 648.214
-627.309 647.652 677.232
-487.5 646.881 657.681
-497.048 667.848 642.443
-625.645 651.302 662.931
-515.381 660.983 622.56
-520.181 649.341 612.874
-583.867 645.359 617.968
-582.284 650.027 640.099
-512.391 654.423 614.12
-533.141 647.649 598.994
-538.894 649.963 604.366
-633.298 645.335 681.738
-495.195 645.174 652.193
-564.01 649.287 623.14
-507 652 659
-567.089 642.201 603.158
-540.783 654.157 586.235
-565.662 642.271 616.3
-579.129 660.97 655.474
-607.91 643.18 624.65
-560.194 637.996 594.932
-572.825 634.6 599.446
-509.602 633.124 602.841
-503.784 637.834 600.006
-633.184 645.699 687.451
-566.244 650.703 637.675
-555.125 642.08 610.595
-574.95 648.042 632.511
-640.843 656.762 670.076
-562.199 654.759 603.825
-565.545 647.78 627.937
-483.846 648.059 645.096
-565.442 645.035 621.734
-499.959 636.169 631.207
-543.986 650.743 598.839
-608.94 634.347 675.655
-497.931 656.651 668.126
-610.367 648.258 658.655
-497.397 643.737 631.609
-495.972 633.351 607.402
-547.73 655.458 587.696
-572.964 634.389 615.048
-486.938 653.114 648.317
-500.378 661.896 658.118
-505.32 631.415 606.323
-520.568 658.287 617.269
-572.419 635.007 601.221
-530.353 650.789 589.426
-558.41 647.669 606.23
-585.331 659.47 633.502
-558.224 637.168 588.807
-514.866 643.746 638.683
-509.867 650.024 606.259
-545.204 651.293 597.367
-575.972 643.249 617.328
-592.275 642.632 612.552
-515.369 647.713 601.908
-586.581 654.356 623.323
-500.081 650.957 648.36
-586.485 650.286 658.035
-553.046 631.356 603.216
-562.499 647.203 630.643
-606.78 650.914 656.317
-569.108 639.468 598.285
-568.681 643.396 613.791
-574.286 637.8 607.163
-496.188 654.172 629.447
-547.509 649.527 602.382
-594.713 646.09 640.157
-591.58 644.644 625.893
-501.755 635.576 624.86
-593.653 645.328 662.501
-506.828 651.404 664.706
-584.394 647.646 655.758
-518.845 661.263 650.57
-609.187 636.602 677.114
-580.918 658.488 627.21
-564.965 645.455 644.945
-524.026 654.308 619.665
-564.946 657.501 640.238
-546.088 634.658 609.491
-558.423 651.712 603.746
-542.102 647.019 609.368
-519.968 641.241 605.933
-631.196 653.982 657.615
-496.349 663.579 635.465
-507.257 665.467 642.18
-489.423 653.59 648.595
-559.535 640.61 606.901
-544.963 633.674 604.94
-629.76 638.343 677.985
-583.957 638.67 622.233
-548.348 636.213 594.723
-507.318 665.373 650.37
-503.737 639.077 604.093
-505.775 654.837 662.51
-509.041 643.882 639.691
-492.829 655.165 634.242
-593.38 637.816 673.729
-580.626 638.75 608.104
-505.232 659.283 624.198
-522.649 664.773 643.097
-511.668 646.863 578.154
-490.825 646.936 657.047
-563.907 646.792 650.635
-634.508 636.048 690.967
-567.913 645.38 651.12
-593.78 644.341 668.247
-590.191 655.562 645.601
-531.641 639.459 578.335
-589.576 641.429 652.895
-530.22 658.727 612.578
-584.73 644.221 648.501
-506 639 614
-572.71 661.171 647.547
-492.895 656.841 650.732
-514.452 657.004 653.577
-582.676 640.218 629.247
-569.34 652.945 647.189
-523.407 659.514 623.536
-585.324 647.402 635.66
-524.326 656.884 645.748
-526.844 640.132 584.423
-551.808 628.455 604.598
-623.632 653.707 624.786
-541.829 642.422 606.662
-595.168 653.647 641.89
-485.662 654.076 639.76
-572.264 660.59 625.592
-502.188 635.784 622.196
-514.351 637.931 628.242
-493.062 646.17 646.805
-553.027 635.775 607.092
-600.535 649.583 658.944
-574.099 653.672 646.896
-627.521 635.828 684.426
-505.632 635.347 617.487
-565.392 656.444 634.118
-578.01 650.961 638.365
-529.62 651.356 612.632
-627.502 648.067 673.379
-572.709 654.554 619.059
-516.624 636.851 625.927
-548.351 649.266 613.527
-559.73 640.378 590.257
-498.009 655.564 625.084
-531.802 642.314 584.279
-540.22 652.097 599.814
-609.513 649.359 656.89
-622.652 640.792 673.062
-503.962 647.052 640.321
-545.901 642.975 605.498
-523.29 644.915 587.554
-499.793 631.904 610.626
-586.867 643.281 615.525
-598.777 643.295 621.151
-561.255 642.854 615.585
-587.54 645.046 648.722
-516.07 634.43 619.553
-631.963 648.916 666.201
-492.977 641.141 630.525
-583.405 637.213 609.056
-575.498 669.141 626.625
-508.16 632.968 603.639
-591.627 644.921 610.353
-591.989 648.93 632.876
-568.507 639.549 614.097
-633.679 647.522 682.221
-617.168 641.241 677.659
-582.108 645.619 647.627
-474.282 651.822 639.916
-580.995 633.197 592.025
-505.887 639.149 633.154
-503.709 665.476 657.521
-503.118 641.257 592.568
-614.742 651.879 620.69
-499.242 638.635 603.483
-601.438 644.313 624.594
-560.774 635.024 593.732
-584.704 639.287 609.609
-590.265 638.405 623.036
-558.034 653.166 601.932
-552.292 647.744 615.226
-518.908 663.535 640.539
-540.15 657.423 595.177
-519.893 641.782 608.043
-577.342 662.037 622.639
-541.1 642.308 610.243
-554.097 624.121 579.203
-502.672 643.721 621.128
-528.582 640.03 581.665
-541.933 644.34 601.659
-529.252 656.098 591.855
-499.343 652.966 666.969
-539.964 639.714 583.062
-485.108 647.368 684.595
-559.518 633.826 600.311
-558.642 650.407 595.354
-574.299 640.463 617.028
-608.649 649.444 670.852
-487.555 646.135 654.512
-596.55 643.54 617.573
-561.67 639.987 608.418
-506.184 640.546 602.841
-626.534 645.9 678.812
-497.518 658.641 664.304
-556.103 645.907 590.778
-610.079 647.038 667.673
-605.39 653.714 632.914
-577.127 642.631 656.099
-520.565 650.971 586.518
-548.952 651.906 611.838
-508.731 636.543 613.699
-527.283 658.487 641.895
-552.378 643.994 607.75
-553.922 657.642 592.262
-482.369 649.596 639.054
-572.609 645.302 622.967
-511.575 633.4 609.896
-518.897 635.628 620.585
-492.488 661.902 653.55
-586.92 660.932 630.397
-515.997 634.188 620.16
-537.741 637.064 583.637
-493.87 645.273 629.124
-496.049 644.057 624.897
-478.879 652.997 650.192
-635.346 650.95 676.032
-603.819 643.595 659.974
-513.409 645.62 579.554
-569.81 649.95 630.699
-511.758 636.059 594.478
-599.807 649.057 621.952
-564.454 649.395 650.046
-618.504 636.832 678.745
-561.938 644.424 618.605
-582.665 660.042 633.102
-519.762 647.379 604.513
-557.25 646.564 614.108
-473.321 654.917 640.849
-524.922 655.736 624.337
-532.985 661.153 591.746
-572.143 656.01 630.014
-514.243 633.806 604.447
-519.966 642.32 590.079
-540.823 642.678 598.875
-531.965 643.669 584.471
-634.248 650.431 672.182
-493.602 643.729 656.381
-485.125 654.037 637.214
-588.741 651.368 648.156
-635.313 653.592 665.438
-516.907 654.608 609.422
-489.555 649.521 631.817
-602.694 650.418 647.235
-621.368 653.723 667.201
-489.304 641.673 637.786
-506.246 639.316 607.323
-559.753 640.292 602.529
-519.044 650.949 580.282
-572.424 634.924 603.194
-515.322 654.457 612.398
-616.253 654.032 650.362
-608.345 631.62 678.271
-535.734 649.021 601.139
-534.275 639.319 587.208
-599.27 652.611 648.358
-598.99 645.111 663.535
-560.756 638.028 611.024
-573.085 631.062 607.59
-518.097 665.924 645.325
-590.776 645.799 649.564
-497.399 657.719 655.669
-638.598 653.544 676.691
-554.587 650.224 597.281
-498.981 664.461 656.543
-507.3 642.382 612.382
-595.491 646.67 629.162
-511.279 644.365 586.499
-554.402 650.498 609.876
-522.682 653.948 652.865
-527.32 656.426 631.725
-498.831 639.621 607.67
-554.751 640.05 615.105
-506.927 658.207 661.119
-641.628 646.226 686.285
-496.108 643.262 623.947
-509.963 634.763 614.623
-517.808 651.299 637.052
-501.802 643.202 616.082
-604.014 647.558 630.932
-595.589 657.081 622.881
-575.659 635.518 609.747
-590.256 649.606 645.733
-565.842 639.951 610.368
-604.228 651.97 640.451
-511.964 634.148 608.704
-576.457 667.662 624.841
-596.757 637.833 672.921
-519.679 648.708 588.216
-502.819 635.321 631.694
-581.76 654.335 623.54
-524.685 651.189 638.781
-615.842 644.43 670.16
-479.014 650.976 639.267
-548 658 598
-571.309 656.949 637.697
-513.505 666.592 631.414
-499.509 647.878 650.941
-496.828 640.249 643.741
-482.845 647.379 637.645
-598.766 650.173 624.722
-588.823 654.796 651.547
-545.254 636.751 596.51
-535.425 635.626 583.786
-575.776 640.765 624.3
-569.167 671.408 625
-613.048 635.812 680.024
-571.857 649.101 637.775
-492.64 656.523 648.855
-519.12 651.337 652.864
-582.75 648.875 646.756
-544.192 645.206 609.69
-569.748 633.866 610.797
-553.382 641.192 605.828
-588.251 659.852 626.205
-613.997 641.392 671.296
-520 654 588
-484.299 653.536 643.063
-593.179 652.587 632.426
-523.873 646.223 589.008
-501.676 639.303 635.303
-591.994 644.415 633.007
-507.919 636.726 615.692
-548.674 624.168 581.308
-521.037 645.493 618.822
-503.732 653.299 621.243
-567.456 637.435 598.223
-610.949 653.068 636.839
-629.655 649.217 670.516
-488.032 641.307 632.115
-570.208 649.973 634.354
-517.387 632.864 608.086
-599.214 657.122 637.429
-489.952 661.476 644.153
-521.467 669.52 632.258
-601.503 652.499 648.533
-579.897 640.767 655.367
-533.344 644.025 589.983
-615.654 652.48 625.308
-639.029 648.601 678.229
-539.233 643.183 585.11
-600.218 655.925 635.332
-597.192 652.966 622.625
-532.815 649.936 593.28
-517.421 663.8 625.119
-528.91 642.093 582.216
-515.07 665.561 628.025
-500.695 636.844 620.348
-601.457 657.965 650.597
-544.583 639.639 610.783
-564.341 646.749 641.122
-632.085 643.718 682.305
-620.429 637.119 682.421
-531.367 662.117 587.51
-595.738 651.802 636.14
-585.866 646.99 663.599
-547 642 595
-573.825 652.799 628.463
-602.317 649.917 644.329
-576.689 653.58 622.667
-500.885 640.362 620.115
-607.667 651.809 643.284
-494.994 646.409 650.935
-633.528 654.083 668.06
-624.86 635.867 681.874
-556.494 644.101 598.35
-500.568 646.551 638.387
-625.486 635.154 686.923
-559.723 648.424 598.482
-509.006 657.276 660.919
-506.536 642.898 590.588
-505.464 641.847 639.975
-517.697 665.01 638.224
-560.255 651.138 605.7
-512.122 659.344 656.358
-594.78 650.129 637.274
-567.618 646.045 603.057
-555.558 645.861 618.412
-485.806 650.052 650.853
-519.278 658.406 612.273
-523.477 653.191 585.329
-614.876 645.574 675.466
-570.97 674.092 622.928
-580.322 646.379 630.32
-575.715 646.894 623.045
-575.265 663.798 633.965
-540.234 649.81 586.778
-520.946 667.431 645.712
-575.961 632.846 612.006
-504.003 633.899 612.437
-498.291 654.688 624.319
-574.006 631.938 599.49
-520.027 652.116 588.817
-500.61 640.931 649.643
-520.179 662.003 621.571
-498.166 656.682 651.716
-567.925 640.189 615.658
-507.201 635.095 598.494
-476.455 651.387 648.676
-527.858 648.991 586.732
-572.176 631.515 604.273
-516.215 637.813 599.338
-500.034 654.359 665.071
-542.238 657.48 589.451
-552.887 638.87 608.368
-476.687 647.738 639.91
-560.158 650.387 617.039
-518.766 661.904 624.323
-544.334 649.897 615.222
-626.971 641.163 681.618
-589.602 660.83 634.604
-539.315 645.12 583.11
-588.13 655.474 644.159
-502.15 638.222 618.917
-492.04 638.17 629.789
-607.348 645.584 665.424
-625.783 644.37 668.379
-548.306 644.65 603.862
-494.597 643.302 658.446
-587.481 651.207 644.078
-550.941 645.274 615.462
-598.521 652.057 654.31
-603.265 652.532 647.479
-528.839 654.315 636.246
-521.165 652.335 579.826
-488.708 661.308 645.082
-510.08 655.589 620.724
-511.75 664.588 650.07
-613.181 642.408 675.415
-501.673 643.219 635.071
-496.107 663.521 655.152
-635.012 656.962 659.765
-510.825 663.699 630.726
-567.736 637.866 605.99
-616.082 646.182 664.308
-561.855 649.77 622.34
-497.831 643.61 654.637
-520.569 660.451 636.169
-558.388 635.99 603.82
-588.21 647.661 658.426
-552 629 609
-520.134 638.182 611.032
-596.21 654.164 656.124
-535 655 621
-589.64 646.052 618.936
-497.182 660.636 629.238
-525.383 658.439 632.693
-568.982 638.296 604.885
-527.532 657.413 615.767
-580.447 660.249 654.827
-597.487 652.383 638.505
-503.354 665.003 635.403
-506.938 632.517 619.784
-516.057 643.681 639.321
-525.808 650.818 614.742
-610.853 641.145 667.889
-580.095 642.564 622.604
-518.357 641.358 624.876
-495.398 663.845 661.695
-552.977 658.189 602.99
-583.126 645.962 659.914
-607.895 648.633 627.529
-505.297 635.107 620.935
-506.739 649.611 613.241
-552.414 640.664 593.36
-571.566 669.553 627.912
-550.693 648.825 594.133
-516.683 652.388 642.52
-588.553 661.07 624.15
-555.723 657.774 597.3
-562.921 636.342 591.02
-626.598 630.607 690.573
-504.549 642.601 638.73
-503.059 634.436 630.608
-633.313 638.734 684.362
-507.798 639.467 600.181
-523.261 651.823 614.218
-581.475 646.051 636.969
-511.362 634.76 595.134
-529.758 637.459 584.124
-637.54 661.648 659.527
-528.655 637.123 584.443
-510.549 648.766 612.017
-599.665 654.158 656.998
-549.489 645.754 613.172
-502.421 652.773 650.372
-576.451 657.864 653.547
-566.424 641.363 599.73
-542.326 657.026 596.261
-595.772 646.315 659.703
-484.241 648.427 644.521
-523.233 640.206 595.763
-632.789 653.766 668.305
-525.253 649.12 578.163
-509.869 661.82 623.436
-589.399 647.964 638.48
-588.527 661.336 629.218
-513.978 639.3 629.925
-580.347 643.685 650.404
-490.422 647.19 645.107
-515.263 642.927 632.038
-516.481 652.762 642.364
-558.234 646.662 598.623
-478.139 643.055 640.421
-498.565 649.768 622.085
-564.624 643.681 636.849
-556.376 642.533 614.666
-582.709 638.572 614.141
-525.204 645.496 576.311
-516.352 639.967 591.845
-589.6 655.728 659.769
-555.084 648.305 591.447
-533.352 652.326 613.774
-500.236 638.791 608.07
-454.746 656.112 665.064
-566.324 646.111 643.277
-522.433 653.463 621.612
-503.282 635.379 636.842
-570.256 637.861 597.755
-504.357 642.385 653.951
-600.375 659.26 624.746
-526.648 657.385 644.774
-503.058 642.998 646.37
-505.102 636.775 614.809
-630.859 647.511 669.911
-629.633 635.634 687.016
-534.714 646.575 587.74
-580.559 640.322 613.846
-605.568 641.783 666.127
-516.881 648.174 578.613
-500.741 639.704 638.508
-515.377 660.251 617.051
-574.661 659.308 647.66
-619.296 651.139 667.701
-487.197 649.799 647.399
-520.126 646.585 592.188
-597.886 640.232 628.471
-527.64 654.83 624.535
-576.49 668.139 629.998
-496.178 634.08 607.942
-553.269 626.091 583.249
-565.206 655.894 635.168
-608.95 639.501 667.799
-529.013 634.167 575.617
-549.276 655.029 591.496
-509.744 649.824 657.947
-496.808 637.193 633.396
-607.499 641.964 677.958
-603.573 658.103 628.356
-502.605 636.074 636.848
-555.317 639.485 613.386
-520.848 659.42 622.915
-593.547 646.354 666.326
-517.813 663.689 619.957
-550.738 648.589 591.053
-578.499 661.65 642.946
-605.035 643.948 673.21
-574 658 647
-544.752 656.856 597.579
-578.589 645.747 629.466
-591.813 644.754 669.126
-566.233 646.051 632.105
-603.211 652.658 642.612
-523.79 657.057 621.952
-598.134 639.502 672.98
-505.698 639.109 638.777
-499.766 636.846 626.35
-571.07 656.236 634.339
-517.36 642.765 589.35
-578.917 647.332 616.296
-577.032 653.513 651.876
-626.917 653.646 662.75
-516.773 650.933 645.756
-584.328 645.796 658.307
-561.82 648.983 626.978
-599 646 629
-558.59 648.559 619.039
-477.008 646.452 645.158
-586.49 642.752 611.767
-606.484 641.714 628.248
-519.307 644.482 621.998
-610.243 636.481 669.45
-585.719 646.411 622.35
-579.698 662.08 640.29
-606.374 654.135 654.297
-543.288 651.08 597.293
-619.774 639.134 672.035
-584.581 640.436 607.417
-503.718 644.381 589.656
-485.401 652.389 679.011
-541.953 648.874 592.264
-639.449 654.413 676.612
-618.718 650.077 624.971
-613.002 650.036 666.689
-564.264 649.024 643.297
-547.794 659.707 593.074
-530.332 638.486 578.481
-512.075 656.687 618.208
-510.821 654.918 644.095
-491.09 661.071 643.546
-606.996 656.057 629.156
-599.881 657.618 638.858
-490.037 651.321 629.514
-500.633 664.401 643.337
-555.422 629.942 604.764
-519.417 664.581 634.665
-641.151 647.854 687.498
-562.512 642.347 607.21
-550.103 627.398 603.875
-601.841 637.336 667.466
-519.02 641.8 611.092
-587.572 653.217 650.617
-518.525 650.559 608.274
-630.508 647.947 671.667
-578.476 631.532 598.106
-563.25 645.212 618.367
-570.35 664.696 627.058
-520.414 655.27 655.755
-563.669 646.617 645.405
-600.706 648.425 642.156
-576.214 657.966 650.52
-536.338 633.467 577.22
-580.121 651.839 645.914
-500.401 631.978 608.855
-503.824 633.286 624.124
-500.482 657.518 656.825
-624.311 657.117 663.402
-536.436 658.089 600.527
-602.616 641.694 664.017
-567.664 650.346 646.863
-591.804 640.438 621.732
-499.106 664.757 634.628
-557.007 648.695 620.251
-500.493 665.78 645.25
-633.031 647.231 676.71
-638.908 658.089 665.883
-493.364 663.309 646.932
-600.982 650.643 646.754
-495.29 642.161 659.847
-505.672 634.546 622.112
-546.73 647.32 612.311
-518.098 647.802 587.581
-574.29 646.077 622.363
-556.566 650.638 607.245
-551.703 645.73 589.54
-639.691 655.044 675.522
-522 667 632
-634.345 647.502 675.395
-530.505 639.39 582.79
-523.792 643.05 604.105
-573.811 652.278 638.366
-619.127 648.926 669.017
-524.924 648.994 609.16
-521.682 648.581 631.73
-616.512 647.843 669.072
-508.564 640.01 639.131
-607 655 638
-602.647 655.969 653.433
-621.814 634.973 684.943
-630.76 656.175 668.373
-494.832 664.01 647.773
-500.86 657.295 626.396
-488.966 644.839 638.612
-580.611 650.219 651.072
-499.401 655.88 662.746
-596.328 640.712 668.014
-567.789 654.746 642.943
-595.491 643.906 672.117
-574.466 650.566 646.064
-509.326 645.382 593.181
-574.541 650.262 642.059
-517.362 667.042 631.547
-507.702 644.838 613.826
-590.606 655.599 647.524
-565.319 652.236 628.967
-609.658 652.891 653.834
-633.458 658.296 660.537
-528.497 651.2 587.75
-491.164 662.316 650.444
-538.863 648.058 586.445
-562.511 646.291 637.558
-514.81 639.25 592.322
-509.819 652.199 577.565
-519.505 663.945 633.5
-581.665 649.236 649.384
-503.576 634.865 630.447
-515.676 659.992 656.405
-529.107 651.898 592.558
-599.947 640.733 622.834
-526.414 648.42 579.78
-555.681 643.087 587.471
-541.345 643.985 596.656
-602.849 655.998 630.932
-599.92 640.728 670.766
-602.784 653.388 635.62
-497.295 653.777 664.659
-621.237 644.879 679.048
-543.038 657.949 590.911
-530.562 661.849 595.906
-484.423 657.399 638.206
-522.647 663.156 631.943
-572.144 672.887 627.639
-508.87 657.745 663.629
-562.976 653.043 635.469
-558.314 645.27 597.65
-527.336 654.026 624.506
-575.835 646.862 629.89
-506.48 653.541 646.333
-581.8 661.522 625.553
-615.242 646.531 669.78
-535.693 655.514 587.993
-537.031 642.684 587.448
-576.666 663.979 646.461
-574.601 631.806 594.898
-535.535 652.927 600.237
-612.455 637.515 674.347
-599.97 653.729 639.546
-507.771 634.576 622.391
-598.284 646.194 658.834
-549.337 656.071 598.413
-503.542 640.795 617.136
-515.256 659.537 652.032
-550.109 644.701 601.276
-591.449 640.995 624.644
-515.822 653.455 655.922
-496.538 661.761 658.73
-554.638 644.769 616.624
-583.164 642.488 605.911
-540.842 644.568 600.154
-595.438 659.458 625.173
-537.703 638.057 585.921
-549.631 653.977 599.262
-511.479 665.556 643.639
-535.133 650.19 582.064
-560.691 646.92 623.985
-500.272 642.605 641.21
-508.829 639.666 589.912
-627.105 648.097 673.248
-499.222 658.606 663.863
-520.377 635.536 615.81
-587.377 643.933 632.275
-594.692 656.614 626.914
-509.644 646.392 588.882
-510.017 633.838 630.891
-511.517 645.313 587.105
-550.474 634.648 612.852
-545.367 631.745 605.924
-550.695 649.006 595.869
-602.37 642.188 669.912
-638.906 659.355 664.444
-521.322 640.224 602.688
-564.865 639.264 592.709
-509.89 637.891 634.268
-585.315 657.039 649.706
-572.364 657.092 628.827
-588.367 642.696 620.059
-554.022 654.951 604.77
-496.259 663.246 637.069
-505.802 666.476 647.488
-625.058 637.545 675.075
-590.359 658.771 635.979
-599.809 658.102 651.269
-533.796 659.692 618.542
-532.146 651.297 589.829
-582.913 661.266 622.682
-510.356 653.638 651.543
-605.904 651.518 659.856
-600.233 637.629 676.931
-598.137 644.147 619.153
-513.792 635.205 625.932
-539.76 638.63 594.355
-576.754 652.281 622.183
-577.102 650.375 621.391
-592.513 644.209 668.844
-591.258 658.808 626.795
-603.166 644.675 664.486
-591.78 654.533 640.381
-588.47 657.896 635.116
-541.234 645.132 605.545
-566.512 637.532 606.902
-590.981 651.435 622.432
-506.372 662.339 631.039
-520.759 640.052 567.318
-603.836 643.721 624.069
-588.074 643.18 670.286
-529.378 647.487 579.446
-594.888 644.37 652.751
-495.914 639.699 636.04
-597.421 641.107 664.76
-586.312 644.675 654.826
-496.915 637.998 625.015
-572.843 647.172 627.572
-514.936 663.708 625.284
-522.435 656.191 626.048
-575.799 635.763 601.549
-511.735 661.97 627.81
-595.564 643.621 668.83
-572.847 657.06 644.006
-530.581 651.709 581.317
-479.252 654.85 645.627
-493.379 658.679 652.115
-603.124 639.602 670.287
-604.045 646.214 623.586
-596.048 659.985 638.965
-569.099 658.384 632.02
-533.723 649.783 592.844
-604.589 647.176 672.517
-548.892 641.437 613.243
-525.491 647.955 586.417
-452.784 657.589 660.66
-587.655 659.932 630.789
-529.915 654.917 586.11
-537.689 633.583 580.322
-606.295 655.749 630.674
-495.493 643.888 651.203
-631.596 646.352 678.25
-573.402 671.198 627.803
-495.277 638.559 635.728
-451.33 654.899 667.518
-520.131 640.6 620.976
-544.127 648.885 600.754
-622.518 654.801 660.359
-511.698 655.973 646.152
-493.422 648.916 650.595
-508.991 652.608 653.87
-522.747 656.849 585.508
-565.352 650.418 650.719
-572.386 640.335 658.883
-615.325 650.803 665.907
-503.241 639.203 617.846
-500.63 656.967 653.109
-611.372 645.15 671.447
-601.113 663.618 628.624
-508.555 651.737 651.732
-573.928 664.315 633.376
-602.031 640.638 664.154
-589.127 648.668 638.042
-516.652 633.897 615.096
-518.307 667.015 636.641
-553.551 633.375 599.649
-573.499 652.74 650.407
-500.669 642.836 650.519
-550.234 655.625 606.465
-572.985 667.937 622.32
-545.523 656.878 592.881
-592.299 654.263 658.918
-488.748 656.348 642.614
-530.728 659.505 587.569
-577.104 645.035 614.055
-505.962 650.838 654.297
-515.194 653.308 649.502
-540.302 642.533 599.856
-595.19 650.554 657.002
-538.585 643.087 607.39
-558.744 645.743 590.448
-593.234 642.524 633.278
-527.664 655.579 641.982
-491.577 647.64 641.69
-631.1 641.751 681.379
-603.04 654.113 640.988
-535.871 647.924 589.337
-604.769 641.898 677.677
-519.682 638.968 599.128
-575.478 652.931 654.371
-542.4 642.485 595.312
-566.816 657.856 635.907
-536.645 650.306 586.49
-571.084 645.348 615.918
-607.792 653.717 630.748
-489.383 663.984 639.572
-523.238 653.155 607.415
-595.391 655.714 653.429
-499.261 661.615 627.818
-488.511 640.737 628.629
-599.455 650.047 627.012
-504.451 656.167 656.199
-527.87 653.687 632.497
-560.153 647.41 641.11
-588.886 646.606 658.161
-527.374 644.76 593.317
-511.336 650.512 587.068
-555.146 637.259 589.562
-511.845 632.165 623.165
-518.126 636.951 598.361
-598.574 646.302 659.914
-636.275 655.537 669.746
-628.877 658.958 659.872
-560.093 647.045 632.277
-596.906 649.407 652.245
-508.457 647.078 636.524
-620.025 642.066 672.393
-544.45 643.487 611.162
-533.29 634.598 575.239
-587.585 646.83 648.585
-594.901 650.481 628.369
-516.373 651.371 612.387
-516.223 650.427 637.564
-602.302 650.69 645.82
-535.558 658.578 591.461
-608.644 647.156 670.658
-622.591 655.867 666.514
-564.436 647.77 624.704
-577.245 633.253 594.297
-513.144 637.097 595.972
-575.813 639.265 620.922
-553.824 655.994 608.938
-593.261 640.835 662.713
-610.072 653.595 652.613
-584.34 640.347 611.594
-576.622 659.755 634.767
-561.303 636.369 590.243
-485.943 648.65 651.174
-495.669 645.994 655.54
-566.925 646.192 616.295
-592.379 648.56 636.436
-567.157 657.163 643.312
-583.42 659.972 643.757
-593.054 652.774 630.023
-562.096 646.217 612.2
-620.25 647.845 672.775
-567.327 646.475 628.695
-632.555 645.964 676.447
-553.673 652.19 599.986
-587.444 655.156 647.541
-545.341 634.258 614.944
-495.646 644.428 642.328
-493.397 638.888 627.942
-571.779 647.792 629.514
-481 650 656
-494.431 649.1 655.414
-529.494 648.886 594.553
-603.793 635.965 673.395
-540.938 639.478 596.599
-553.007 643.748 589.34
-503.3 635.669 630.277
-625.593 656.923 665.25
-584.725 646.299 633.544
-521.924 651.756 641.604
-493.027 666.491 647.488
-487.974 649.907 643.652
-525.826 644.967 595.016
-562.844 652.557 640.044
-564.946 650.795 603.827
-630.638 643.044 673.165
-505.368 661.275 660.639
-510.404 652.029 662.492
-557.25 639.436 589.819
-527.512 648.808 599.069
-599.014 653.436 647.457
-555.325 642.535 606.243
-530.004 648.689 611.393
-547.535 659.193 593.016
-534.584 655.275 587.413
-601 645 668
-559.78 651.83 597.197
-516.624 647.555 594.23
-507.892 648 607.91
-611.66 645.829 622.361
-509.367 652.042 612.845
-535.707 661.483 594.823
-517.001 646.211 637.5
-587.487 645.223 648.505
-558.38 644.077 638.548
-522.875 640.788 571.573
-617.601 655.148 625.501
-613.909 653.414 625.45
-585.879 659.485 638.389
-611.796 648.513 668.431
-519.488 672.15 641.612
-489.37 652.333 635.743
-631.599 660.013 653.737
-533.916 631.347 576.595
-580.372 645.176 637.952
-606.993 634.264 675.863
-523.279 649.665 584.242
-555.115 637.962 578.682
-556.744 634.14 576.49
-578.654 657.379 652.548
-523.785 663.589 642.651
-578.577 659.393 635.516
-571.422 662.731 643.322
-546.84 641.177 593.089
-528.845 647.995 576.942
-506.667 646.149 586.701
-502.3 642.128 636.237
-534.664 649.412 618.233
-548.835 629.465 610.507
-495.519 634.802 605.006
-571.084 636.191 602.753
-518.713 660.225 647.414
-556.797 631.978 601.452
-519.236 638.182 617.704
-506.828 649.402 637.783
-572.453 662.756 641.591
-494.242 650.091 628.502
-505.569 644.495 613.426
-590.648 656.735 630.663
-522.981 642.676 588.72
-521.988 648.777 626.738
-589.955 659.983 635.752
-595.247 649.259 661.377
-605.275 646.089 659.476
-588.223 641.817 650.456
-573.785 657.186 646.231
-587.862 649.53 658.006
-568.486 646.651 625.783
-548.754 646.837 604.622
-549 656 584
-523.035 657.034 649.845
-527.003 646.43 574.161
-553.239 637.223 610.523
-597.022 647.275 629.587
-507.273 663.611 630.6
-554.494 649.617 588.983
-526.581 644.28 586.407
-571.714 660.242 628.836
-634.212 658.901 663.448
-526.596 649.923 581.601
-578.082 651.811 641.021
-539.325 644.832 604.052
-484.193 646.054 638.735
-611 649 658
-596.072 660.001 625.813
-566.035 655.024 631.671
-511.711 645.524 608.188
-500.101 638.329 637.324
-502.654 640.775 618.079
-486.129 649.069 660.569
-535.214 648.051 606.316
-596.919 657.416 651.782
-610.83 648.722 630.147
-578.789 642.968 613.144
-636.819 652.622 672.668
-618.72 639.937 670.684
-573.832 653.376 653.876
-616.739 637.856 679.308
-595.961 640.905 669.726
-505.103 637.156 633.982
-641.414 647.91 683.612
-590.978 659.182 639.61
-604.625 645.613 670.827
-615.491 648.663 624.303
-577.318 660.475 635.897
-546.645 639.926 595.955
-480.143 652.19 645.371
-504.735 650.494 634.935
-505.028 642.62 632.957
-477.449 647.895 642.555
-490.688 641.498 636.623
-592.555 655.506 647.823
-502.268 649.787 641.735
-507.261 637.243 591.375
-503.834 651.395 667.463
-570.065 634.819 607.853
-491.348 649.639 646.051
-530.363 649.436 597.789
-538.179 644.338 606.817
-516.573 648.307 634.566
-516.509 639.447 589.822
-530.383 660.104 592.445
-519.597 650.531 634.212
-511.75 656.39 658.247
-497.908 667.381 651.646
-556.047 649.955 600.277
-630.744 657.751 664.551
-595.777 644.156 624.972
-494.718 646.417 653.566
-550.597 624.198 581.541
-533.297 657.641 619.652
-559 649 638
-521.526 648.921 616.191
-498.74 644.469 632.591
-507.657 655.726 617.63
-504.058 666.843 653.204
-526.526 657.221 612.574
-593.432 652.918 656.162
-551.808 649.733 615.81
-640.069 647.937 684.816
-582.847 648.317 621.434
-598.661 653.302 633.241
-547.752 631.467 597.959
-597.053 648.545 639.488
-630.436 643.848 672.464
-600.327 642.118 668.928
-503.461 642.502 643.265
-510.529 647.914 593.98
-524.528 646.395 583.601
-539.363 639.193 604.588
-625.79 632.427 688.222
-501.928 636.327 610.33
-564.896 651.898 648.83
-580 649 657
-586.597 662.208 630.8
-584.65 643.633 613.791
-623.099 657.968 664.003
-528.896 644.41 577.337
-617.886 641.136 678.968
-505.951 650.704 578.185
-501.891 652.663 666.936
-499.463 638.462 620.289
-637.1 656.28 672.217
-595.839 654.105 655.448
-559.22 646.268 618.374
-628.581 653.389 659.888
-564.647 646.319 620.076
-578.033 646.269 660.458
-566.542 648.606 648.691
-605.434 654.677 640.165
-510.98 635.506 630.806
-619.383 638.754 680.269
-519.574 646.218 621.927
-630.44 640.803 680.619
-522.955 652.927 647.141
-571.889 631.862 607.023
-540.383 636.834 608.111
-530.561 658.494 592.79
-513.317 656.217 661.511
-525.891 655.561 647.782
-602.219 655.464 653.088
-592.273 644.987 665.062
-564.415 650.204 638.573
-500.314 643.418 645.067
-507.082 663.158 633.779
-627 642 682
-504.828 637.592 611.963
-542.46 634.345 604.325
-597.16 649.473 663.044
-578.741 652.307 649.331
-504.833 642.433 651.582
-548.925 646.731 597.668
-578.648 646.506 634.539
-544.878 648.494 599.153
-618.049 636.773 680.057
-504.74 664.283 649.297
-513.463 636.934 626.199
-607.792 640.167 676.773
-488.844 640.997 630.194
-584.782 660.835 637.222
-563.007 647.271 605.581
-547.352 634.305 602.52
-560.02 647.551 599.742
-598.927 645.074 629.326
-617.343 636.284 674.555
-532.177 637.358 576.888
-563.331 635.973 602.214
-511.228 651.673 638.716
-633.534 652.041 660.684
-592.336 648.951 663.269
-522.713 643.164 610.235
-603.709 652.529 633.497
-490.824 645.271 655.827
-514.017 649.68 588.118
-593.124 645.168 659.981
-519.421 646.459 600.311
-569.48 654.016 633.181
-624 650.045 670.593
-559.954 634.874 586.428
-556.348 639.902 594.439
-532.959 633.162 574.929
-581.276 661.138 643.119
-565.879 636.958 604.364
-575.982 642.668 658.998
-600.846 654.477 627.639
-583.167 643.898 653.473
-477.619 651.815 644.693
-514.392 651.91 658.48
-556.375 650.871 594.554
-517.409 656.029 649.46
-550.998 644.461 610.199
-509.554 654.064 661.31
-511.947 650.033 655.156
-598.983 658.386 635.506
-505.762 653.343 659.928
-604.187 644.012 669.871
-555.635 642.546 592.062
-578.101 659.602 631.835
-632.096 643.586 670.957
-508.9 665.346 640.359
-641.68 648.911 681.04
-585.028 643.24 630.397
-590.544 653.146 622.641
-624.74 634.463 683.415
-562.847 635.592 600.556
-621.853 649.315 673.697
-560.122 648.575 610.16
-548.493 643.104 595.135
-588.617 653.135 655.627
-580.824 642.644 658.699
-639.946 655.411 666.012
-632.249 647.587 667.749
-601.612 642.84 625.961
-610.181 642.56 666.551
-522.913 651.753 642.336
-598.638 637.885 668.181
-497.613 666.427 645.025
-566.077 634.729 590.23
-547.207 645.499 612.797
-538.353 631.755 579.682
-489.947 646.022 652.628
-576.532 640.25 624.336
-600.801 645.247 658.054
-518.478 639.952 609.962
-549.521 652.241 609.235
-556.2 644.761 601.875
-526.201 653.241 620.895
-563.492 647.215 631.964
-541.147 631.074 576.216
-528.745 651.317 587.34
-597.226 642.669 620.023
-553.808 657.956 605.033
-522.387 643.755 602.013
-505.019 632.833 608.703
-605.696 657.253 634.04
-597.203 652.476 623.76
-601.786 649.928 628.948
-580.305 638.599 609.524
-597.459 647.322 648.29
-521.34 661.171 647.971
-522.422 644.831 618.65
-608.258 635.037 672.38
-490.565 660.564 636.042
-526.734 648.783 580.995
-556.655 651.645 609.008
-522.709 662.092 626.819
-625.201 646.246 677.464
-634.335 636.882 689.18
-538.088 658.383 587.634
-570.261 661.323 636.221
-562.882 645.637 649.515
-597.17 643.639 668.723
-503.95 644.519 643.066
-486.618 651.475 651.424
-531.254 648.426 585.513
-604.607 654.434 643.622
-524.326 658.338 629.522
-617.157 641.27 671.315
-500.823 639.201 643.823
-588.474 639.563 614.396
-543.927 650.709 598.222
-568.002 636.909 603.017
-581.26 649.483 652.718
-546.663 633.305 599.627
-538.077 634.972 586.228
-489.573 651.357 651.615
-524.925 656.494 613.216
-557.845 635.845 595.403
-524.226 659.851 636.154
-594.141 637.5 672.11
-578.971 661.177 635.581
-596.012 642.747 664.5
-492.485 655.83 630.195
-551.275 637.945 579.38
-545.319 638.227 609.488
-585.539 647.842 640.199
-556.194 657.634 605.412
-608.025 653.038 628.612
-584.698 659.218 650.621
-590.34 655.011 638.906
-555.046 643.6 595.313
-494.773 639.945 626.301
-582.84 656.934 652.562
-596.212 639.411 672.517
-585.052 654.837 652.122
-585.806 639.08 627.046
-504.786 650.208 650.359
-464.543 666.908 666.954
-542.168 647.112 595.33
-490.374 642.592 633.238
-591.289 652.145 656.885
-639.288 660.615 666.174
-488.86 643.634 684.971
-575.419 647.432 617.304
-603.166 647.837 658.24
-578.65 658.156 627.78
-583 640 620
-571.641 633.602 609.475
-550.879 652.51 607.726
-550.482 635.775 616.531
-597.144 643.277 670.934
-614.408 649.026 670.533
-507.424 650.446 661.045
-486.897 644.546 639.998
-531.545 648.732 592.695
-489.757 642.654 642.699
-523.984 654.94 626.507
-495.925 662.656 631.402
-511.039 655.972 614.104
-629.784 651.542 663.889
-553.122 646.257 597.146
-592.465 654.362 653.362
-635.923 653.251 660.762
-494.895 657.932 648.058
-490.942 655.313 636.106
-508.477 652.799 579.62
-538.589 654.171 600.284
-513 662 654
-600.736 635.5 670.532
-510.482 653.387 619.343
-576.533 660.626 641.079
-593.347 641.855 665.525
-523.949 658.009 637.737
-638.216 650.574 680.481
-533.361 653.289 599.477
-616.187 641.86 675.27
-521.288 645.177 606.652
-502.092 652.693 651.12
-542.771 638.004 600.908
-507.337 652.485 617.899
-574.813 666.446 629.623
-635.017 642.022 689.76
-495.561 644.5 624.61
-596 641 624
-593.521 652.1 635.37
-596.792 665.655 627.618
-492.512 648.2 654.11
-625.712 642.525 671.995
-479 644 643
-487.991 647.005 643.599
-635.318 646.621 672.023
-560.512 645.348 640.644
-598.994 649.03 659.456
-611.024 640.202 675.781
-598.184 649.199 652.049
-538.227 646.191 592.422
-510.431 655.322 663.977
-490.239 644.257 684.427
-593.989 640.252 673.109
-558.241 643.366 587.744
-606.205 641.855 660.673
-602.697 648.339 657.353
-505.518 640.238 613.037
-640.875 651.742 677.129
-474 638 679
-564.78 649.857 604.032
-494.66 658.073 654.579
-502.252 667.195 649.115
-576.659 639.102 611.52
-620.018 639.31 681.668
-588.883 638.824 615.467
-596.247 662.771 629.415
-501.807 632.333 630.111
-508.578 642.699 603.965
-501.559 657.885 629.984
-507.476 661.502 629.248
-555.548 649.621 614.039
-625.082 642.923 681.372
-631.715 641.272 677.36
-534.773 657.803 594.609
-508.507 664.908 657.384
-619.652 638.621 678.14
-515.452 633.387 604.538
-627.015 635.077 683.142
-549.46 631.184 610.314
-504.33 638.78 600.895
-603.65 631.87 679.584
-550.55 642.062 599.764
-605.921 641.605 624.121
-544.73 638.914 596.282
-497.255 650.002 621.966
-500.206 660.521 628.579
-558.927 635.888 601.019
-544.129 637.109 611.32
-622.912 637.372 682.571
-565.617 652.205 636.873
-595.175 650.162 643.425
-501.757 633.084 623.952
-529.697 647.125 588.434
-574.054 646.481 617.184
-508.799 645.304 604.89
-531.056 658.541 590.41
-636.641 643.415 687.719
-528.812 647.407 595.229
-563 644 593
-568.677 643.99 650.337
-514.128 652.951 647.7
-552.093 644.378 610.603
-525.796 655.03 646.697
-516.563 644.653 627.157
-502.256 653.611 644.151
-551.516 651.074 585.634
-513.895 641.59 633.991
-509.124 643.089 597.612
-513.828 666.471 641.311
-560.088 647.011 615.42
-523 653 640
-539.821 655.921 601.907
-619.638 644.561 675.718
-607.329 645.46 624.424
-533.515 640.098 585.036
-517.182 639.691 594.444
-603.246 651.507 637.006
-536.971 647.945 587.45
-523.986 649.728 587.274
-597 657 650
-475 643 674
-562.614 648.009 615.225
-632.199 653.645 660.595
-509.801 639.995 589.656
-521.844 656.159 610.181
-553.131 642.102 603.44
-493.042 659.056 636.362
-605.615 636.729 674.539
-575.797 640.422 655.535
-624.802 637.355 678.01
-493.62 641.591 643.029
-615.295 642.525 679.847
-597.826 659.889 640.204
-513.882 647.194 579.136
-580.431 640.917 602.296
-594.238 661.303 628.635
-516.443 634.26 609.524
-517.227 643.291 627.728
-511.289 650.561 608.193
-511.756 666.225 631.444
-627.689 637.569 687.205
-517.149 650.329 580.452
-507.078 652.376 639.671
-595.275 646.032 662.604
-536.479 635.963 587.061
-487.772 650.259 656.282
-602.942 648.597 624.896
-554.021 638.878 590.412
-551.686 647.056 592.366
-576.017 652.635 650.709
-545.643 654.439 615.655
-602.987 638.269 674.332
-529.957 651.585 613.298
-578.82 637.918 614.417
-637.457 653.511 667.271
-574.197 652.203 617.996
-485.934 649.083 634.667
-569.781 645.798 609.911
-624.229 632.617 686.34
-596.948 644.715 660.107
-519.594 649.493 592.879
-591.825 643.332 666.109
-508.677 646.904 632.626
-518.025 639.518 601.746
-612.599 643.921 665.33
-555.98 653.528 599.124
-524.577 656.116 649.091
-555.713 653.661 607.153
-516.355 655.503 609.055
-511.728 649.112 660.464
-602.548 642.147 658.217
-586.926 647.438 634.147
-638.18 653.128 677.714
-564.991 636.556 598.876
-536.858 634.68 585.581
-625.236 655.501 659.902
-548.639 651.026 614.407
-586.076 663.907 625.825
-563.718 635.809 596.819
-637.794 649.166 673.798
-517.697 651.159 647.565
-564.142 646.206 623.477
-614.247 656.267 628.5
-612.015 646.211 623.926
-516.629 642.311 586.226
-507.423 650.493 575.621
-497.366 643.239 644.398
-493.095 650.859 650.623
-601.024 644.943 659.684
-578.699 663.404 624.798
-571.034 660.702 641.416
-567.971 655.905 643.894
-488.981 659.571 639.117
-523.654 660.885 630.936
-503.655 662.247 660.864
-542.711 641.507 605.652
-504.725 638.545 643.192
-517.894 648.58 605.545
-515.453 653.769 656.024
-529.868 641.687 576.14
-615.064 636.204 679.399
-510.204 649.697 661.088
-496.919 652.223 622.39
-590.893 645.72 666.851
-574.876 631.664 605.423
-504.614 635.768 612.743
-586.841 652.687 654.305
-499.506 656.231 660.128
-581.466 667.412 624.157
-502.105 631.386 610.039
-479.418 649.273 645.287
-495.132 637.285 609.386
-594.796 643.96 626.908
-495.786 657.038 663.109
-534.361 659.01 597.024
-540.814 634.984 578.71
-499.33 657.478 654.549
-607.26 631.247 676.512
-607.938 637.329 669.598
-614.309 640.334 671.716
-592.806 640.271 615.393
-610.834 652.133 656.102
-631.792 637.052 691.905
-569.705 672.645 625.699
-525.447 650.205 617.899
-599.684 649.87 654.426
-522.418 657.535 622.26
-584.021 655.117 624.262
-610.548 638.14 680.566
-630.174 651.597 662.683
-562.628 650.051 604.337
-569.902 651.094 629.8
-601.23 640.824 625.12
-594.01 641.192 668.987
-469.316 654.94 645.602
-589.489 641.369 616.318
-608.268 644.828 669.311
-520.709 641.114 590.964
-547.154 646.495 600.105
-546.028 660.67 595.072
-560.416 650.942 600.499
-584.267 658.15 646.368
-489.045 644.064 657.378
-572.813 649.033 641.598
-497.521 667.792 646.861
-532.964 639.846 580.784
-520.79 659.51 647.626
-508.496 635.41 633.097
-512.328 652.518 663.305
-521.366 660.293 649.041
-553.785 633.121 605.582
-501.011 641.59 652.255
-503.707 633.555 600.955
-543.103 651.668 602.238
-519.315 637.817 607.211
-563.212 639.131 614.838
-487.417 640.053 637.839
-513.836 655.707 613.265
-517.838 667.964 639.368
-562.972 650.811 642.416
-602.144 638.868 664.436
-569.172 649.991 626.574
-501.087 665.666 640.637
-523.327 644.505 593.214
-604.083 645.668 624.921
-579.818 662.83 656.885
-583.45 654.859 654.696
-533.034 650.715 596.563
-616.598 645.643 677.391
-597.356 643.796 618.017
-555.549 642.787 612.472
-498.536 639.36 607.98
-594.727 659.151 638.863
-559.181 645.221 621.606
-485.251 642.197 639.625
-509.994 636.21 634.723
-496.378 657.588 629.942
-535.119 658.077 589.564
-572.786 642.384 615.278
-559.8 635.236 600.677
-564.554 646.4 647.54
-507.854 656.546 659.531
-580.188 659.412 645.961
-503.111 640.777 602.186
-549.858 633.811 591.42
-467.989 664.035 665.652
-512.486 640.795 634.809
-560.119 647.674 627.606
-581.67 638.862 609.681
-559.003 653.665 602.417
-636.324 647.991 684.513
-482.516 653.362 639.027
-575 631 601
-507.609 653.492 649.001
-585.466 659.373 625.795
-562.792 648.742 612.401
-608.707 638.072 674.896
-520.844 640.927 597.578
-509.991 651.924 660.83
-499.326 643.34 622.786
-555.65 640.173 599.777
-514.138 662.657 632.14
-585.111 649.239 655.297
-563.17 644.63 597.789
-548.169 636.164 612.162
-517.374 645.372 608.905
-519.973 647.665 615.977
-551.077 648.821 614.904
-517.499 660.83 634.827
-521.669 650.504 607.168
-564.883 652.853 633.341
-599.105 652.716 632.998
-538.966 641.605 583.237
-553.669 639.435 608.868
-519.879 648.265 626.032
-566.717 650.891 637.404
-514.812 660.918 625.069
-521.835 652.841 582.89
-506.931 636.342 601.72
-507.104 637.673 606.224
-535.937 642.791 586.077
-510.596 634.685 619.793
-555.598 650.72 592.398
-581.361 654.051 649.832
-540.493 644.172 598.097
-588.462 648.455 642.988
-526.058 652.642 589.906
-488.988 649.807 636.747
-528.098 654.876 614.089
-541.377 644.772 605.762
-514.153 657.835 620.553
-605.076 636.239 674.238
-556.283 652.641 594.958
-571.886 660.28 631.009
-564.054 643.786 613.18
-566.956 639.325 608.635
-523.968 655.267 626.277
-511.062 638.279 628.084
-486.315 648.181 640.96
-537.226 651.804 596.732
-510.464 634.65 615.567
-501.911 660.574 658.806
-578.672 634.291 601.447
-514.715 655.405 614.726
-573.706 635.351 609.513
-622.525 639.395 678.838
-526.89 658.427 642.105
-589.613 643.364 623.384
-519.528 654.049 649.566
-591.568 646.823 655.37
-568.837 653.36 630.02
-619.27 643.449 672.594
-601.464 645.777 625.885
-552.018 630.062 605.29
-541.291 657.357 591.641
-510.778 639.832 598.036
-571.493 644.048 628.769
-555.68 641.689 594.937
-520.027 654.106 617.685
-508.605 657.212 623.687
-486.791 648.133 652.494
-589.492 639.015 616.223
-626.739 645.721 675.003
-599.457 659.578 626.498
-513.959 645.368 599.469
-525.676 649.22 590.86
-529.647 642.841 583.047
-506.447 649.813 632.812
-573.411 646.456 629.819
-488.711 642.317 635.923
-595.311 649.606 644.107
-512.052 633.707 605.961
-577.344 651.812 642.324
-594.738 650.944 658.508
-494.393 654.163 630.473
-595.575 651.652 640.478
-590.829 656.111 624.908
-598.473 648.64 657.009
-611.161 641.397 670.782
-526.877 648.377 582.254
-573.734 662.403 646.481
-545.856 636.459 600.014
-524.828 646.25 593.022
-594.907 649.259 654.664
-502.132 637.829 621.016
-567.123 653.048 633.226
-586.159 651.265 622.727
-492.942 655.156 645.097
-572 663.563 627.107
-503.155 636.592 631.09
-626.37 645.128 671.482
-579.769 654.13 649.965
-587.863 653.681 625.278
-523.611 655.872 622.522
-537.109 648.27 596.276
-523.305 651.951 609.538
-592.054 646.395 652.457
-584.678 657.01 641.983
-513.612 636.333 608.173
-586.96 657.101 647.46
-572.418 657.896 636.824
-576.344 641.95 620.332
-504.956 650.205 641.648
-524.667 656.193 635.374
-570.416 635.999 615.454
-502.545 640.364 624.261
-598.552 647.42 625.904
-577.416 642.709 616.522
-518.417 646.992 630.775
-499.829 640.5 632.153
-522.553 640.704 594.1
-583.561 643.189 652.789
-492.577 652.367 631.135
-507.63 660.798 626.726
-495.979 664.325 648.673
-496.616 659.64 631.266
-516.086 638.433 606.222
-576.281 663.388 630.791
-502.861 642.296 642.356
-572.04 643.653 617.844
-595.481 649.845 623.616
-497.483 649.485 637.593
-523.407 654.432 629.47
-519.213 646.634 599.729
-581.576 644.45 624.808
-535.447 648.559 579.106
-511.095 637.67 599.736
-626.491 640.745 679.972
-554.088 643.213 596.581
-481.002 650.42 643.502
-564.642 635.423 599.263
-507.437 635.545 621.56
-615.789 649.773 625.328
-533.023 649.351 590.292
-502.667 647.606 642.636
-518.938 656.76 615.816
-519.557 643.359 594.355
-569.726 657.364 630.696
-551.655 637.898 595.481
-507.794 660.073 629.606
-499.935 649.872 632.279
-587.747 647.359 619.509
-628.765 641.795 671.247
-582.169 643.465 622.028
-539.214 651.666 588.572
-495.104 646.234 635.453
-538.701 648.508 585.367
-520.975 654.008 646.379
-630.314 645.919 667.987
-533.238 654.072 593.79
-576.512 652.222 647.496
-512.414 644.372 592.756
-579.864 646.996 629.703
-494.944 644.953 638.698
-536.918 642.702 585.646
-598.59 656.241 628.014
-587.929 640.11 611.301
-626.82 655.132 661.798
-494.171 652.337 635.403
-624.339 644.949 676.431
-554.363 644.354 598.383
-506.863 661.623 653.16
-601.31 651.733 651.161
-551.152 635.848 608.574
-488.052 653.742 636.13
-599.043 639.254 666.617
-513.727 639.964 624.642
-493.287 648.84 628
-591.556 653.75 635.739
-589.583 650.757 646.049
-504.205 659.193 661.504
-500.93 647.338 629.505
-508.648 638.671 611.36
-549.737 648.088 593.734
-573.815 633.258 602.181
-525.731 646.21 593.421
-509.997 643.685 591.626
-593.805 648.838 655.443
-633.628 642.165 685.809
-580.34 645.15 623.603
-501.419 641.741 647.541
-569.182 651.91 632.075
-495.911 648.769 646.922
-541.386 642.187 602.124
-616.564 641.893 669.862
-517.293 646.179 592.498
-487.832 652.64 647.693
-507.543 653.809 638.356
-515.375 649.113 638.486
-592.248 645.447 619.385
-514.092 657.177 621.869
-509.987 652.706 662.784
-555.156 639.152 609.594
-572.803 644.519 614.901
-594.602 643.298 616.55
-570.616 638.193 610.63
-527.548 652.788 621.944
-580.981 646.764 631.038
-522.053 660.122 637.488
-515.417 646.952 595.116
-511.22 660.864 654.667
-590.988 646.056 651.602
-493.538 647.473 639.052
-505.118 652.231 664.7
-538.688 648.379 599.351
-612.237 639.577 670.077
-586.191 660.936 626.741
-557.611 645.728 595.35
-537.453 658.982 594.083
-629.354 649.275 667.161
-524.649 662.856 641.927
-510.114 646.119 637.275
-594.877 655.751 634.985
-590.148 652.029 653.592
-524.931 642.393 599.702
-487.779 649.749 645.411
-574.894 655.647 628.667
-630.015 639.982 685.279
-547.132 642.881 611.377
-516.46 646.846 593.714
-603.502 638.178 674.956
-493.623 656.354 645.589
-511.833 636.455 633.551
-623.98 636.561 683.733
-577.463 654.53 645.081
-501.353 662.825 655.353
-562.881 647.594 631.943
-521.665 655.365 639.631
-521.072 648.815 624.931
-562.941 643.518 614.407
-574.014 644.767 627.397
-515.52 660.078 651.102
-510.895 645.023 589.037
-506.627 636.435 629.923
-579.241 644.143 617.517
-535.997 649.966 589.505
-502.127 646.231 628.002
-580.193 647.781 637.838
-518.614 661.258 621.985
-523.332 652.549 633.908
-506.762 632.847 609.151
-563.86 638.837 596.6
-551.658 640.193 601.287
-491.269 652.528 631.775
-566.494 654.958 634.555
-515.398 641.662 588.946
-557.333 648.594 609.5
-556.098 641.63 592.345
-566.267 657.704 638.6
-529.123 654.572 615.434
-548.625 642.633 603.494
-633.662 655.203 669.841
-503.528 634.211 605.947
-601.575 643.88 669.723
-602.232 658.88 632.705
-576.356 658.37 633.419
-577.563 643.244 657.741
-512.404 635.605 597.329
-521.813 642.586 593.668
-566.815 652.051 640.164
-505.682 635.369 624.112
-506.997 654.375 624.104
-605.85 643.062 667.051
-540.874 647.664 594.178
-512.786 658.864 624.274
-533.817 639.688 585.24
-610.143 650.5 625.671
-519.014 641.968 619.612
-517.305 643.818 628.16
-503.902 649.015 633.714
-561.592 640.557 613.835
-497.429 665.036 652.258
-549.716 634.435 603.613
-498.983 654.877 627.033
-578.533 652.689 644.277
-520.553 652.183 617.18
-483.082 650.821 637.835
-589.313 640.503 611.461
-514.039 643.631 635.046
-619.724 640.257 676.858
-488.584 647.014 633.547
-595.291 651.113 627.394
-567.592 648.926 645.208
-519.671 646.715 603.477
-540.179 647.881 601.89
-554.773 633.881 603.876
-547.605 641.567 595.97
-515.148 639.848 602.575
-506.643 646.235 632.281
-507.867 654.096 647.849
-589.272 645.202 651.116
-511.141 653.834 652.033
-492.432 650.3 645.612
-570.33 650.644 642.154
-513.126 652.64 653.231
-519.101 646.904 621.152
-623.346 653.009 662.17
-511.037 633.139 625.088
-602.537 641.495 661.305
-509.035 645.348 615.506
-505.862 649.281 641.513
-483.458 652.89 645.836
-604.496 655.509 628.946
-507.78 664.842 637.529
-602.696 647.459 624.812
-531.966 660.347 616.212
-506.015 638.378 609.365
-531.447 645.917 579.137
-512.99 634.617 605.757
-598.612 657.787 650.044
-578.571 641.152 615.823
-591.669 649 636.881
-519.561 652.651 636.857
-489.732 643.612 633.744
-573.74 639.751 610.963
-520.796 639.858 619.873
-516.913 642.163 606.262
-575.008 647.536 624.043
-585.352 648.104 633.595
-565.588 644.004 607.438
-575.612 640.559 611.505
-493.891 663.974 643.406
-589.2 654.059 649.842
-559.061 642.761 597.524
-513.649 640.764 632.962
-566.262 639.323 599.14
-516.009 665.601 634.875
-508.569 634.603 608.489
-565.582 641.87 613.304
-613.348 642.237 677.117
-503.646 644.521 617.766
-511.142 662.975 651.524
-585.119 641.457 623.468
-549.89 642.082 605.757
-627.777 638.482 684.001
-526.439 661.398 645.171
-534.965 647.678 582.947
-564.398 646.538 639.288
-504.569 664.197 637.152
-562.987 647.556 609.209
-502.233 653.039 649.659
-582.422 650.253 644.148
-564.931 651.748 628.001
-571.591 632.814 599.528
-548.15 637.048 596.123
-592.467 649.718 629.666
-495.057 653.738 636.876
-556.45 636.89 603.904
-614.185 646.7 670.097
-522.812 656.165 640.153
-509.62 657.711 656.467
-574.153 641.857 623.823
-598.96 653.016 637.383
-503.552 661.734 660.023
-605.169 645.036 674.718
-550.62 635.458 600.146
-499.417 654.61 627.593
-556.58 634.201 604.03
-550.82 628.795 606.698
-573.787 636.86 606.617
-586.076 657.469 632.229
-499.879 642.521 645.735
-549.772 654.749 590.302
-600.371 658.318 629.762
-494.171 645.888 629.061
-587.692 655.57 626.865
-580.763 655.308 630.3
-506.711 647.961 621.204
-543.907 648.128 603.155
-631.658 644.473 682.965
-545.976 638.801 607.619
-496.721 658.108 635.153
-641.613 650.109 679.746
-554.136 644.982 590.135
-542.004 650.742 594.056
-507.525 638.979 599.987
-537.275 653.732 596.139
-583.992 652.93 649.465
-509.154 636.146 628.386
-532.312 656.61 617.561
-516.231 642.576 611.192
-561.593 639.492 608.368
-581.957 641.101 618.93
-517.314 644.525 599.392
-503.211 658.547 628.488
-591.047 646.401 658.56
-630.976 657.762 663.611
-560.351 643.549 602.068
-554.126 638.093 594.328
-575.896 657.122 631.547
-500.135 660.733 629.802
-496.281 649.382 626.99
-556.83 652.455 599.581
-553.78 653.809 595.637
-597.543 650.033 644.605
-570.972 650.99 638.427
-513.511 638.754 597.97
-596.037 651.824 645.121
-562.758 651.278 620.513
-488.362 650.053 639.696
-493.568 648.875 631.551
-496.043 646.92 626.92
-579.371 657.13 641.817
-488.973 644.767 636.475
-517.567 648.714 589.647
-552.26 653.726 592.846
-583.458 644.359 622.964
-585.712 646.819 650.578
-489.971 650.804 646.747
-601.597 645.688 624.555
-602.416 640.198 663.657
-585.224 659.275 625.17
-512.9 644.71 595.035
-553.661 655.596 593.676
-503.043 644.335 629.511
-540.41 653.432 587.822
-605.538 646.661 627.408
-483.289 648.03 639.883
-576.142 664.553 628.06
-516.632 659.092 620.239
-508.371 637.599 613.222
-510.462 642.345 592.242
-502.475 648.703 643.008
-493.976 663.061 641.095
-544.269 641.513 601.673
-513.763 652.047 641.279
-556.08 632.634 598.868
-501.771 633.44 607.056
-557.273 643.583 613.612
-499.034 648.413 648.321
-495.877 659.047 652.853
-493.017 658.725 639.364
-576.44 666.245 626.198
-591.884 654.245 632.798
-513.963 641.143 636.765
-504.371 653.189 643.565
-526.341 652.787 613.262
-610.022 637.896 675.317
-524.991 652.966 609.201
-499.339 639.114 635.526
-504.928 665.61 647.256
-601.837 646.514 629.428
-576.383 637.037 605.263
-630.99 642.729 680.407
-500.064 639.333 636.72
-501.83 656.479 652.898
-571.954 643.536 610.059
-575.299 636.363 609.031
-516.311 640.833 596.081
-557.807 642.527 607.559
-598.527 650.325 643.682
-589.283 644.066 633.287
-597.677 644.29 624.281
-505.652 647.456 619.749
-588 648.37 638.642
-563.592 639.233 606.207
-572.525 667.183 629.004
-571.771 662.113 625.582
-578.82 656.082 648.276
-514.56 666.202 629.487
-508.34 638.796 603.28
-498.698 642.048 656.864
-520.92 649.784 589.353
-619.939 651.076 666.097
-518.519 641.972 615.001
-562.182 639.247 602.352
-504.343 662.438 635.002
-525.072 652.673 632.762
-628.389 641.252 673.929
-588.395 651.326 623.928
-535.938 653.987 592.509
-510.687 642.903 597.813
-520.214 650.082 619.865
-605.531 652.779 629.604
-616.777 640.597 676.162
-497.856 661.998 659.767
-492.786 650.599 631.995
-522.207 640.715 599.717
-506.115 640.257 632.087
-592.223 647.729 622.495
-483.674 649.352 641.667
-510.102 642.496 592.261
-619.492 647.827 670.527
-515.52 636.086 603.307
-525.447 656.725 618.615
-581.677 646.66 633.702
-585.519 644.014 618.59
-587.709 650.533 647.423
-530.23 649.505 581.702
-574.676 644.205 626.256
-534.442 632.505 578.228
-588.791 659.78 627.945
-519.352 658.816 623.298
-569.645 647.639 628.349
-514.655 645.05 638.422
-554.977 651.079 610.8
-492.771 643.644 639.021
-608.742 644.731 670.378
-506.65 653.669 656.256
-518.625 653.543 645.248
-573.327 651.897 635.764
-545.882 633.01 605.07
-513.103 646.369 598.703
-625.384 650.338 665.86
-525.77 652.34 634.632
-524.655 655.425 633.758
-563.842 640.7 608.392
-576.445 635.839 604.294
-491.059 647.124 632.871
-509.623 642.64 611.675
-518.071 659.479 637.214
-580.871 658.527 641.374
-578.687 650.323 635.586
-595.387 656.498 632.139
-491.947 649.556 656.539
-564.246 649.455 638.809
-504.081 640.301 618.356
-550.615 636.513 609.098
-592.221 649.12 658.28
-512.849 653.885 611.032
-504.653 645.559 621.703
-492.194 648.313 631.52
-510.909 649.323 636.38
-510.381 640.768 608.839
-538.605 656.7 596.665
-515.513 643.034 630.665
-548.902 656.264 594.361
-545.734 634.79 597.246
-500.45 647.254 631.044
-546.888 646.831 610.171
-522.537 653.239 620.96
-551.291 629.524 604.505
-543.401 638.294 602.492
-513.715 652.655 638.366
-594.005 649.259 623.687
-506.162 645.14 630.329
-587.507 642.854 630.689
-534.33 656.192 588.803
-503.974 635.457 601.202
-510.338 660.886 628.652
-508.138 660.775 656.83
-514.522 650.923 603.558
-592.082 656.254 639.138
-507.281 657.671 658.103
-487.266 649.524 634.181
-571.223 654.379 640.248
-582.918 645.261 627.166
-518.665 648.413 604.463
-556.202 641.787 609.7
-532.099 656.764 616.598
-531.203 653.325 588.782
-511.484 665.846 638.511
-551.509 635.682 596.318
-505.305 636.593 604.905
-507.453 647.607 618.887
-522.487 649.708 625.805
-500.133 639.106 636.564
-534.979 651.621 586.624
-584.759 641.228 652.51
-545.906 642.742 610.919
-516.962 658.243 624.028
-542.38 639.46 603.752
-606.58 642.092 625.274
-615.142 639.207 677.39
-558.589 639.607 607.34
-520.343 663.62 640.195
-553.664 639.535 614.748
-496.47 642.605 635.194
-522.321 653.368 645.3
-590.613 645.276 627.798
-501.284 664.666 642.73
-595.753 654.893 631.418
-497.192 645.462 644.562
-489.354 653.719 635.637
-517.917 662.683 644.943
-596.69 649.104 627.036
-571.144 667.678 624.405
-494.902 655.155 634.434
-576.687 636.595 602.778
-518.628 652.751 637.255
-559.209 644.12 594.557
-517.241 641.839 623.928
-632.629 655.83 664.093
-593.895 644.626 650.785
-544.999 644.29 601.442
-590.208 656.187 636.85
-557.15 643.739 610.66
-501.821 645.717 640.944
-516.956 635.965 613.377
-537.003 656.222 592.961
-548.558 637.122 610.845
-533.103 658.632 595.377
-520.872 649.653 619.134
-559.25 643.93 614.749
-496.631 660.69 639.287
-547.126 656.246 593.294
-515.189 663.635 627.888
-557.321 651.899 601.243
-505.09 659.456 629.353
-622.124 643.245 674.888
-624.645 642.99 679.078
-507.559 641.664 615.028
-499.446 666.21 654.524
-614.751 650.849 667.74
-548.967 649.894 590.743
-537.098 643.749 584.564
-518.915 637.207 617.658
-514.512 656.48 617.217
-583.859 640.801 616.275
-514.551 650.675 609.72
-499.448 646.682 647.255
-624 648.798 669.236
-498.16 658.911 659.944
-548.406 639.514 611.158
-551.477 642.437 614.599
-485.698 642.659 638.657
-513.256 634.835 620.36
-606.679 647.05 659.922
-607.47 636.185 678.493
-587.158 647.994 640.422
-621.085 650.054 670.833
-573.073 638.303 614.136
-623.744 641.133 675.337
-519.213 637.453 599.523
-516.743 653.552 616.485
-590.854 655.684 624.659
-572.449 657.381 624.685
-562.195 649.978 624.278
-603.989 654.365 625.761
-517.95 647.185 632.07
-534.25 644.988 582.153
-582.813 655.294 624.121
-577.347 658.86 625.627
-537.728 648.79 600.737
-565.12 645.777 611.14
-518.856 637.143 612.382
-513.532 656.125 654.6
-573.848 660.885 637.68
-509.09 652.755 642.437
-510.001 638.831 592.203
-516.077 667.007 636.569
-493.89 647.009 646.669
-572.083 657.277 635.102
-551.856 635.245 601.352
-503.181 665.304 656.348
-493.765 655.761 645.321
-515.142 662.78 628.207
-616.028 641.464 674.118
-510.28 651.572 613.028
-518.679 643.313 624.785
-491.196 641.95 636.704
-515.806 666.215 631.71
-607.859 650.222 628.448
-520.337 660.046 644.648
-517.387 655.578 650.459
-533.864 648.152 592.837
-622.547 644.073 668.011
-625.342 643.434 669.748
-502.237 651.819 647.777
-516.045 642.381 595.636
-502.661 657.513 629.119
-566.303 648.23 632.938
-577.197 658.01 624.836
-630.49 642.866 679.058
-593.063 647.084 620.425
-595.428 646.422 657.914
-593.16 649.345 662.468
-503.893 666.433 651.732
-487.675 649.866 643.316
-565.621 640.975 614.367
-538.188 656.32 589.099
-577.14 647.598 627.946
-622.063 652.619 668.357
-522.727 651.48 633.49
-496.729 653.874 646.536
-514.964 637.401 619.871
-574.004 651.415 631.769
-568.079 649.951 633.445
-484.408 652.213 638.963
-621.191 643.536 671.282
-505.219 656.552 658.057
-519.719 655.338 614.142
-589.664 643.168 622.05
-500.922 644.976 627.811
-632.864 654.498 662.054
-594.189 651.113 648.983
-498.928 642.84 646.646
-494.352 645.269 646.001
-530.253 647.649 586.963
-574.066 633.696 606.157
-520.921 646.697 608.569
-588.457 655.706 640.372
-576.793 644.801 622.221
-605.562 644.345 665.278
-489.91 639.503 628.499
-497.947 664.078 657.124
-506.577 651.213 635.308
-528.535 651.588 578.706
-533.879 650.941 597.669
-500.297 642.792 640.68
-515.311 637.5 600.76
-574.943 659.062 636.883
-507.335 640.169 632.11
-511.456 656.273 617.902
-593.777 646.395 651.319
-557.964 633.625 598.414
-569.858 637.763 606.095
-548.377 632.509 608.71
-503.695 656.356 652.984
-517.58 642.45 624.954
-519.596 661.303 648.695
-494.18 658.811 639.891
-496.426 641.865 631.773
-576.815 656.338 643.353
-503.18 654.409 621.975
-587.542 649.751 621.269
-533.809 642.794 580.187
-541.279 645.08 602.271
-503.191 653.528 624.55
-519.377 644.626 618.97
-578.287 657.154 635.498
-520.174 664.289 627.912
-501.54 644.58 650.92
-514.277 645.67 595.806
-567.728 652.635 643.894
-532.247 648.833 580.072
-508.504 653.124 648.777
-505.653 654.687 654.875
-511.901 665.615 647.83
-490.567 646.558 653.5
-607.572 642.6 669.724
-479.686 650.909 641.214
-601.741 645.171 659.908
-548.255 644.838 606.467
-631.971 655.173 661.344
-517.584 637.432 614.576
-613.62 645.23 670.037
-624.001 648.462 666.653
-587.707 658.703 637.582
-582.061 652.11 645.728
-530.344 650.902 592.406
-512.869 665.909 645.477
-507.637 655.561 659.951
-573.169 659.94 640.496
-498.434 649.343 626.831
-576.799 654.935 647.718
-521.358 652.784 631.07
-505.454 640.8 620.737
-512.936 638.9 630.426
-502.191 633.626 610.1
-520.073 648.081 623.94
-592.868 651.938 633.839
-587.543 650.431 649.889
-510.191 645.089 605.239
-606.654 645.786 671.237
-551.063 642.752 597.009
-520.861 642.957 617.098
-587.654 649.196 653.876
-492.395 644.455 640.151
-582.925 655.645 652.566
-577.927 644.511 627.58
-616.59 641.579 672.467
-599.887 645.019 660.191
-587.917 658.662 624.744
-545.469 656.284 593.345
-519.096 647.565 588.126
-557.006 648.736 592.962
-494.58 650.532 629.193
-600.897 648.546 640.087
-596.428 640.259 625.048
-566.035 643.207 632.736
-613.871 640.789 672.397
-534.269 650.421 591.856
-596.941 652.57 650.172
-515.024 657.638 618.864
-601.138 642.542 672.257
-611.813 645.296 667.794
-572.572 646.592 622.655
-580.809 646.679 619.534
-611.378 644.331 669.152
-586.806 645.813 632.768
-559.64 639.18 612.878
-600.991 650.48 628.205
-509.767 654.047 644.273
-543.182 641.822 598.209
-579.795 645.42 614.276
-576.035 658.383 644.246
-571.959 643.913 632.342
-488.197 649.71 633.717
-558.361 649.703 618.571
-590.402 650.974 628.626
-530.511 654.626 616.511
-516.868 646.247 601.299
-509.118 662.509 648.706
-492.179 644.549 632.276
-508.215 634.558 602.481
-507.07 640.627 592.696
-600.185 651.553 655.675
-533.08 643.708 582.796
-511.596 666.483 646.256
-499.873 658.06 658.689
-495.682 646.484 648.344
-572.085 647.8 622.565
-590.805 644.713 619.405
-573.325 647.892 629.6
-505.684 662.806 656.179
-516.107 663.397 634.53
-495.26 663.156 651.595
-548.08 649.323 593.242
-477.053 645.817 644.602
-500.254 666.731 645.761
-577.814 643.316 613.948
-540.831 655.591 593.056
-602.856 641.853 670.721
-561.091 649.14 618.057
-565.114 638.022 599.922
-503.941 639.826 632.361
-574.226 653.542 628.653
-500.626 644.859 623.739
-570.61 656.34 632.281
-582.268 654.484 649.473
-500.737 654.352 626.442
-495.513 646.951 647.155
-487.645 653.514 644.817
-527.327 653.14 623.082
-586.452 644.975 654.342
-497.053 648.861 631.682
-627.41 656.07 659.23
-522.37 652.187 625.33
-596.807 657.433 629.413
-632.668 654.274 657.018
-510.481 637.204 601.964
-626.131 648.408 665.07
-521.531 648.559 608.316
-577.119 649.631 623.166
-609.993 642.681 675.19
-523.505 652.923 629.931
-568.555 638.842 611.345
-567.8 641.992 602.319
-495.726 653.694 648.19
-519.98 645.567 591.741
-626.949 640.642 683.349
-542.162 640.031 604.638
-515.9 638.099 597.899
-561.808 644.766 637.529
-520.419 662.773 638.189
-521.596 657.23 618.967
-590.205 644.858 629.514
-568.437 646.474 634.632
-593.945 650.822 638.519
-537.341 652.843 601.811
-556.527 636.782 607.3
-559.011 640.751 607.397
-576.078 652.318 637.179
-515.668 635.53 608.803
-582.368 647.25 624.505
-540.957 652.689 597.372
-516.394 639.063 617.511
-586.274 641.082 622.064
-589.142 649.26 621.747
-560.167 651.462 602.845
-509.825 664.147 635.102
-603.489 650.704 654.043
-509.549 663.211 640.087
-581.563 647.534 649.304
-574.13 653.214 639.846
-524.939 653.336 631.235
-591.188 653.773 628.085
-562.179 652.802 604.156
-515.494 646.956 637.236
-479.613 645.171 642.712
-577.403 662.652 641.191
-520.674 660.521 621.173
-561.315 646.615 598.791
-510.306 664.344 635.436
-501.565 643.007 622.277
-528.839 631.691 573.524
-604.61 652.282 630.756
-629.272 647.993 675.432
-569.167 641.273 615.982
-604.069 640.496 667.656
-496.993 640.626 630.491
-557.553 638.528 606.362
-511.979 654.63 641.777
-593.068 647.527 630.135
-551.63 650.67 595.253
-521.33 662.603 638.921
-510.374 657.986 623.97
-587.645 644.783 623.389
-571.88 658.727 636.609
-490.232 646.685 638.361
-597.891 645.723 625.246
-620.337 650.535 664.336
-600.356 650.505 626.793
-576.41 632.44 601.594
-604.333 639.881 672.339
-597.683 656.972 637.663
-510.781 643.578 607.26
-514.448 663.155 643.042
-496.669 642.404 634.332
-505.182 664.98 640.05
-498.823 663.314 653.019
-574.4 651.342 632.461
-499.491 637.061 629.165
-519.857 656.824 642.034
-572.64 636.871 610.324
-501.325 635.838 603.625
-524.831 653.739 625.872
-635.051 653.07 664.714
-555.595 649.314 597.492
-520.594 648.996 629.828
-626.347 637.402 681.44
-520.77 664.33 631.411
-513.675 656.564 645.243
-509.482 656.819 659.121
-518.887 643.82 612.949
-577.266 644.895 622.078
-566.923 645.079 627.602
-594.028 651.133 642.459
-517.852 655.927 650.002
-500.021 648.893 647.071
-521.844 658.897 632.56
-513.544 663.472 649.836
-498.769 645.459 631.481
-510.14 661.706 630.411
-513.338 658.152 651.951
-574.252 635.544 610.067
-500.458 650.037 627.613
-503.027 645.383 629.893
-616.162 643.53 675.371
-584.482 643.502 615.271
-487.713 644.752 639.254
-576.787 639.931 613.239
-503.774 646.45 619.17
-508.892 649.157 637.012
-567.139 638.998 614.238
-626.757 653.73 664.028
-518.815 645.251 625.352
-600.876 641.534 668.242
-598.646 649.338 656.159
-577.484 655.677 625.368
-497.589 644.499 636.177
-497.001 637.79 608.115
-595.434 657.229 636.873
-599.066 654.815 635.583
-510.67 638.259 610.537
-544.35 640.829 606.066
-517.076 647.501 587.431
-632.623 653.503 664.638
-560.103 640.974 594.869
-564.769 656.674 640.91
-519.923 642.905 613.233
-585.749 639.74 625.662
-516.428 635.712 617.041
-501.071 660.834 635.183
-576.068 634.796 599.98
-529.967 655.406 589.325
-583.305 643.062 614.577
-569.614 651.6 645.429
-502.907 646.351 646.437
-534.554 657.173 593.135
-564.159 639.557 603.672
-500.791 638.327 607.023
-518.881 652.964 641.025
-550.112 633.666 596.263
-599.379 653.657 627.403
-491.11 657.962 640.751
-563.173 649.871 631.505
-639.622 653.708 671.517
-560.304 635.885 598.74
-552.702 643.926 603.429
-483.067 647.619 636.316
-592.906 644.304 625.395
-581.289 656.367 642.368
-625.89 642.579 676.937
-560.18 645.404 612.852
-521.201 641.627 599.594
-519.658 639.757 604.487
-509.841 653.131 655.648
-607.042 639.899 668.761
-577.818 649.576 623.374
-508.113 638.545 632.704
-529.166 649.461 582.271
-595.537 654.486 631.163
-500.578 646.675 638.753
-497.995 636.719 607.157
-557.16 637.651 597.368
-628.768 649.857 669.779
-609.149 637.35 676.869
-553.252 640.935 602.073
-592.866 650.794 642.512
-574.928 639.856 616.93
-503.329 647.478 632.812
-559.643 637.828 597.754
-503.23 657.035 652.922
-544.4 651.778 589.606
-513.743 652.099 611.732
-581.465 657.994 630.497
-542.651 643.257 607.596
-521.442 643.051 599.963
-633.363 651.148 668.879
-501.474 649.698 637.264
-557.545 642.354 599.469
-576.626 659.742 640.673
-504.041 653.774 652.259
-604.922 653.954 629.478
-508.577 653.343 618.786
-513.432 634.117 609.045
-527.676 652.78 592
-544.56 648.627 594.984
-511.531 639.887 595.532
-514.593 656.397 656.252
-571.568 663.951 626.348
-534.797 636.239 583.185
-532.797 662.043 590.938
-512.888 664.322 643.545
-610.35 648.607 626.967
-618.69 644.872 670.052
-549.475 651.067 589.411
-591.982 647.199 637.365
-522.69 653.47 615.046
-496.459 642.284 638.105
-581.546 649.952 641.964
-554.539 638.146 607.313
-625.497 646.464 673.342
-580.9 652.273 639.886
-580.783 660.001 651.161
-502.866 651.039 664.977
-507.858 656.994 659.487
-496.007 655.654 631.128
-506.668 665.432 644.88
-520.7 653.451 615.561
-592.078 653.505 659.503
-524.659 646.253 594.926
-491.226 639.725 633.622
-482.902 649.834 639.538
-634.324 657.222 662.611
-559.348 637.625 604.854
-512.73 650.146 658.435
-555.094 654.778 594.301
-588.17 652.065 645.224
-505 637.522 621.33
-581.433 660.372 624.349
-592.558 651.714 625.883
-588.721 656.11 639.905
-505.006 653.72 639.341
-544.873 644.36 594.075
-493.566 656.683 638.276
-578.931 654.482 623.284
-516.655 644.241 632.867
-511.054 634.081 624.277
-509.92 642.749 635.629
-592.04 647.691 649.217
-502.048 663.304 648.826
-488.329 657.02 641.824
-578.806 645.7 634.769
-606.171 638.609 672.419
-510.231 662.571 655.733
-587.13 649.734 660.204
-603.555 653.977 630.729
-585.008 644.937 627.065
-607.676 646.751 629.781
-557.577 635.484 600.234
-597.253 654.869 633.247
-489.2 650.197 650.918
-506.732 665.613 649.213
-573.034 661.145 623.594
-505.121 654.157 637.718
-573.959 661.336 629.571
-480.129 649.886 642.678
-506.101 659.923 626.952
-520.167 654.396 620.288
-514.857 659.65 652.859
-637.758 659.203 665.238
-584.349 648.405 636.275
-481.592 647.652 641.375
-582.044 643.08 626.694
-531.798 654.966 619.974
-510.022 648.322 607.147
-569.171 639.129 607.746
-511.64 642.807 604.147
-550.175 643.033 601.079
-571.521 634.622 604.537
-571.863 671.374 624.349
-617.344 645.976 673.49
-538.911 632.527 579.443
-584.605 639.207 612.349
-571.02 634.182 603.87
-571.329 638.848 617.993
-532.262 647.281 580.125
-576.372 665.611 622.772
-576.996 637.556 603.889
-496.83 647.377 647.437
-598.459 651.93 650.883
-519.725 639.569 611.606
-597.796 661.739 629.422
-627.853 650.875 668.006
-549.996 641.465 612.119
-493.646 661.005 639.184
-575.014 661.557 640.466
-631.8 655.812 662.089
-609.789 638.824 672.753
-590.746 649.955 645.264
-549.056 640.674 596.869
-579.622 658.339 642.813
-508.753 646.676 610.01
-497.31 665.364 647.893
-505.342 655.605 641.355
-547.666 654.191 589.995
-499.895 663.185 636.957
-520.655 646.053 613.84
-502.387 649.616 620.207
-562.427 642.294 597.589
-575.593 651.124 646.627
-542.368 646.964 596.822
-628.196 652.987 664.779
-561.399 644.026 618.028
-499.804 657.238 656.136
-507.658 649.252 634.451
-505.799 651.611 647.654
-501.104 655.015 662.201
-514.487 641.523 591.842
-506.809 649.117 622.923
-622.066 642.48 671.169
-485.507 656.623 641.729
-590.083 648.009 645.204
-495.752 657.223 649.796
-508.467 634.461 622.981
-569.965 635.32 606.41
-558.472 634.943 600.343
-572.035 643.86 613.669
-517.181 637.54 596.124
-498.921 643.204 643.255
-516.504 666.74 636.181
-508.797 655.585 622.282
-563.721 643.483 607.599
-495.972 663.631 641.566
-509.135 636.461 617.549
-584.835 656.603 651.055
-553.89 657.122 597.838
-522.446 645.797 608.998
-506.292 635.134 624.134
-489.217 652.428 634.562
-522.161 664.885 639.173
-516.71 665.085 641.057
-584.491 659.548 637.322
-489.461 649.746 649.727
-503.735 638.85 635.033
-546.513 637.865 605.727
-507.159 657.22 621.407
-576.461 658.057 626.744
-503.519 661.836 638.979
-584.818 638.472 616.339
-595.456 651.584 637.705
-525.541 653.968 616.188
-510.229 645.42 591.169
-589.805 659.983 629.927
-519.127 650.937 636.685
-508.634 650.532 616.778
-586.7 656.586 636.747
-544.918 643.949 610.596
-606.212 633.557 678.85
-575.823 633.221 597.344
-512.797 655.745 643.544
-503.351 655.543 653.273
-535.279 656.07 596.817
-588.309 642.738 616.509
-575.742 652.357 643.974
-552.798 638.965 592.164
-517.315 651.248 635.135
-500.736 654.334 649.68
-598.697 655.774 632.481
-508.568 655.04 663.35
-523.516 657.42 646.276
-524.471 656.758 630.778
-511.138 639.613 591.189
-497.588 643.467 640.25
-575.52 661.58 629.002
-543.661 636.407 608.143
-542.495 637.657 608.048
-517.129 654.497 615.931
-497.836 633.416 609.16
-513.417 653.76 656.381
-585.162 659.161 624.599
-522.313 645.783 592.252
-567.669 651.65 641.191
-543.932 646.413 601.6
-592.104 656.988 650.169
-492.729 661.693 641.863
-498.939 645.67 629.802
-614.335 647.769 666.383
-589.154 655.394 630.057
-517.373 642.23 604.736
-595.976 651.004 623.075
-576.56 662.424 627.629
-504.484 663.246 654.807
-514.746 665.372 648.602
-569.299 640.721 614.354
-517.262 658.454 651.282
-524.916 654.259 641.088
-503.268 658.578 625.936
-497.838 642.685 630.739
-566.835 649.181 645.265
-497.879 665.571 655.052
-518.885 669.683 635.595
-561.699 637.391 594.521
-507.664 650.235 619.627
-508.028 665.452 640.929
-557.743 640.5 589.53
-584.002 645.907 632.921
-594.076 641.604 619.773
-495.515 641.308 634.985
-512.813 665.672 634.98
-510.854 640.876 601.872
-518.88 644.595 599.407
-545.857 636.366 604.044
-620.874 645.962 673.495
-538.554 651.093 602.891
-501.175 652.647 624.691
-509.924 650.185 660.329
-522.125 650.675 585.703
-517.281 643.782 594.127
-511.191 635.938 625.612
-580.153 637.137 613.999
-571.555 635.183 609.873
-600.256 645.22 665.981
-591.452 649.108 645.181
-508.2 632.095 611.793
-570.209 648.604 630.849
-562.081 641.077 599.568
-627.872 639.749 681.918
-508.594 640.068 633.298
-622.634 646.146 672.247
-554.876 639.301 595.489
-521.11 648.719 611.074
-522.771 647.055 611.551
-578.152 652.498 636.738
-590.31 649.151 622.373
-588.311 656.919 627.533
-518.967 643.49 592.453
-622.055 645.148 670.944
-504.478 655.86 626.691
-584.387 661.158 625.024
-604.995 642.977 671.294
-610.962 640.262 677.409
-552.559 638.543 594.637
-510.256 652.829 657.183
-514.043 635.489 620.033
-571.513 657.227 633.613
-599.686 643.814 665.74
-629.682 645.944 672.672
-600.94 644.991 661.283
-512.564 661.234 625.173
-579.74 647.117 630.874
-588.648 647.223 619.582
-584.83 640.645 623.641
-558.239 641.588 593.733
-564.55 638.845 607.534
-539.333 658.545 595.793
-594.497 644.439 626.017
-574.459 648.964 620.302
-578.558 660.75 653.758
-585.746 641.98 616.832
-587.672 657.865 630.143
-499.22 664.88 652.39
-593.523 648.54 627.692
-497.36 657.855 648.674
-510.644 644.612 602.49
-532.37 659.666 587.136
-538.524 653.773 599.109
-507.305 666.783 646.844
-512.661 645.277 606.098
-547.41 642.186 610.191
-521.722 655.135 644.143
-610.361 637.836 673.739
-583.469 652.001 623.522
-622.39 636.874 679.898
-568.246 646.909 628.149
-537.365 648.546 594.658
-605.653 655.985 649.644
-547.713 649.285 612.017
-522.422 655.683 611.914
-595.428 651.468 625.52
-507.133 646.306 634.812
-539.081 648.771 585.435
-621.048 640.532 672.813
-594.729 654.106 634.108
-613.038 640.576 673.437
-583.846 648.1 655.425
-555.283 642.233 610.689
-549.353 647.555 596.085
-508.917 651.369 655.189
-594.522 643.194 624.755
-574.404 644.715 618.656
-631.171 655.067 659.461
-569.215 642.571 613.685
-580.782 655.643 624.135
-608.13 639.415 676.317
-479.15 652.629 642.842
-599.324 652.393 640.352
-553.847 635.563 599.994
-511.578 636.565 602.836
-602.156 646.503 626.057
-535.423 647.333 597.89
-521.313 647.793 589.807
-550.812 653.656 596.247
-499.124 652.304 646.608
-499.996 664.882 639.274
-586.326 637.256 613.061
-578.665 638.695 612.12
-582.337 659.02 631.48
-556.158 647.725 616.385
-544.848 645.527 595.252
-624.752 650.601 670.701
-563.394 648.649 610.325
-553.841 643.92 595.123
-574.66 667.491 622.012
-588.987 646.412 653.827
-597.164 661.406 627.076
-495.125 662.779 649.984
-498.054 656.783 651.224
-558.595 647.111 622.731
-481.921 652.668 644.963
-565.813 648.813 649.144
-630.223 656.267 664.313
-568.433 642.206 608.388
-553.092 655.473 610.936
-593.43 654.276 632.332
-509.906 634.198 610.183
-615.098 647.53 671.205
-601.303 656.536 628.023
-582.087 658.098 637.65
-521.52 657.353 624.753
-500.982 658.369 662.817
-515.762 642.019 591.872
-524.216 652.782 611.424
-590.315 642.346 616.878
-498.459 638.568 621.861
-503.243 647.543 624.148
-513.326 636.077 620.665
-505.785 655.391 661.035
-585.09 650.763 652.363
-555.846 645.001 616.984
-520.618 649.818 611.293
-553.523 650.373 594.82
-477.134 653.87 645.225
-628.188 654.607 666.971
-568.553 639.616 609.161
-607.171 654.672 628.508
-516.978 656.308 617.415
-522.235 658.979 629.355
-525.517 652.211 616.259
-497.936 661.319 632.877
-563.62 634.666 597.06
-489.736 664.547 644.462
-596.703 650.527 646.966
-504.112 658.62 663.119
-607.776 647.668 625.458
-588.519 657.871 644.813
-579.863 654.106 649.079
-516.892 633.149 622.84
-572.679 668.949 627.689
-594.126 654.603 646.731
-507.546 663.427 654.393
-502.755 650.916 637.949
-494.553 659.046 643.594
-491.468 652.076 639.209
-514.97 646.382 589.1
-595.578 655.144 641.883
-505.752 634.099 629.966
-544.803 650.187 595.403
-561.158 637.736 605.013
-628.335 638.709 684.521
-521.384 657.784 625.55
-495.343 643.288 630.228
-593.857 653.456 630.71
-561.611 650.823 636.38
-550.235 657.505 593.046
-538.151 651.738 587.707
-507.642 660.159 633.392
-626.202 639.308 681.17
-575.388 635.719 606.004
-582.604 644.368 655.53
-493.653 660.144 648.527
-513.349 658.04 622.651
-500.26 648.114 622.753
-591.399 652.169 654.681
-578.247 640.48 623.848
-503.336 653.062 642.567
-608.242 649.39 655.945
-585.52 647.974 652.985
-610.545 647.584 630.023
-584.315 651.03 640.706
-482.468 651.601 643.437
-594.009 647.375 620.188
-576.751 648.201 631.608
-510.922 635.298 629.209
-567.095 649.837 635.739
-598.72 648.413 647.526
-502.521 660.163 630.768
-615.716 637.512 676.052
-532.512 646.233 588.234
-633.21 643.215 686.774
-614.612 651.1 622.717
-585.573 651.609 658.314
-577.491 649.437 636.469
-513.348 641.239 631.114
-575.037 632.125 601.58
-553.869 651.576 591.653
-599.334 638.763 665.808
-540.773 643.278 604.749
-524.73 659.836 639.932
-509.03 652.286 665.993
-500.043 641.319 631.507
-626.296 641.532 678.395
-523.388 653.901 639.178
-514.366 636.933 617.765
-587.228 655.744 633.322
-570.841 671.917 625.327
-508.717 649.969 616.463
-503.809 656.886 650.195
-539.327 635.126 583.081
-585.755 655.642 639.225
-508.244 637.483 619.653
-576.423 652.455 637.508
-601.439 647.108 657.445
-616.365 653.457 623.384
-509.584 642.132 631.622
-595.461 658.867 625.209
-538.771 652.144 597.214
-547.404 635.571 600.851
-590.786 647.027 628.52
-575.048 646.479 624.612
-537.969 649.96 594.282
-579.085 653.438 637.469
-593.182 654.847 628.357
-585.573 655.001 639.239
-497.581 658.134 650.622
-597.848 655.524 628.708
-519.255 653.323 621.277
-515.272 656.789 643.733
-501.921 651.671 638.395
-523.317 655.662 635.837
-521.396 655.094 620.733
-570.649 654.765 640.056
-499.837 658.898 644.38
-575.631 657.358 629.276
-548.795 652.015 594.912
-556.729 640.488 596.764
-552.282 637.305 600.345
-508.568 635.587 619.344
-503.495 641.485 629.995
-519.471 644.202 589.811
-513.506 661.801 626.623
-584.528 653.031 642.249
-492.874 656.254 641.824
-506.39 637.958 631.227
-516.923 645.4 627.308
-558.532 639.082 596.48
-511.499 645.148 597.069
-540.994 653.114 597.731
-545.055 655.985 597.625
-517.004 643.92 599.516
-599.32 657.549 630.54
-515.805 662.935 629.762
-584.893 644.096 622.721
-581.827 651.562 635.747
-504.786 658.933 653.593
-536.471 651.944 593.284
-516.565 651.484 635.442
-541.553 651.951 590.594
-590.124 644.526 628.187
-548.459 640.677 601.204
-571.846 639.202 612.759
-596.004 647.23 625.06
-503.363 652.089 634.81
-508.18 639.517 626.127
-585.894 644.416 624.127
-500.368 651.298 640.13
-574.121 638.85 614.657
-508.358 649.7 622.922
-615.812 646.206 670.933
-488.966 649.414 641.816
-510.55 653.178 617.983
-506.986 642.922 630.687
-574.662 662.226 630.99
-517.132 643.711 599.65
-499.208 658.833 652.434
-523.261 654.716 635.598
-538.665 657.039 588.271
-504.399 655.85 644.674
-508.441 638.716 597.75
-519.952 652.604 636.744
-513.112 644.118 605.179
-504.889 638.169 602.247
-532.555 646.821 582.975
-551.199 656.317 596.187
-509.037 634.785 607.09
-506.967 658.743 655.781
-487.579 652.185 639.568
-504.735 654.794 627.467
-593.015 645.262 625.247
-497.669 655.096 635.036
-487.217 650.006 645.063
-507.119 664.632 645.231
-497.041 649.297 636.167
-511.842 633.927 608.353
-515.86 634.142 613.699
-496.629 650.86 631.702
-552.487 639.407 598.031
-511.405 637.86 622.628
-579.666 647.845 626.469
-585.165 656.291 624.803
-517.142 663.612 635.162
-503.6 656.783 646.202
-558.028 640.504 602.878
-517.96 645.746 612.643
-577.416 656.985 628.889
-508.992 644.993 615.512
-506.246 663.627 649.687
-595.693 654.79 625.142
-545.29 636.351 604.408
-505.124 661.633 650.662
-519.303 643.899 618.707
-500.145 663.767 638.101
-581.628 643.854 617.2
-593.049 651.768 638.147
-624.79 645.178 675.152
-573.213 652.829 644.101
-515.983 659.621 627.064
-596.211 650.962 652.174
-512.243 639.942 631.666
-515.336 642.043 601.513
-569.095 651.019 635.201
-581.875 654.826 635.057
-587.552 652.645 630.972
-553.635 635.554 599.077
-588.947 652.922 639.107
-517.959 655.013 645.793
-550.691 643.16 609.283
-568.074 651.236 632.278
-502.59 643.632 628.308
-548.711 636.913 599.268
-493.31 653.722 636.777
-587.92 645.492 632.926
-492.801 651.196 632.012
-508.404 647.519 620.505
-577.04 657.755 627.272
-519.254 652.713 623.127
-563.942 642.391 609.046
-547.324 633.553 609.848
-509.835 645.107 638.894
-505.465 654.067 643.619
-591.77 652.618 654.725
-575.876 642.501 617.988
-510.581 654.801 649.785
-517.812 649.722 636.41
-573.158 660.029 636.225
-572.845 655.403 635.54
-513.422 644.158 629.899
-513.477 645.911 604.118
-509.023 641.58 613.032
-538.767 651.102 589.814
-499.052 638.61 632.57
-547.297 643.233 602.439
-508.044 662.206 645.749
-505.205 636.511 623.601
-508.594 654.616 646.978
-552.149 653.811 594.141
-519.884 647.339 613.912
-509.433 656.666 656.783
-516.818 659.921 621.483
-515.84 657.403 650.323
-589.601 647.092 650.217
-548.509 652.481 596.914
-606.095 649.578 627.421
-502.638 663.334 655.13
-596.811 654.9 628.045
-489.174 647.381 642.407
-523.959 655.985 630.879
-518.014 648.795 626.316
-520.714 652.722 621.496
-591.245 646.711 625.253
-534.845 658.102 593.24
-511.194 638.292 599.691
-506.141 657.956 627.51
-513.766 635.387 613.73
-506.865 656.681 638.011
-517.494 637.599 614.73
-589.375 647.076 649.316
-507.767 653.148 620.943
-573.839 656.064 631.512
-510.093 637.955 618.275
-588.462 648.639 659.464
-520.355 645.917 609.543
-511.183 651.151 613.324
-514.117 637.127 622.615
-488.424 650.203 644.496
-590.336 648.582 654.885
-517.547 647.33 612.619
-516.374 643.464 620.547
-546.969 641.199 606.838
-498.901 661.973 640.576
-484.219 652.143 643.853
-585.351 654.437 647.836
-586.245 646.568 626.622
-499.195 645.64 639.708
-528.09 644.005 580.96
-582.938 642.936 614.049
-501.035 659.206 656.425
-513.572 649.171 608.43
-532.008 652.591 591.405
-534.533 657.351 588.843
-507.207 659.234 654.12
-521.266 651.508 621.271
-580.982 650.414 626.976
-585.323 641.257 619.159
-504.912 635.633 628.838
-574.111 640.38 613.897
-584.799 643.581 631.59
-503.369 636.139 627.596
-518.921 646.703 625.677
-502.471 634.827 606.492
-515.376 644.469 618.414
-580.379 655.313 623.191
-493.134 662.383 642.749
-583.47 645.393 622.348
-491.819 644.988 638.497
-584.026 640.353 620.365
-506.523 635.67 604.936
-518.71 660.726 633.034
-499.829 651.421 643.963
-520.842 649.984 630.951
-501.47 661.215 638.925
-519.66 646.283 620.32
-519.076 650.621 612.729
-516.317 644.87 623.491
-505.945 661.427 636.447
-509.193 637.417 628.228
-510.175 660.153 628.143
-509.195 661.485 628.542
-588.731 651.394 642.982
-549.291 642.371 601.576
-516.847 653.725 614.064
-577.413 659.457 638.574
-505.899 659.902 632.075
-592.718 650.627 647.082
-521.69 656.29 623.767
-594.239 648.981 651.106
-520.356 656.024 616.168
-517.564 652.687 616.632
-515.874 658.415 647.372
-543.546 641.108 600.898
-512.646 648.235 618.621
-580.703 650.875 627.809
-542.343 643.787 596.457
-587.112 651.681 625.912
-579.993 652.112 625.761
-500.33 640.898 623.003
-496.791 661.076 646.46
-582.247 641.673 623.719
-500.223 638.855 630.584
-509.89 653.817 622.81
-590.537 648.218 632.584
-589.554 650.933 637.664
-537.785 658.234 593.719
-588.264 645.467 620.418
-512.015 638.325 622.591
-546.97 639.232 600.953
-589.566 653.207 631.859
-518.379 642.229 609.055
-514.464 652.755 608.028
-604.252 647.033 626.75
-503.91 660.385 658.195
-509.772 653.736 620.782
-583.906 645.006 623.599
-550.785 643.164 603.827
-493.78 653.814 644.616
-516.305 642.365 592.032
-543.348 646.691 596.462
-506.102 646.825 630.831
-574.188 657.941 636.667
-505.934 646.734 619.076
-543.197 652.749 590.583
-519.317 655.09 636.389
-500.577 639.995 624.042
-583.601 657.815 629.469
-557.152 642.193 603.454
-511.211 656.026 642.057
-515.309 636.116 606.985
-582.476 652.108 646.835
-517.961 648.962 610.112
-515.033 664.32 637.21
-586.407 651.386 624.808
-587.439 656.256 627.269
-511.192 638.965 613.54
-595.878 650.844 647.613
-544.31 643.137 601.633
-568.008 639.528 610.007
-499.97 643.507 640.146
-510.467 647.271 619.968
-592.532 651.205 628.636
-498.99 659.535 638.253
-498.086 649.714 626.181
-546.618 645.744 600.127
-575.159 653.396 629.222
-512.44 643.677 591.336
-567.754 643.441 609.703
-575.747 650.312 628.746
-544.516 635.049 599.239
-569.212 647.218 633.76
-494.298 658.464 651.763
-585.262 654.092 623.173
-527.286 656.426 615.152
-517.323 657.29 645.981
-514.357 636.895 612.06
-589.833 650.894 640.364
-517.755 657.716 621.514
-581.2 646.38 624.9
-508.574 645.243 631.385
-500.444 649.28 631.691
-508.983 640.723 629.139
-498.358 659.718 629.861
-501.392 661.683 657.1
-593.854 651.04 639.991
-554.146 642.386 596.522
-589.664 644.709 620.205
-549.456 638.361 609.195
-586.425 642.829 617.299
-537.89 647.76 598.963
-503.851 662.448 644.774
-514.309 648.115 624.21
-561.502 638.182 600.298
-591.907 650.954 657.556
-498.066 662.081 649.174
-622.78 646.52 668.643
-559.363 638.472 601.52
-514.922 642.138 626.463
-503.516 647.524 623.055
-599.425 651.013 652.131
-510.962 650.828 635.145
-522.948 659.954 639.543
-543.83 644.954 600.277
-511.011 655.279 652.529
-573.707 658.055 641.547
-546.388 634.501 606.812
-585.175 648.725 651.746
-584.057 652.562 650.787
-510.976 637.175 602.165
-570.475 651.165 639.684
-591.355 652.496 636.328
-514.004 643.221 603.711
-586.48 646.257 634.067
-506.806 650.724 633.235
-583.565 649.497 637.416
-508.422 662.027 654.379
-493.921 657.849 644.013
-522.333 653.779 611.804
-504.722 648.951 629.626
-586.422 652.517 648.894
-505.582 637.948 630.491
-513.596 663.986 642.501
-510.714 634.863 609.173
-580.995 647.786 624.85
-521.371 649.879 626.721
-514.489 648.682 634.323
-514.867 647.23 636.887
-588.267 643.864 619.523
-490.631 647.202 635.857
-508.925 640.173 619.812
-548.282 638.36 609.704
-509.224 660.333 649.604
-503.907 655.762 626.427
-524.089 655.894 642.185
-497.572 663.679 653.247
-498.022 646.98 627.874
-550.743 642.507 613.943
-517.949 652.168 636.247
-596.372 642.303 619.949
-551.61 640.87 605.776
-501.834 648.528 623.562
-507.698 662.825 653.274
-520.536 655.416 617.643
-507.713 663.208 655.558
-495.205 641.946 628.072
-620.374 640.099 675.926
-583.377 646.008 628.074
-575.713 660.461 640.66
-501.661 636.141 624.892
-585.251 652.662 649.739
-583.525 655.78 646
-574.046 657.113 640.122
-581.745 656.762 622
-551.693 635.723 611.991
-590.616 649.846 643.972
-544.897 641.372 604.51
-516.648 644.041 605.479
-615.255 640.091 674.21
-494.298 643.134 634.806
-520.015 641.154 595.501
-558.084 641.794 598.476
-582.763 644.645 618.842
-511.511 648.079 635.593
-498.303 649.169 641.81
-516.842 640.383 619.352
-500.786 647.18 630.096
-511.078 643.242 607.666
-507.042 634.513 609.469
-508.885 634.565 626.238
-562.603 637.807 596.683
-587.258 651.808 651.698
-571.763 652.546 631.03
-511.046 641.434 635.121
-495.123 660.419 644.516
-582.223 651.399 641.676
-579.04 642.303 618.089
-507.325 653.829 652.217
-584.223 648.463 624.496
-585.135 644.428 623.229
-500.821 656.768 628.116
-516.569 639.477 598.645
-603.152 640.369 668.165
-495.528 661.237 658.059
-497.278 661.393 644.87
-518.975 639.036 618.172
-545.967 637.463 607.316
-550.629 636.129 608.42
-541.808 649.224 596.173
-554.776 638.803 594.464
-513.579 637.014 603
-500.313 655.212 629.876
-588.843 652.51 641.217
-510.753 657.573 647.898
-509.466 643.783 610.049
-489.379 644.352 632.675
-586.624 652.611 647.765
-521.281 656.495 644.972
-577.508 651.953 641.194
-514.013 647.809 632.003
-519.225 661.126 634.389
-594.208 651.433 651.415
-599.911 643.63 666.361
-511.342 660.758 631.469
-582.076 644.17 620.045
-502.983 659.185 657.836
-585.977 653.002 647.383
-582.189 647.436 634.035
-516.252 646.637 621.035
-495.522 643.049 627.646
-493.417 654.736 639.725
-582.644 653.766 647.538
-521.83 648.191 613.568
-513.513 649.572 614.108
-507.39 650.498 636.145
-508.621 639.689 609.719
-586.087 657.418 635.464
-488.629 651.936 647.228
-506.314 656.719 657.894
-510.825 653.919 660.008
-593.992 649.754 654.561
-514.504 641.287 627.983
-505.009 659.835 658.285
-581.221 656.183 636.372
-586.317 649.573 638.106
-496.263 657.684 636.58
-583.352 644.231 627.581
-511.98 647.215 607.264
-535.407 649.321 583.082
-519.646 643.569 603.819
-515.97 639.443 620.779
-510.395 655.935 625.44
-567.892 653.684 636.914
-499.299 640.316 630.237
-519.125 658.584 617.821
-521.886 662.989 630.736
-549.145 642.014 601.498
-558.713 645.931 596.363
-589.406 646.797 650.906
-575.614 653.345 636.4
-509.882 652.475 637.462
-589.343 652.057 635.972
-520.508 654.984 638.967
-517.873 649.453 633.428
-530.232 642.584 582.905
-509.82 650.62 629.828
-595.936 646.77 624.596
-558.727 640.917 605.612
-502.953 661.867 650.673
-573.389 638.041 609.087
-504.182 635.673 606.653
-490.63 657.291 641.793
-518.898 659.331 647.413
-498.872 662.418 652.118
-571.406 641.64 613.81
-546.623 637.776 597.253
-540.567 657.136 591.245
-512.579 660.599 636.546
-574.642 663.546 625.195
-514.576 655.271 651.77
-496.67 646.858 639.751
-513.97 662.059 647.274
-512.006 635.105 623.64
-544.314 649.832 592.657
-513.307 660.18 646.841
-583.354 642.048 619.069
-568.963 653.272 639.953
-496.607 647.341 637.25
-535.595 656.318 597.271
-518.227 646.32 619.119
-494.552 647.868 638.325
-520.192 661.469 643.3
-580.873 654.195 633.168
-595.548 651.576 626.424
-591.797 651.278 642.799
-508.244 640.395 632.732
-555.451 641.559 602.473
-494.672 647.109 643.662
-554.778 635.078 603.676
-511.329 646.751 609.178
-512.496 644.595 592.424
-624.395 641.295 678.578
-518.705 650.884 624.476
-591.274 653.763 636.676
-512.084 656.951 644.215
-590.455 652.52 642.624
-499.085 650.727 637.902
-504.75 659.417 656.696
-500.352 661.639 634.391
-499.307 659.309 632.078
-512.253 644.418 627.724
-503.999 644.874 622.706
-516.738 655.95 642.393
-489.838 653.889 644.471
-516.072 645.362 620.044
-593.755 653.595 655.357
-510.433 639.731 604.395
-550.164 634.435 603.287
-518.72 642.857 598.242
-539.009 657.655 595.612
-595.682 652.678 654.373
-516.728 639.174 599.821
-554.003 636.751 603.013
-503.954 643.475 620.126
-498.251 654.988 646.932
-496.582 642.088 640.54
-546.032 640.793 600.494
-574.795 655.902 637.811
-511.303 644.88 635.361
-505.823 655.338 657.294
-501.809 662.989 643.429
-548.596 641.475 610.99
-582.697 654.782 639.563
-512.159 654.669 656.235
-520.746 649.767 617.584
-573.777 657.535 642.376
-502.439 649.014 632.801
-592.938 642.137 619.355
-518.884 657.368 624.601
-512.286 638.23 623.216
-547.866 653.238 595.839
-498.781 646.331 641.057
-510.69 640.198 600.522
-498.793 639.493 626.835
-581.888 654.945 643.315
-607.238 640.358 673.625
-490.476 641.54 633.584
-546.37 641.643 597.742
-588.189 653.215 628.261
-495.423 655.041 633.53
-518.124 650.105 634.944
-578.037 653.132 645.423
-594.864 645.445 622.339
-517.061 640.874 611.798
-552.09 634.454 597.781
-586.784 655.532 644.21
-519.527 638.177 598.394
-572.778 653.132 636.311
-518.758 664.495 639.872
-512.405 658.05 651.137
-625.931 644.057 675.779
-520.968 659.426 638.423
-617.308 642.926 672.984
-495.285 644.932 631.41
-597.852 644.825 625.02
-504.462 654.353 641.897
-578.685 654.801 636.962
-500.777 644.399 627.384
-550.028 633.024 607.555
-516.131 652.377 651.452
-509.586 642.668 593.488
-493.505 650.061 645.454
-591.091 646.706 629.173
-500.067 655.65 651.99
-493.796 654.722 636.676
-500.854 650.599 628.951
-510.227 656.383 653.172
-608.639 643.868 668.966
-542.217 648.796 598.691
-511.104 638.664 615.657
-575.814 654.111 640.581
-517.497 648.863 630.173
-497.938 644.866 633.883
-490.26 650.418 637.227
-511.068 661.944 648.913
-521.682 655.205 629.963
-534.738 654.861 589.585
-579.368 655.409 642.852
-609.593 641.622 670.175
-511.054 658.91 654.692
-521.985 650.194 609.233
-592.467 652.074 644.41
-510.048 664.826 641.892
-515.26 648.637 605.844
-514.985 641.68 591.391
-507.614 639.439 631.138
-577.103 657.217 644.892
-497.132 657.366 638.994
-491.896 649.962 637.979
-498.005 645.803 642.764
-575.682 660.567 630.71
-512.074 637.172 605.209
-516.926 658.703 645.175
-509.651 646.773 615.009
-549.006 638.696 611.437
-513.948 639.922 595.127
-548.104 641.661 601.461
-521.657 659.527 627.434
-497.623 648.188 635.293
-512.401 649.574 612.565
-515.782 637.623 611.478
-512.526 636.279 602.924
-512.82 661.904 647.543
-494.041 650.544 641.017
-499.579 651.677 632.321
-499.071 658.814 633.556
-493.021 641.691 634.488
-490.127 653.832 638.113
-536.299 652.491 593.875
-495.183 644.317 644.951
-574.712 655.135 646.914
-581.919 653.836 634.161
-593.439 650.129 642.21
-590.243 641.908 622.397
-501.286 638.998 628.103
-515.462 655.813 637.502
-578.915 648.789 630.726
-584.453 648.997 638.104
-504.442 651.576 621.504
-583.427 658.431 638.46
-516.926 655.306 645.838
-582.756 655.211 635.51
-595.1 651.829 644.816
-509.479 649.935 615.743
-515.18 661.69 642.956
-590.471 653.897 647.842
-591.269 648.921 649.662
-590.655 646.962 633.079
-514.545 638.353 607.045
-496.838 661.167 643.743
-542.262 653.667 595.641
-495.547 647.665 636.956
-505.192 635.289 608.784
-493.623 658.245 639.689
-605.984 643.157 673.806
-573.064 652.512 631.02
-497.756 648.808 642.6
-542.144 643.745 597.453
-508.69 654.197 660.201
-580.054 657.056 645.933
-507.507 658.695 658.789
-582.294 648.973 628.242
-489.66 653.796 644.242
-513.545 660.208 627.456
-554.718 640.813 599.006
-511.968 650.359 616.112
-500.834 648.416 640.364
-587.55 651.824 652.326
-499.652 652.374 626.026
-542.441 652.274 597.215
-571.075 653.049 643.636
-589.626 648.544 652.098
-504.5 663.597 641.458
-518.067 649.945 611.439
-507.393 657.978 653.213
-592.271 651.714 651.878
-558.998 639.435 601.833
-500.889 649.557 646.402
-630.966 656.347 663.718
-595.198 652.246 651.471
-507.321 662.724 634.89
-510.039 661.941 638.179
-582.285 654.042 642.77
-506.371 635.617 603.03
-585.1 645.297 627.366
-578.564 654.155 646.564
-497.387 663.74 648.429
-498.939 644.376 640.134
-518.029 642.372 597.685
-515.915 644.653 594.589
-586.111 644.636 625.775
-582.649 657.972 636.775
-515.994 636.296 617.825
-512.08 644.475 599.148
-552.165 635.288 605.456
-520.207 652.423 615.699
-516.647 640.007 605.863
-577.355 651.969 634.423
-505.536 662.81 638.509
-521.577 650.789 630.656
-522.647 652.964 630.582
-523.148 655.011 647.986
-499.599 651.82 624.07
-550.337 640.541 609.211
-589.68 652.417 644.252
-498.017 652.581 640.723
-520.182 661.75 643.838
-499.072 661.39 636.555
-507.774 642.373 621.137
-611.187 642.567 672.289
-516.057 646.64 607.749
-587.979 650.857 638.978
-511.611 650.978 637.032
-607.848 638.921 673.391
-493.971 660.766 640.974
-506.624 637.018 628.952
-580.234 656.997 646.102
-492.959 649.574 641.59
-546.64 652.514 588.309
-545.575 641.163 598.438
-570.66 655.098 632.757
-507.135 638.326 605.162
-510.667 665.489 649.975
-515.33 647.159 627.049
-507.799 636.682 602.978
-514.146 661.301 631.066
-592.997 650.656 649.02
-623.988 650.532 664.558
-574.136 657.406 641.759
-563.106 645.429 610.61
-502.263 657.837 632.503
-549.952 652.022 591.287
-502.7 638.141 620.318
-508.272 655.744 647.873
-500.746 649.855 623.9
-577.822 650.494 626.963
-585.994 647.767 623.65
-575.786 652.177 626.364
-584.313 646.609 652.226
-495.736 654.896 644.332
-576.393 643.527 619.527
-581.049 649.126 627.638
-610.362 642.335 675.371
-509.835 638.628 605.157
-584.309 645.791 622.318
-510.206 637.576 601.584
-589.047 652.476 638.63
-558.732 641.44 597.131
-572.74 651.961 631.999
-619.129 647.004 671.012
-545.19 653.294 589.445
-496.221 655.604 638.154
-585.787 641.671 617.802
-535.906 654.515 592.841
-584.536 654.462 637.766
-550.037 635.246 606.495
-506.351 645.63 630.699
-539.319 653.894 589.981
-500.446 659.708 657.772
-582.335 656.876 627.53
-515.006 655.15 638.068
-503.312 657.552 647.341
-581.231 655.541 629.851
-539.822 653.612 593.508
-538.232 654.074 591.22
-503.653 661.688 631.912
-506.262 639.009 629.706
-510.895 643.812 630.058
-591.255 649.068 626.887
-512.162 640.265 595.865
-504.328 638.745 629.538
-509.929 646.052 636.342
-501.294 655.444 639.982
-515.204 641.247 597.324
-516.958 655.276 646.506
-513.027 649.696 615.319
-513.855 645.532 628.805
-516.241 660.75 640.808
-510.48 648.712 634.898
-499.668 657.008 634.511
-497.984 648.505 634.332
-504.608 652.179 634.78
-520.236 654.948 631.325
-579.075 655.239 636.868
-505.172 657.924 629.709
-515.389 648.362 620.286
-498.374 654.311 636.591
-508.034 658.146 631.52
-506.781 640.819 621.68
-513.307 639.512 608.886
-511.227 660.243 635.684
-501.497 660.987 653.273
-510.17 644.679 631.514
-511.006 642.752 615.406
-517.729 658.824 629.705
-508.146 659.722 639.781
-504.634 651.8 627.506
-517.642 644.002 597.849
-503.333 656.674 645.569
-512.445 641.541 626.944
-538.298 653.122 596.358
-549.706 638.146 603.288
-519.728 658.76 630.739
-503.586 660.324 632.41
-509.79 640.125 617.206
-555.98 641.364 601.963
-503.999 653.42 628.701
-511.613 642.855 607.427
-501.195 642.242 628.681
-513.065 641.66 616.458
-506.282 652.351 625.607
-512.901 640.398 626.917
-507.275 638.311 624.68
-513.643 646.582 612.207
-493.179 653.842 641.526
-503.173 647.77 626.824
-585.283 646.091 630.826
-511.886 656.084 654.353
-519.639 654.289 626.865
-513.794 657.142 627.062
-549.069 638.298 600.669
-506.766 650.048 624.206
-512.985 647.291 610.781
-519.328 658.474 634.313
-551.224 635.316 605.047
-512.907 646.532 620.506
-503.851 661.294 649.019
-516.761 654.065 622.006
-509.292 653.45 624.572
-588.943 648.186 626.086
-520.911 657.275 643.555
-497.634 654.605 640.947
-498.895 658.6 643.151
-583.753 651.078 633.323
-518.199 661.341 635.67
-507.076 637.743 626.531
-514.959 655.15 622.697
-508.959 643.161 618.579
-551.51 639.297 608.702
-508.057 635.237 624.511
-510.382 655.099 649.093
-586.983 645.28 628.724
-547.429 635.972 603.409
-512.277 637.697 612.248
-499.652 662.768 648.312
-518.386 646.546 616.619
-556.547 638.908 603.836
-516.573 642.002 615.262
-507.25 658.701 649.344
-504.746 654.252 639.463
-502.789 637.868 630.099
-546.854 652.471 590.193
-503.959 657.696 636.067
-506.066 652.565 629.341
-545.978 639.527 607.334
-575.684 653.765 634.848
-495.308 663.021 643.031
-541.217 651.935 590.288
-506.975 650.692 624.139
-501.783 656.928 650.681
-510.241 648.619 630.599
-496.949 649.53 639.324
-505.873 648.781 629.364
-507.103 656.003 629.513
-517.131 648.006 617.688
-570.067 640.407 612.213
-517.875 656.936 635.36
-514.34 641.212 603.963
-519.475 649.27 622.408
-551.289 641.832 605.162
-518.553 658.88 628.229
-519.19 655.25 637.668
-508.029 656.632 650.077
-515.038 644.286 611.24
-501.84 652.605 630.122
-501.886 663.98 648.047
-506.413 657.354 643.084
-513.462 651.234 635.056
-582.534 652.913 625.558
-489.257 648.474 639.452
-512.964 636.001 613.712
-520.577 657.146 630.507
-515.372 651.74 630.445
-513.715 656.152 628.801
-505.128 646.51 625.758
-497.982 650.379 630.765
-510.708 653.276 622.725
-514.984 649.372 631.085
-504.116 655.328 631.92
-489.246 654.818 642.491
-488.267 652.322 639.421
-578.838 656.004 638.36
-585.034 649.661 635.775
-506.127 660.563 641.255
-487.482 651.477 643.052
-509.742 649.526 632.227
-511.427 641.054 621.204
-586.557 652.673 634.11
-513.949 644.596 605.874
-508.642 648.057 622.74
-517.111 649.764 623.934
-508.943 650.308 629.085
-506.364 660.505 652.014
-493.087 648.655 634.695
-513.862 660.765 642.698
-508.13 656.325 657.71
-506.827 656.242 651.744
-511.733 651.124 624.52
-501.854 657.181 650.117
-580.096 655.643 633.536
-503.154 660.503 635.308
-514.884 643.656 624.785
-577.282 653.074 636.483
-498.02 648.227 644.903
-513.135 638.906 615.113
-518.715 647.351 618.425
-517.72 653.283 618.303
-512.86 643.531 625.955
-503.432 662.286 648.303
-586.684 653.698 626.282
-510.105 660.164 634.77
-511.783 656.395 625.33
-544.894 652.664 592.52
-505.071 658.717 651.584
-517.996 640.226 614.839
-516.503 650.974 615.475
-522.11 656.927 638.563
-518.089 660.091 637.219
-502.52 642.03 624.758
-512.819 661.475 643.398
-505.126 652.539 631.68
-581.883 648.016 632.014
-514.377 650.826 620.81
-510.102 654.664 626.818
-513.565 662.426 644.603
-585.273 650.369 636.1
-512.232 637.965 611.316
-575.509 655.471 630.384
-502.271 660.646 652.947
-587.45 651.036 629.259
-510.301 640.248 623.825
-505.256 638.264 626.933
-593.796 645.237 623.339
-597.39 657.707 631.679
-508.086 644.834 623.923
-577.52 642.512 617.203
-517.695 642.619 603.783
-520.356 656.927 624.432
-548.529 641.157 602.65
-514.839 638.32 620.072
-500.065 645.739 628.007
-496.464 656.298 630.921
-516.227 659.336 638.347
-511.786 659.679 649.126
-502.815 652.912 635.017
-504.534 653.773 632.232
-498.354 657.661 634.845
-500.088 659.164 641.975
-506.324 655.268 643.985
-505.867 643.924 624.908
-511.34 660.708 633.349
-507.496 659.192 647.074
-515.569 660.497 645.733
-587.271 644.058 630.225
-505.476 654.902 637.317
-513.17 641.342 602.546
-492.879 647.195 634.082
-510.621 663.342 636.964
-512.05 639.01 612.836
-542.123 653.796 594.456
-580.199 653.806 626.144
-552.08 635.277 602.402
-505.806 659.53 636.38
-506.312 662.093 641.523
-513.409 642.74 596.455
-512.667 658.356 650.007
-510.891 658.46 651.77
-513.268 655.765 625.708
-518.155 646.168 609.329
-588.411 650.802 626.113
-515.844 661.615 638.58
-575.046 654.759 635.286
-495.137 651.991 646.328
-514.866 640.13 612.109
-514.259 639.596 607.244
-587.495 651.896 628.813
-506.766 659.219 633.495
-585.284 656.498 629.729
-489.657 655.799 643.387
-517.527 652.433 636.46
-510.937 640.875 619.69
-516.864 649.649 618.853
-516.81 653.542 619.97
-552.481 640.208 598.664
-508.145 645.049 627.253
-495.364 656.352 640.239
-517.649 646.672 618.461
-510.6 645.373 631.341
-509.855 655.319 649.777
-501.308 657.907 644.698
-517.818 660.517 632.542
-515.348 655.291 643.027
-495.215 644.041 633.681
-510.698 639.406 618.872
-498.819 662.21 653.383
-511.888 648.017 633.047
-512.237 643.444 610.669
-510.548 644.617 618.288
-498.263 653.537 635.322
-501.102 660.269 643.606
-508.947 662.31 647.065
-512.141 653.231 637.813
-502.452 657.335 630.042
-512.262 649.751 621.177
-582.438 647.105 627.763
-504.56 663.934 648.291
-511.89 657.719 640.801
-511.187 657.589 631.225
-499.921 653.687 632.548
-580.373 656.022 643.496
-555.433 636.256 599.02
-518.821 656.385 626.857
-511.092 647.244 634.931
-583.727 655.268 638.332
-506.164 653.327 634.62
-508.304 650.821 622.563
-516.847 644.345 608.6
-515.128 654.592 618.097
-512.872 644.783 634.659
-519.485 651.897 630.969
-514.149 645.989 625.692
-583.847 652.381 644.54
-490.66 657.922 642.315
-516.06 658.216 636.752
-547.737 637.068 605.366
-584.052 657.601 633.599
-519.4 661.231 640.069
-579.331 652.447 627.376
-509.635 662.875 642.983
-517.124 653.63 624.185
-516.48 645.995 605.926
-494.615 651.016 644.782
-516.677 653.585 636.03
-581.284 652.819 639.39
-507.123 643.178 618.757
-549.269 639.185 605.999
-514.519 660.75 635.394
-494.325 650.627 637.572
-503.567 655.078 629.98
-517.469 662.347 633.662
-585.908 653.453 637.485
-522.687 659.079 641.436
-572.534 658.649 634.727
-496.017 651.962 635.025
-507.602 655.167 640.826
-516.061 645.129 611.795
-517.301 656.781 620.867
-576.3 653.678 641.882
-501.214 648.423 627.465
-512.418 642.277 612.78
-498.651 648.964 631.323
-501.836 654.433 642.738
-537.613 653.118 596.268
-570.835 652.364 634.34
-513.599 651.512 627.605
-499.71 659.641 646.755
-507.252 655.629 637.023
-572.401 653.393 642.194
-515.041 659.379 631.204
-514.279 646.248 627.733
-584.371 654.338 623.846
-503.623 642.558 627.381
-520.918 656.683 635.896
-492.512 648.452 633.854
-504.962 658.913 636.82
-516.11 645.915 617.984
-513.642 648.037 635.065
-516.372 648.094 611.459
-496.416 661.572 640.862
-510.927 656.283 641.729
-513.7 644.368 602.286
-509.273 657.421 645.969
-511.459 638.455 600.236
-574.412 654.543 639.806
-491.478 652.18 643.54
-583.365 648.67 630.983
-496.544 652.44 645.407
-514.033 638.836 610.395
-517.884 656.414 642.135
-493.153 648.33 639.576
-578.855 656.849 644.382
-578.288 644.321 622.492
-585.796 646.635 632.554
-513.687 647.641 615.228
-508.582 641.301 617.712
-497.489 652.983 640.496
-510.884 640.96 629.285
-520.775 652.207 626.842
-510.217 636.362 620.327
-579.103 655.465 646.628
-516.443 660.961 645.822
-583.243 652.467 639.346
-585.895 652.717 624.398
-587.635 652.975 636.892
-518.095 651.418 614.095
-535.295 650.97 595.429
-500.371 662.616 650.355
-514.502 658.095 629.904
-495.633 660.893 646.426
-503.995 657.601 650.688
-501.268 653.348 640.911
-578.285 655.406 628.063
-498.02 648.588 628.314
-514.126 640.733 615.792
-500.726 643.62 623.271
-501.765 659.009 645.062
-577.643 657 636.025
-506.146 660.072 650.413
-513.278 646.531 625.948
-510.425 655.827 656.245
-513.024 642.777 607.454
-501.164 649.365 627.92
-509.519 647.302 630.852
-493.927 651.282 642.246
-574.778 654.915 630.258
-503.686 648.54 628.91
-504.867 651.398 638.968
-509.914 660.297 638.767
-511.417 636.205 602.348
-512.657 656.146 626.693
-512.126 639.243 602.888
-500.421 651.929 632.655
-589.033 648.299 625.34
-502.247 656.584 644.302
-592.307 645.88 626.72
-543.44 654.457 594.012
-589.358 652.281 636.59
-517.29 657.864 645.313
-522.108 654.022 630.322
-514.934 653.994 636.325
-545.862 639.891 607.719
-575.061 655.117 640.584
-496.577 651.578 637.851
-505.778 659.382 639.803
-586.246 653.803 627.958
-551.778 640.144 604.583
-511.236 646.536 609.161
-515.516 662.903 632.483
-494.559 654.172 642.673
-593.121 650.507 656.733
-495.13 660.254 647.934
-499.356 650.296 637.888
-503.133 660.171 632.458
-579.214 654.641 640.448
-509.87 656.375 637.979
-513.334 657.106 645.57
-501.807 640.233 627.807
-514.336 649.05 614.1
-539.149 653.002 592.354
-517.662 653.084 626.711
-509.042 662.623 641.693
-514.852 647.035 614.187
-515.259 657.257 637.496
-510.371 651.771 627.948
-585.847 651.638 632.844
-501.295 655.38 638.512
-512.212 657.643 640.151
-510.305 660.339 639.86
-514.384 648.385 627.768
-508.91 651.065 633.472
-512.328 658.554 642.162
-504.194 640.555 622.748
-516.691 653.764 626.209
-509.13 653.601 632.035
-515.246 654.079 631.907
-506.937 640.364 624.671
-514.044 642.211 619.287
-507.126 649.447 625.338
-513.894 642.541 621.565
-516.112 648.16 618.038
-514.801 640.387 612.184
-515.925 646.053 619.549
-516.383 653.658 634.338
-512.874 651.319 634.38
-516.232 660.51 641.321
-502.78 658.608 649.818
-512.456 645.366 619.512
-512.73 644.268 616.963
-577.157 652.142 629.421
-582.06 652.535 630.52
-510.269 642.747 622.691
-515.496 651.475 623.382
-511.292 644.311 618.373
-515.411 654.827 636.855
-509.528 644.636 627.158
-500.134 660.236 643.083
-508.454 644.355 627.276
-516.478 650.792 622.193
-584.4 654.544 635.051
-506.242 654.41 633.287
-506.16 643.643 625.116
-514.385 652.825 625.86
-509.205 652.428 627.837
-509.679 651.629 632.201
-501.004 656.362 632.362
-512.386 655.832 629.461
-514.131 659.247 645.058
-502.096 660.079 639.479
-501.349 653.904 637.264
-498.476 654.144 642.235
-519.106 655.418 630.594
-508.898 655.179 631.435
-512.672 659.381 636.88
-510.157 645.8 626.251
-585.545 653.203 632.109
-580.98 653.365 629.206
-550.892 639.098 604.807
-512.382 658.64 639.407
-506.602 642.847 628.557
-509.145 647.931 623.094
-582.131 653.892 631.12
-520.414 654.728 632.72
-581.255 652.613 632.571
-498.167 651.697 636.538
-517.59 648.03 617.225
-506.579 656.083 633.853
-503.2 656.383 642.151
-499.68 654.234 632.894
-514.214 652.036 634.052
-505.421 661.578 645.838
-500.387 654.895 640.237
-501.785 656.229 645.005
-516.673 653.837 623.217
-498.322 657.338 641.301
-500.515 658.925 638.514
-584.666 649.653 626.499
-506.856 658.139 638.658
-514.21 650.275 623.009
-514.331 645.566 613.251
-508.056 641.707 621.42
-507.243 640.109 625.778
-499.485 652.317 634.565
-509.402 657.424 636.285
-512.581 640.238 618.931
-509.608 645.513 619.153
-587.745 653.171 633.566
-502.401 658.675 647.006
-493.035 654.476 642.978
-585.071 653.338 629.532
-503.023 641.643 626.615
-501.786 657.545 635.755
-515.352 655.348 628.379
-513.656 650.533 624.014
-496.227 655.15 640.413
-512.296 649.001 631.395
-516.351 656.878 628.866
-513.234 646.711 618.506
-514.302 646.625 619.598
-509.716 648.787 628.2
-501.143 658.065 649.161
-518.55 653.248 628.039
-508.8 655.308 628.221
-514.852 641.307 605.382
-511.695 660.557 637.473
-501.107 656.612 641.717
-515.004 644.566 609.799
-515.851 650.956 631.692
-502.236 657.302 634.526
-512.268 658.893 640.759
-497.165 657.753 639.916
-511.192 640.118 621.926
-504.756 657.072 635.53
-516.771 652.767 622.655
-509.447 642.248 627.466
-516.02 651.226 629.749
-585.206 654.281 632.055
-514.709 648.508 613.797
-501.082 660.724 645.501
-512.95 654.548 636.998
-578.432 655.633 632.578
-582.929 651.479 633.735
-508.68 651.659 625.191
-511.382 656.829 637.746
-497.378 660.44 644.482
-500.336 653.451 633.098
-511.319 659.441 632.549
-497.087 655.74 642.69
-514.488 648.451 626.529
-509.16 660.438 651.323
-519.565 659.042 628.277
-511.487 646.326 623.302
-504.369 647.778 628.305
-587.641 650.394 625.129
-498.329 654.608 640.952
-511.876 648.383 630.952
-517.372 652.226 620.365
-512.929 645.435 623.686
-583.902 650.617 628.26
-499.936 660.319 647.676
-514.242 651.139 631.095
-508.272 642.238 620.285
-508.162 658.84 640.936
-516.849 648.563 626.636
-497.515 651.039 642.13
-508.761 639.955 627.593
-504.698 639.117 625.086
-492.912 644.294 637.622
-511.284 642.82 612.485
-586.565 647.38 626.783
-581.429 649.974 626.012
-507.325 646.522 623.715
-512.674 639.712 619.956
-513.985 644.934 614.871
-496.725 647.112 643.07
-512.239 659.023 645.617
-496.229 650.996 640.855
-512.742 647.318 622.546
-513.945 639.647 605.205
-519.586 655.045 637.963
-574.074 654.883 640.736
-588.283 648.705 627.999
-509.195 656.715 639.471
-506.306 661.09 645.503
-511.856 644.776 624.998
-493.696 658.216 641.105
-519.156 657.26 640.399
-506.243 639.05 623.812
-516.38 654.125 626.637
-509.496 658.279 647.89
-498.007 661.431 644.475
-500.167 653.335 633.635
-506.347 646.955 623.133
-555.964 637.374 598.844
-510.735 643.085 624.102
-506.969 654.071 632.156
-511.434 651.099 634.606
-502.769 658.817 635.289
-510.612 648.42 624.196
-508.167 658.943 633.787
-506.465 657.71 633.185
-514.894 653.128 628.555
-517.553 652.035 629.97
-503.097 658.242 639.268
-503.325 657.865 644.464
-506.403 654.463 632.689
-510.608 657.454 640.9
-505.906 659.922 632.399
-507.574 645.731 625.2
-504.349 654.173 635.153
-508.925 655.135 632.718
-509.516 647.201 626.523
-516.947 654.127 627.751
-510.853 645.653 627.799
-511.121 645.729 622.571
-509.183 657.698 645.905
-513.298 657.232 634.155
-513.351 653.659 628.4
-506.216 657.285 648.612
-513.43 656.64 636.252
-508.959 658.529 638.56
-514.657 657.139 634.534
-501.287 659.623 639.054
-500.098 657.316 635.928
-516.851 646.413 618.739
-511.02 649.972 626.361
-585.666 651.173 630.749
-513.679 657.213 632.681
-518.989 655.373 629.636
-507.455 647.071 626.881
-515.208 656.653 632.696
-505.602 655.907 631.243
-513.793 657.538 631.151
-510.255 642.765 624.021
-510.002 653.257 629.103
-514.133 647.847 616.049
-501.172 653.057 635.019
-514.927 654.76 629.244
-504.757 658.153 647.626
-507.987 660.985 642.448
-505.354 641.086 625.946
-512.955 657.595 639.508
-513.198 659.561 639.222
-511.635 656.962 632.866
-511.244 654.607 632.662
-513.226 653.058 630.449
POINT_DATA 10957
SCALARS (null) char
LOOKUP_TABLE default
74
84
74
94
80
70
96
70
82
78
94
86
94
72
76
72
82
70
96
72
82
76
78
90
80
84
74
90
76
86
106
90
82
84
84
78
86
72
82
74
88
90
84
76
74
84
82
76
76
74
136
78
72
74
70
86
74
76
82
72
98
72
84
78
80
88
70
78
74
72
94
80
72
106
82
72
86
78
92
80
72
70
90
72
84
84
76
76
74
100
84
78
98
76
70
94
86
80
74
76
100
78
74
112
78
74
80
70
76
74
72
80
72
74
84
110
74
78
78
78
78
82
100
74
98
94
70
86
126
82
70
100
78
80
90
82
82
70
114
74
70
88
72
82
86
80
70
76
72
90
72
108
72
76
84
82
100
84
76
126
74
82
78
80
76
86
72
98
104
76
72
78
70
78
70
78
82
102
84
86
86
74
80
98
84
98
72
72
74
78
76
78
72
90
94
92
70
70
76
124
78
88
90
72
86
112
128
108
92
90
70
80
88
100
76
100
100
84
86
74
86
86
84
72
88
74
80
70
106
74
84
102
86
78
74
82
74
74
82
76
86
76
74
90
80
74
72
76
76
72
70
72
76
80
72
74
100
74
76
82
76
98
88
82
88
84
92
92
88
84
72
76
92
72
76
74
88
80
70
80
102
88
84
72
72
122
76
70
78
72
88
78
88
76
70
84
98
74
78
70
110
74
82
78
72
104
76
84
76
70
80
92
90
74
72
88
86
76
84
78
80
80
78
72
72
86
106
74
78
72
86
82
74
78
72
80
96
70
70
90
72
82
82
74
86
104
82
82
86
76
76
90
86
82
70
92
70
74
88
100
70
112
72
126
70
78
82
92
72
80
88
92
82
76
76
144
72
90
72
92
72
100
72
82
90
84
88
108
70
78
78
84
70
72
84
86
78
72
72
82
88
76
78
78
76
100
88
72
74
78
86
70
96
90
110
114
80
74
70
94
110
92
70
78
74
82
92
100
94
78
82
90
74
96
86
72
90
70
96
76
70
74
98
92
86
78
84
70
70
76
72
88
82
96
74
74
80
70
92
80
82
78
84
78
78
86
90
74
88
78
80
78
82
84
114
98
78
72
92
76
90
70
76
98
78
92
86
76
84
74
70
76
92
76
94
82
76
76
74
138
82
74
84
70
80
72
108
72
74
80
82
70
88
70
76
72
80
108
70
96
76
78
106
76
74
74
80
78
104
78
78
82
70
70
78
76
74
70
70
98
74
92
72
102
84
108
84
74
104
96
92
74
82
76
72
72
146
90
104
70
90
70
106
78
72
86
100
100
72
82
78
100
80
76
78
72
78
70
76
90
100
76
92
86
76
86
72
70
72
70
80
82
92
72
88
78
84
78
116
90
96
136
92
76
76
76
76
74
84
78
82
80
82
86
82
82
76
74
116
84
82
70
90
72
78
82
70
78
96
80
80
84
72
84
78
76
76
110
86
76
74
70
74
74
84
70
76
78
78
74
80
72
74
76
74
82
84
114
80
80
78
70
84
74
74
76
84
98
72
70
72
74
76
76
82
86
86
72
72
104
74
96
88
86
86
78
80
78
94
78
74
78
92
86
74
98
84
94
70
90
78
80
74
86
92
76
82
86
78
88
76
80
72
90
78
88
100
78
80
70
84
72
82
80
70
76
88
78
74
72
70
84
96
80
90
70
72
88
74
76
86
70
82
70
108
84
86
90
70
88
108
80
72
80
90
70
86
90
70
78
70
98
102
76
76
76
74
78
80
80
110
90
70
84
122
88
80
92
78
96
90
84
74
72
84
76
76
98
90
80
84
96
72
70
70
74
70
70
72
82
94
70
88
82
78
100
90
88
70
76
80
70
80
98
82
90
80
72
74
70
74
78
78
82
86
76
96
72
82
74
86
88
86
78
74
90
76
90
86
98
82
80
90
72
92
88
74
76
82
86
70
92
92
98
82
76
72
78
74
88
82
72
100
70
72
90
102
78
92
70
72
70
80
76
100
72
120
84
74
72
70
90
78
106
78
76
76
92
90
82
74
78
72
76
70
88
74
108
72
72
74
78
70
84
96
82
118
86
78
82
86
88
88
70
84
70
70
72
72
102
72
72
92
106
70
92
90
82
90
74
72
78
82
92
76
82
88
76
84
78
92
98
88
76
70
70
88
70
76
92
70
72
70
74
102
104
74
84
72
78
80
88
74
78
70
84
80
72
90
76
110
78
78
76
78
78
96
84
84
76
90
78
98
86
76
78
102
70
122
74
82
74
82
94
70
108
82
92
80
70
74
90
78
72
112
88
104
72
76
120
108
70
72
86
88
96
84
80
82
70
74
78
104
88
88
76
80
90
82
72
108
80
78
72
96
76
78
138
78
80
90
70
110
84
84
92
92
78
86
92
82
86
86
86
94
84
78
80
86
72
78
96
88
90
74
86
70
74
88
84
80
70
88
70
74
70
74
98
102
72
74
70
72
80
82
70
76
86
70
70
72
74
82
82
80
84
150
94
72
84
70
70
76
72
72
92
78
92
100
70
76
76
72
72
78
86
88
86
84
76
84
70
86
74
72
80
78
72
86
74
78
74
94
106
84
72
82
74
76
78
76
80
80
74
88
88
76
86
84
88
92
92
78
102
92
72
76
74
96
82
80
72
86
80
88
118
90
82
80
86
70
84
74
88
78
100
80
76
86
100
96
70
82
82
80
96
72
104
84
76
74
94
88
84
82
84
78
82
74
78
80
72
96
82
78
122
76
110
102
74
78
72
76
70
72
76
78
72
98
72
82
82
92
84
94
72
70
70
76
72
70
72
86
74
70
88
76
70
94
102
114
92
76
74
78
114
84
78
72
78
86
76
76
80
78
72
78
82
80
98
74
90
84
78
80
80
74
94
94
74
80
96
82
70
76
72
96
76
70
78
96
80
76
104
76
74
80
80
74
74
72
74
72
92
70
88
86
76
98
80
96
78
86
72
72
78
74
74
94
78
88
102
86
76
88
70
76
70
84
86
92
96
96
78
84
70
74
86
90
82
86
86
86
76
74
72
70
76
94
72
76
86
80
80
80
98
72
72
80
76
74
86
70
74
88
78
70
92
88
78
76
80
70
78
76
78
102
78
86
72
80
80
82
78
72
74
84
72
70
72
72
70
92
76
96
82
94
80
90
96
98
78
84
80
86
72
72
82
70
98
88
74
94
72
80
86
76
90
82
92
74
72
112
116
70
88
104
74
86
80
88
80
74
82
80
86
70
94
82
88
74
98
90
70
84
92
70
76
76
82
94
70
74
78
76
80
88
82
100
78
70
90
88
74
72
88
80
90
76
86
96
104
74
72
76
100
80
82
80
92
76
76
70
70
84
74
94
74
80
74
76
86
74
76
98
92
84
70
110
80
74
94
88
70
74
70
80
100
78
88
72
76
80
90
106
72
88
86
82
92
90
76
88
78
78
74
90
72
76
70
78
92
74
76
80
76
74
78
86
78
74
72
92
76
76
70
70
84
76
90
88
70
96
108
76
84
90
76
70
70
78
82
76
94
72
78
84
88
76
70
70
84
78
70
76
76
76
106
86
108
72
80
74
70
74
74
92
90
100
88
78
76
84
84
78
88
94
84
72
84
84
86
104
72
84
72
88
74
88
76
114
86
74
86
82
84
76
76
120
70
80
82
70
74
74
86
80
74
70
128
70
88
70
86
72
70
76
86
92
76
72
72
74
112
70
86
88
104
70
78
78
72
74
70
70
74
76
72
74
72
116
74
76
88
72
90
76
80
72
76
76
82
86
70
92
74
76
72
80
72
72
86
88
76
90
100
82
82
80
70
70
70
72
82
80
72
70
92
102
76
70
82
74
136
100
84
74
70
80
74
82
70
76
94
108
82
82
82
78
72
100
94
80
72
80
74
78
78
86
74
70
70
72
104
72
74
80
70
72
70
110
74
86
82
80
80
104
84
74
70
70
70
102
86
70
80
76
82
82
74
72
72
80
72
112
80
110
80
96
88
72
92
108
86
90
78
70
76
90
76
70
92
72
74
92
90
74
74
72
74
74
78
80
110
80
70
76
72
76
76
84
78
72
76
78
94
78
74
78
84
74
78
74
74
80
78
78
72
94
76
76
80
80
112
70
88
78
90
74
82
70
86
76
90
78
90
92
78
94
150
86
70
98
80
70
72
72
74
80
126
78
80
92
70
76
72
76
92
74
84
78
108
94
76
76
82
74
80
72
84
74
70
70
78
72
82
102
70
70
72
70
84
74
88
88
74
84
78
94
108
74
76
110
86
92
78
78
76
70
76
106
84
76
78
108
82
74
76
74
72
70
78
74
76
70
88
94
104
86
76
72
76
86
76
72
86
94
84
74
72
90
80
70
70
116
70
72
74
80
78
72
82
80
78
118
70
98
80
86
74
84
84
110
84
76
108
70
88
74
72
96
78
80
92
70
124
86
70
74
88
98
72
90
74
74
84
70
76
78
76
100
74
88
106
108
82
74
76
76
98
90
74
72
106
82
88
82
76
82
104
86
72
76
82
104
70
72
104
70
84
120
80
80
100
92
88
120
70
76
84
76
78
72
70
70
86
74
70
72
80
70
94
80
70
88
70
104
76
76
86
78
80
76
82
80
70
76
88
76
76
88
80
70
86
126
76
78
72
78
96
72
92
78
72
80
76
76
70
90
78
128
72
84
86
92
74
76
78
74
92
80
76
78
86
72
70
70
86
74
108
112
76
72
82
74
74
86
82
70
88
98
80
76
72
92
84
76
70
78
90
78
78
84
74
86
100
70
72
84
78
72
72
86
86
78
86
106
76
90
92
70
70
78
70
78
98
110
80
78
70
70
82
84
72
78
70
86
94
70
80
84
74
78
100
80
84
82
78
72
72
76
100
72
72
86
76
76
76
72
96
88
76
72
78
100
100
80
90
74
72
74
100
80
82
78
80
70
80
80
150
72
76
74
72
74
80
72
78
84
74
78
84
80
76
74
78
80
82
74
80
72
82
86
80
94
90
80
78
76
72
70
72
76
70
84
74
104
92
70
78
86
92
86
96
74
78
72
76
110
72
78
92
72
88
80
70
70
90
74
78
106
84
74
70
90
82
72
72
84
84
70
80
82
92
70
76
90
88
100
78
72
72
122
88
72
98
92
86
70
110
82
100
92
80
96
82
84
80
80
94
74
76
72
84
82
82
76
86
80
96
106
74
70
72
70
74
80
86
74
152
72
74
78
80
76
144
86
80
80
72
94
78
70
70
72
78
90
88
88
116
80
80
82
92
70
72
76
74
90
70
76
74
82
72
70
102
74
76
90
70
96
72
92
72
84
100
70
74
72
80
76
82
80
86
70
74
72
126
78
90
70
102
70
74
82
72
100
94
104
100
74
70
70
72
78
104
70
74
80
92
76
82
90
76
74
80
72
74
82
82
74
76
70
72
70
82
70
106
86
78
78
96
96
88
86
80
98
96
74
112
70
84
76
84
86
102
124
84
98
76
76
78
92
82
108
76
84
70
84
108
82
76
118
74
70
84
78
74
104
74
84
98
76
74
84
88
70
78
88
86
70
98
80
92
70
92
70
80
72
74
86
74
70
88
76
84
70
70
74
70
82
74
70
84
90
72
86
80
98
70
82
80
76
72
70
86
74
70
72
70
80
92
70
74
72
110
76
94
74
72
72
94
98
74
74
72
72
84
78
88
74
94
96
86
72
74
76
72
78
72
96
82
78
78
80
84
78
86
74
82
70
72
78
86
96
80
84
90
74
72
76
70
70
72
74
70
76
82
102
80
82
114
72
80
76
82
94
74
82
76
70
74
92
76
78
76
78
80
72
70
70
82
88
76
76
70
86
84
80
70
78
76
72
74
100
86
78
74
76
72
70
72
78
74
80
78
70
86
74
70
80
76
102
74
84
76
90
102
80
92
104
74
72
102
86
74
70
70
74
76
72
72
80
84
98
74
90
80
92
148
92
82
76
74
86
92
70
74
76
70
86
72
78
86
80
74
80
70
90
76
74
74
86
92
74
72
70
80
78
78
100
78
72
76
86
72
102
108
80
76
70
100
86
92
78
72
72
84
78
72
76
82
72
70
72
96
70
84
92
74
70
72
72
76
92
82
76
90
76
90
78
82
92
96
72
78
70
76
70
82
86
76
98
74
90
74
78
76
86
82
96
78
70
82
72
72
76
80
124
84
98
72
72
78
130
72
92
72
82
72
84
74
70
78
90
74
74
102
72
70
96
92
74
80
76
72
76
82
70
80
80
74
88
86
70
70
76
94
76
78
76
70
88
84
70
94
94
72
80
102
82
80
76
80
84
86
82
72
76
94
76
90
114
76
88
74
80
72
100
86
92
70
80
82
70
74
76
92
80
70
80
96
74
82
76
86
72
84
74
70
70
72
78
96
74
84
94
94
72
78
84
70
78
72
78
90
70
82
88
80
82
82
92
78
76
70
86
88
74
74
80
72
72
74
84
80
70
78
88
86
80
98
102
72
72
80
108
70
116
82
76
78
74
78
90
74
74
86
76
76
72
86
100
84
76
70
76
70
84
74
80
82
80
74
80
88
74
94
72
72
92
70
84
110
70
84
78
84
72
74
86
78
88
96
78
86
84
72
70
76
72
74
78
76
70
100
76
84
70
76
70
118
72
78
86
72
76
70
74
78
70
78
74
74
84
72
78
70
80
72
80
70
84
70
70
90
70
86
72
82
76
84
84
104
102
86
76
76
92
82
92
76
74
94
102
122
92
82
82
84
76
92
74
74
76
72
72
76
94
90
92
84
72
84
92
74
108
70
84
80
70
80
106
72
74
78
88
72
70
76
74
84
88
76
76
70
72
98
96
92
80
78
78
82
88
70
88
94
100
80
74
90
98
82
80
74
76
74
76
74
88
70
96
78
70
74
84
112
70
70
84
74
76
80
76
72
72
76
82
78
70
80
84
72
112
74
72
76
78
78
72
72
96
108
78
72
82
108
92
78
88
70
80
86
78
94
72
86
88
72
92
70
72
82
92
78
78
88
72
78
84
86
86
70
72
72
76
78
88
78
90
70
78
80
78
86
96
82
82
92
84
94
78
72
80
104
74
84
74
80
74
72
106
70
72
108
74
70
88
122
72
76
70
92
82
72
74
72
86
88
82
94
76
108
92
70
84
96
78
88
72
80
78
110
82
74
72
76
70
70
82
72
88
86
76
80
78
74
78
76
76
84
144
70
70
72
70
70
82
92
88
92
98
78
72
82
70
70
70
72
86
74
76
86
76
102
74
76
90
76
72
96
72
100
70
86
76
72
80
84
88
110
82
76
82
72
116
82
98
76
74
84
94
72
94
72
78
78
80
72
104
72
82
86
70
72
90
86
124
114
88
90
70
72
78
94
80
98
76
82
84
80
74
76
76
100
74
80
76
90
154
74
90
72
78
96
96
74
72
76
94
98
70
104
76
70
72
82
72
88
76
74
92
102
76
92
86
72
92
70
80
86
82
74
82
74
76
96
72
80
74
86
78
88
134
70
82
82
80
78
76
80
76
82
100
80
84
80
72
84
76
94
76
102
78
70
72
84
76
70
74
110
82
74
76
78
74
70
70
70
78
70
74
74
70
82
70
70
74
74
94
70
90
88
76
90
90
70
70
84
82
98
84
78
84
72
92
72
70
132
76
78
86
70
90
70
84
100
92
72
76
86
74
92
86
86
94
72
96
74
84
78
78
70
76
70
72
76
74
78
108
72
86
80
98
72
78
78
128
70
94
104
72
70
110
102
84
102
92
78
74
70
74
88
74
82
88
102
78
76
78
70
74
88
98
98
74
72
70
76
70
102
98
88
76
94
78
80
76
74
114
84
96
72
74
102
86
80
102
70
76
84
78
70
78
80
80
72
120
74
72
72
78
82
76
100
84
76
70
74
82
78
82
70
96
76
80
78
102
82
76
72
86
70
76
82
82
78
70
70
80
74
74
84
78
70
72
74
78
74
74
74
74
116
74
92
98
70
78
96
72
80
70
110
84
76
80
78
82
72
84
84
78
88
78
78
78
72
76
76
86
86
94
84
70
70
86
74
84
80
74
80
74
118
78
72
94
76
100
88
122
80
72
70
72
76
88
80
74
70
84
76
74
80
72
78
86
76
74
88
70
96
70
80
98
84
84
108
82
78
74
72
86
106
86
86
76
74
84
86
92
96
84
70
82
76
114
72
74
76
106
84
78
82
72
76
88
70
82
78
90
70
76
78
76
78
86
70
74
78
74
106
70
80
74
70
102
90
80
74
80
72
78
96
74
76
98
80
70
102
70
70
84
90
104
98
86
98
84
88
78
82
96
106
92
74
106
86
70
80
74
74
80
76
74
80
92
72
80
108
82
76
110
74
96
102
88
84
78
84
74
78
74
70
78
80
78
84
72
74
74
82
74
72
76
78
70
80
94
72
74
82
72
84
70
76
72
72
76
74
100
72
118
108
120
88
82
88
70
76
72
120
70
72
90
70
70
86
112
82
80
70
72
76
110
84
70
76
92
70
76
86
70
78
92
86
84
78
86
74
72
84
80
78
70
84
76
72
92
70
70
74
70
78
74
80
72
70
94
74
92
72
76
88
90
88
96
78
76
74
78
74
86
80
70
74
84
74
72
72
86
74
76
110
72
74
72
94
72
84
84
78
70
106
92
74
82
70
88
76
92
92
70
76
70
70
74
78
74
76
84
72
86
92
96
86
72
80
88
74
98
70
72
84
72
74
96
72
80
76
72
104
82
84
76
82
82
76
74
80
80
86
74
78
80
104
74
86
102
70
80
72
74
100
72
70
112
76
88
72
104
82
76
86
80
86
80
88
74
72
82
84
80
84
74
88
70
70
72
90
70
78
76
92
74
88
86
80
70
96
84
70
74
76
70
70
78
90
84
92
96
90
86
72
72
78
96
72
74
72
72
90
84
74
74
96
80
92
84
88
72
72
88
78
70
110
70
72
86
80
80
134
74
70
76
80
76
94
104
112
76
82
92
104
86
70
70
78
72
88
76
96
76
82
112
72
76
86
70
74
82
70
112
86
72
72
90
76
78
106
74
86
86
92
84
80
70
76
74
78
78
82
76
74
80
78
74
72
70
88
76
104
80
80
82
84
70
94
82
88
96
88
72
72
76
90
86
86
90
96
70
72
78
86
74
70
114
74
74
102
88
98
74
70
78
82
78
92
86
102
70
74
70
76
70
72
82
86
70
76
70
88
74
76
72
86
86
74
74
74
78
70
70
70
72
78
86
72
74
70
72
84
108
76
86
74
84
86
100
72
72
108
76
80
76
82
82
76
86
82
72
84
80
76
102
94
84
72
88
84
82
70
72
74
72
76
76
98
72
76
88
102
70
76
72
80
82
70
102
72
86
70
74
70
70
84
74
74
70
88
88
78
84
76
86
80
80
100
78
90
70
70
74
74
80
76
88
80
102
70
88
92
104
100
84
82
102
88
82
126
76
70
80
70
72
74
70
72
84
74
80
76
74
82
86
78
76
76
84
72
80
72
92
70
88
72
84
72
92
122
82
92
74
70
80
90
80
84
98
84
72
74
82
84
70
84
102
78
78
88
72
70
86
72
70
70
90
70
94
70
94
78
70
88
70
74
78
96
88
76
78
76
78
74
84
86
108
82
82
94
88
76
76
72
74
74
76
72
72
116
80
114
76
72
72
92
74
72
84
72
80
88
72
76
76
76
70
78
70
74
90
86
82
86
96
94
104
106
100
84
98
92
90
90
100
70
72
86
74
84
88
100
70
82
72
74
72
72
78
74
96
88
70
100
100
76
78
74
74
90
72
76
88
72
82
84
98
70
94
80
88
88
70
92
82
72
94
80
78
70
70
70
78
72
78
74
86
80
98
74
70
80
76
90
78
86
94
102
76
74
82
72
72
82
86
86
96
78
70
70
74
78
72
76
82
94
70
70
84
70
70
70
74
74
80
78
70
90
82
92
76
88
86
88
70
74
90
74
70
100
108
74
76
84
80
82
96
70
82
90
80
90
82
72
86
90
76
76
72
94
70
72
74
84
76
72
76
80
88
112
74
72
76
90
76
76
78
94
78
70
78
78
72
70
84
74
74
82
76
78
70
78
72
80
94
72
96
70
74
72
72
90
70
116
78
72
82
94
70
80
78
80
88
74
70
72
74
82
112
78
70
74
76
110
78
76
76
76
78
70
106
72
72
92
106
82
74
70
80
78
78
88
94
78
72
74
72
100
80
80
80
90
72
76
80
80
94
112
92
78
78
76
70
74
74
88
98
90
74
72
106
72
72
72
110
72
80
82
70
112
72
74
76
78
72
78
70
84
72
84
100
94
70
70
74
94
86
94
74
86
78
92
72
72
70
76
70
80
74
78
72
74
70
82
72
88
86
70
94
96
70
78
70
72
98
74
70
72
84
80
98
76
72
74
82
86
86
80
82
98
94
80
78
72
72
82
72
84
76
72
82
82
74
72
78
104
80
86
80
80
78
82
106
88
70
84
76
98
104
80
70
86
76
78
74
78
78
72
76
88
74
74
78
100
70
76
70
72
84
70
76
78
74
70
86
72
70
72
72
82
72
82
88
72
104
82
76
86
74
78
100
102
74
82
80
104
80
72
80
72
76
70
76
94
74
74
76
72
74
78
74
92
72
76
72
98
74
88
84
72
72
70
90
82
74
70
72
80
100
78
94
74
86
72
80
82
70
76
74
76
78
84
74
86
74
86
96
72
76
102
80
130
70
80
84
72
70
94
86
98
80
88
90
84
82
76
98
70
72
106
72
72
82
74
74
72
72
94
84
76
106
82
78
90
74
84
74
74
74
82
78
100
90
70
76
72
100
96
84
76
84
94
94
72
86
74
82
78
74
74
106
74
86
76
90
90
88
78
82
72
80
80
88
86
78
74
78
92
90
72
76
114
74
78
74
72
82
84
78
76
90
70
100
80
82
78
84
80
70
72
86
74
88
76
76
80
72
106
76
88
100
80
90
70
70
86
108
80
70
108
104
94
82
76
82
96
70
78
78
74
70
70
72
86
70
88
80
78
88
88
94
78
114
70
70
80
88
74
78
84
86
102
102
70
80
72
94
90
70
110
76
84
78
92
78
90
72
74
72
80
82
78
98
70
76
72
74
72
84
74
76
96
70
76
76
88
72
80
82
92
72
82
84
80
84
84
74
72
70
90
76
76
72
82
94
76
70
70
72
70
74
72
70
72
76
84
76
82
96
76
82
74
74
78
86
88
72
70
122
78
74
98
82
88
76
82
72
78
92
90
70
82
86
92
94
70
72
70
90
70
90
78
92
72
72
90
110
76
78
74
124
76
74
74
86
86
78
78
80
70
70
110
74
72
88
100
70
78
76
94
74
94
70
74
76
72
72
76
80
78
74
70
86
106
76
70
76
116
84
102
70
114
90
84
96
70
70
80
78
88
78
92
86
130
82
82
104
76
96
72
72
84
72
74
70
82
90
96
80
74
72
86
72
88
88
76
70
78
80
70
72
106
72
70
74
122
70
90
82
88
78
70
80
94
74
100
70
86
72
72
78
94
84
74
74
74
76
86
84
72
92
72
86
70
80
106
72
74
72
80
92
72
84
80
86
84
74
72
78
100
74
88
100
72
70
70
74
94
74
74
84
76
88
70
74
78
72
84
88
72
78
72
72
72
78
82
84
74
82
94
70
78
88
84
78
94
72
78
86
76
72
72
72
92
70
76
90
82
70
74
70
100
70
72
78
126
82
82
70
78
78
88
82
84
80
72
90
72
86
90
78
88
70
72
78
96
80
72
96
72
70
78
76
74
70
74
72
104
90
80
104
98
90
70
86
88
88
70
90
78
88
72
84
70
82
84
72
70
96
112
72
78
82
74
90
78
76
90
96
84
90
72
70
72
90
90
128
70
70
112
94
84
74
72
72
96
82
70
110
78
76
80
114
94
98
74
76
70
86
72
94
74
70
84
70
72
74
70
74
82
100
72
70
70
88
70
98
74
84
82
72
70
82
76
70
78
70
84
72
80
72
82
88
86
76
72
98
72
86
78
70
70
72
74
98
70
110
76
70
70
74
76
72
74
82
74
76
100
72
72
72
82
78
72
84
88
76
92
80
82
86
88
80
76
82
76
72
72
82
70
72
120
86
78
104
74
72
72
70
80
72
76
110
84
78
100
80
86
80
72
82
80
74
70
94
90
78
74
70
72
70
78
74
82
98
94
86
86
82
86
90
70
70
94
74
88
82
70
100
118
114
72
80
76
74
88
132
72
72
78
78
74
78
76
96
94
80
74
76
90
74
110
70
106
76
84
76
74
72
100
78
72
78
72
110
76
72
80
72
70
72
76
78
74
78
112
74
74
100
72
86
124
80
88
72
72
76
80
72
84
74
82
72
74
82
76
84
70
72
70
70
76
88
76
92
80
86
76
88
80
80
78
74
84
84
72
78
74
76
80
90
70
86
82
70
74
104
72
72
70
92
74
78
70
72
74
104
88
76
92
76
80
70
78
70
76
80
82
74
94
100
94
70
74
94
104
74
70
70
94
88
74
70
74
82
80
76
74
70
88
82
84
100
78
70
76
92
76
82
86
70
110
78
76
74
74
84
100
84
76
76
74
70
70
82
86
70
78
74
94
74
72
98
70
70
70
82
80
88
72
74
90
74
74
84
80
88
72
74
72
72
70
102
74
82
76
82
78
90
86
70
78
106
98
74
92
88
76
94
70
72
72
86
70
80
72
78
70
72
110
86
86
76
70
90
76
72
72
76
74
80
88
70
106
82
132
78
78
84
72
108
78
80
70
76
82
108
80
82
78
74
84
80
72
82
102
98
74
74
70
84
76
96
114
82
124
74
74
78
74
70
70
88
100
90
70
70
70
76
80
76
70
86
106
76
90
74
76
88
70
70
94
82
72
80
70
76
76
72
78
88
80
84
70
80
72
72
74
72
70
84
82
74
76
76
70
88
84
74
80
84
72
90
100
80
74
76
70
98
86
84
124
96
70
74
96
78
72
78
90
76
88
90
92
70
74
74
74
78
84
70
74
90
74
74
74
72
72
98
76
74
84
92
82
74
76
78
70
74
72
70
74
72
76
72
86
72
98
88
86
74
72
76
72
80
96
102
80
72
84
76
70
90
108
82
74
76
118
76
98
110
70
74
84
86
84
76
90
82
70
84
70
90
70
88
70
70
78
76
72
76
74
78
72
70
70
82
84
76
74
72
74
82
78
78
92
74
74
92
84
82
88
70
88
78
86
76
70
86
94
102
78
72
80
84
70
70
78
70
74
70
72
78
78
88
74
72
98
82
88
78
94
80
86
90
92
70
74
80
72
70
80
82
70
106
78
72
72
72
74
72
108
76
100
96
70
76
78
78
118
76
74
80
94
76
80
92
76
78
76
74
76
72
72
86
70
70
84
72
70
76
76
76
94
72
70
92
78
84
78
96
100
102
152
82
82
134
90
116
108
100
100
82
80
86
90
100
78
102
90
100
82
100
94
110
112
106
108
94
80
96
102
72
108
110
70
96
80
106
90
116
82
98
146
96
118
70
84
98
78
96
90
84
118
84
90
108
96
94
122
74
108
82
102
98
76
108
100
82
114
92
116
82
114
82
104
90
100
82
90
90
90
108
80
90
82
86
76
94
92
110
108
90
100
102
72
92
88
100
130
118
86
130
84
82
84
86
78
90
98
92
104
116
102
82
90
112
132
86
148
88
104
104
120
124
72
120
90
92
94
82
94
128
88
70
82
70
78
98
88
118
96
100
120
90
100
76
104
88
84
108
92
94
90
86
80
106
104
94
70
118
98
88
102
84
82
102
86
106
100
86
92
88
118
76
104
90
72
102
106
92
104
84
112
116
110
90
110
84
134
78
98
120
104
138
76
80
140
112
120
78
104
90
110
110
92
92
102
102
88
96
98
74
94
90
92
72
112
94
90
94
104
138
88
106
124
76
86
92
86
98
96
94
74
82
90
80
94
92
92
80
86
88
70
82
84
102
88
86
100
86
140
112
124
84
74
106
106
104
100
102
96
76
76
106
76
98
102
88
106
98
126
112
104
118
108
92
84
86
118
96
110
116
86
94
114
78
108
80
142
106
96
98
92
84
78
100
106
94
98
90
84
112
80
112
102
92
108
90
84
104
104
88
100
88
72
94
86
106
92
92
100
78
92
130
104
94
74
74
84
82
80
90
116
114
98
88
92
98
84
106
98
90
78
106
96
112
88
92
122
118
124
84
82
78
92
78
118
122
84
110
94
82
102
84
86
110
82
84
122
96
102
102
86
86
94
94
98
86
128
90
80
86
76
84
118
112
118
96
92
100
100
90
88
120
76
114
90
122
74
146
88
116
118
76
74
86
108
118
114
94
82
90
128
78
96
102
78
96
92
112
82
92
76
84
84
102
98
104
80
98
118
116
94
92
96
88
88
100
116
100
96
104
114
82
88
90
92
86
132
80
88
84
118
78
102
104
102
92
88
78
70
104
90
102
90
114
100
102
84
76
82
88
114
88
148
72
84
96
82
96
108
98
94
96
102
92
138
104
88
100
118
88
72
108
78
74
102
78
84
84
98
96
122
86
90
94
116
124
118
104
84
84
72
92
90
80
110
112
76
86
76
92
98
80
88
88
90
104
82
76
94
94
116
90
84
86
98
94
92
80
100
150
138
86
96
94
98
104
102
90
72
112
92
74
110
106
100
112
100
82
108
78
84
90
100
132
74
92
110
108
108
96
108
172
150
90
84
76
82
74
100
94
108
102
90
92
94
84
92
78
90
118
84
120
92
90
96
92
108
86
98
106
94
76
88
92
82
106
92
74
98
98
96
84
150
126
120
76
94
114
70
106
100
98
102
100
110
98
72
106
98
104
78
90
92
108
94
92
116
70
110
90
92
98
112
94
86
72
102
112
94
120
100
100
90
94
84
98
120
106
92
82
88
124
88
112
84
88
126
72
98
114
122
98
98
96
90
96
86
120
114
96
90
130
96
92
88
120
94
86
108
98
100
78
84
96
86
88
74
92
84
88
110
124
78
74
108
96
104
110
100
102
128
90
74
104
92
90
110
80
96
94
90
88
94
122
104
100
102
120
106
104
128
86
118
84
78
96
90
94
110
86
82
92
100
80
92
78
96
88
86
88
82
122
90
80
94
100
82
82
72
80
102
98
126
88
108
102
122
116
84
86
108
80
86
118
86
114
78
94
104
100
74
112
106
98
90
82
136
92
78
100
100
94
94
88
118
120
84
94
108
76
108
98
86
112
86
112
106
112
94
84
82
80
110
88
102
70
94
120
94
80
88
80
82
70
112
96
108
92
100
90
98
102
90
82
88
128
92
90
100
80
116
98
102
86
90
98
76
98
96
72
98
148
92
76
82
80
80
88
102
92
100
94
84
94
106
88
86
84
92
98
80
80
98
108
78
90
102
100
100
90
108
98
100
132
108
118
84
92
126
94
94
128
102
134
80
124
102
76
108
92
104
106
98
86
80
74
110
96
94
96
110
74
88
98
94
72
94
90
90
138
80
94
94
140
74
86
76
92
110
82
88
86
96
78
116
108
104
98
118
112
76
88
78
72
78
132
100
90
104
88
98
84
106
80
92
88
88
110
100
156
84
108
98
114
74
102
110
86
102
92
90
90
110
80
108
124
92
78
96
96
76
108
96
102
84
106
122
96
90
104
84
100
80
90
76
88
96
106
104
86
102
76
98
92
76
76
98
78
110
92
124
110
96
106
110
120
82
82
92
112
108
112
88
98
124
86
76
82
108
84
98
70
90
76
86
72
82
124
90
104
90
108
86
84
76
80
96
126
98
92
112
94
108
86
76
108
72
98
88
82
82
94
84
134
106
96
112
110
84
74
78
82
98
96
120
70
100
92
84
92
72
106
94
112
102
94
84
92
110
84
92
102
110
96
100
96
108
74
88
94
84
98
112
102
74
78
70
94
96
84
94
88
106
96
76
80
86
84
78
84
98
104
84
88
84
78
76
78
114
84
124
110
82
84
82
110
126
114
90
80
76
92
70
118
76
106
124
112
122
92
106
84
100
88
78
118
88
116
94
94
84
72
128
84
98
98
84
86
116
92
110
106
110
88
94
90
90
80
82
106
148
132
82
72
80
88
96
74
98
92
98
102
92
78
78
90
84
110
84
80
98
94
90
98
78
88
94
88
76
78
84
78
106
98
104
94
90
120
82
90
102
90
104
100
86
84
108
86
120
90
98
108
98
98
104
78
100
94
82
94
82
100
92
86
108
92
86
88
122
106
86
90
98
84
72
84
108
112
82
108
122
84
88
84
84
80
80
86
106
82
86
126
98
70
90
80
98
80
94
90
102
108
114
96
88
112
124
118
96
112
80
94
80
92
92
78
114
100
86
122
114
90
88
92
104
70
112
116
136
76
116
98
86
84
86
96
72
92
94
84
92
86
94
98
84
120
100
90
82
76
88
110
74
92
92
92
98
104
100
88
82
98
92
82
84
86
72
92
90
96
118
86
82
108
78
124
88
128
78
110
90
118
90
120
108
80
86
126
130
92
114
102
108
78
92
86
100
86
102
98
88
96
104
114
110
92
118
100
106
86
102
84
92
90
92
104
96
76
116
92
86
108
112
86
96
92
76
86
78
104
84
120
80
74
92
106
86
80
80
92
84
94
84
90
110
90
92
100
78
98
76
98
78
116
94
104
84
94
80
120
130
94
84
98
70
96
80
102
100
84
90
106
80
102
72
120
80
82
90
82
110
100
90
126
70
102
122
78
110
128
132
80
84
72
94
84
134
116
74
112
84
102
102
90
86
92
88
134
96
96
92
90
94
92
88
104
118
92
116
94
72
70
78
132
114
92
94
84
126
70
108
76
104
72
80
76
84
88
82
96
102
136
90
94
86
90
76
92
86
110
120
92
96
70
112
96
108
92
90
112
90
126
120
86
94
92
84
86
98
108
96
86
74
74
102
96
90
130
94
84
110
88
82
84
86
102
84
100
90
88
72
128
76
86
86
96
90
98
84
94
112
104
106
108
96
124
104
92
78
108
100
110
108
86
106
104
74
102
90
96
82
86
86
76
92
102
98
100
74
74
82
88
88
100
80
116
76
78
84
108
86
76
86
98
84
114
76
74
76
104
74
86
74
90
108
90
102
90
100
76
112
70
80
80
118
72
106
110
98
98
90
78
92
88
78
80
88
74
90
100
96
88
94
84
110
108
144
86
92
116
112
90
94
88
70
96
84
80
92
112
80
110
90
120
112
76
86
94
100
96
108
128
94
110
140
74
108
90
96
98
114
96
94
132
94
90
154
118
96
102
88
110
116
92
94
82
86
78
78
78
90
96
140
100
92
104
82
112
134
90
102
100
94
96
94
88
84
80
76
80
82
82
100
82
104
74
112
104
100
110
82
80
100
82
106
114
120
102
80
84
74
100
84
82
88
74
88
126
96
94
74
88
86
92
94
90
86
106
104
122
116
98
100
72
92
122
118
86
70
82
98
122
90
82
86
92
122
122
82
98
92
98
80
86
76
72
92
82
96
100
120
118
116
118
106
132
96
90
106
92
100
74
94
98
96
126
96
110
104
100
126
88
88
80
98
106
108
94
82
104
84
84
110
86
142
92
122
104
96
152
94
90
92
84
100
92
86
82
78
90
94
76
78
76
92
84
70
86
132
80
108
96
84
82
88
88
102
126
94
82
114
130
78
108
108
96
74
96
92
126
84
96
104
84
90
106
86
96
108
104
94
80
82
80
82
86
96
84
94
80
84
92
116
146
100
102
92
112
110
74
110
96
94
80
76
102
98
120
104
86
102
76
74
110
72
92
86
112
106
72
116
102
74
104
102
84
116
88
86
110
96
98
118
94
88
78
100
90
96
74
132
114
104
118
74
80
118
116
112
90
108
104
80
88
74
110
84
120
100
90
86
90
90
104
90
90
76
100
128
90
82
92
94
114
78
116
86
102
96
84
96
90
90
92
76
74
110
84
118
88
96
86
82
104
98
108
86
88
88
80
96
126
86
120
130
88
114
118
90
104
112
78
98
90
112
160
84
120
104
92
80
86
118
100
80
142
80
104
98
108
106
84
70
102
76
80
94
112
92
82
110
82
132
98
90
108
96
108
98
92
76
88
90
84
94
92
98
76
108
104
88
92
136
106
78
98
86
122
88
82
98
114
100
104
82
112
98
84
98
72
92
78
84
92
72
84
134
106
118
80
82
76
86
92
98
124
84
86
114
78
96
94
72
78
92
72
88
106
76
76
92
86
98
94
98
84
110
90
98
124
94
88
84
84
72
102
96
96
80
106
108
74
96
88
74
106
92
76
90
84
92
82
96
70
84
84
88
104
98
90
90
128
84
86
98
78
90
76
94
96
86
74
86
124
98
86
76
78
90
92
132
80
90
82
88
82
94
104
102
98
98
134
78
88
78
88
132
80
84
88
80
118
102
98
102
114
120
124
112
94
88
102
110
100
82
118
104
134
122
86
114
104
98
106
120
88
100
78
112
104
116
112
108
96
92
96
96
122
90
110
102
100
102
94
80
84
102
126
146
88
92
124
120
102
98
114
96
108
90
112
88
108
108
90
102
120
86
96
126
114
136
86
122
74
118
118
100
146
86
142
100
104
106
114
98
108
88
122
118
82
94
114
106
122
102
106
90
102
90
124
116
96
92
86
102
88
130
90
94
84
88
102
112
116
86
126
110
92
118
110
114
90
128
86
126
102
104
82
102
82
114
128
126
94
136
82
112
114
94
116
88
126
82
88
92
94
144
84
110
110
138
100
116
134
108
110
114
90
118
102
96
148
84
136
126
92
112
122
138
124
98
122
122
92
104
102
124
114
92
104
110
104
96
106
128
94
106
122
104
112
128
90
94
112
108
138
122
148
116
98
106
102
108
88
100
108
82
90
96
90
106
130
124
102
104
110
88
94
102
106
76
110
94
108
84
132
98
120
114
104
104
104
74
106
98
134
86
106
120
100
94
122
102
120
108
104
102
88
100
144
92
100
102
114
102
106
106
102
84
98
132
82
106
86
90
112
96
112
144
84
118
108
92
106
104
112
90
106
120
110
98
116
124
106
100
116
130
100
130
108
106
94
84
82
98
106
114
116
102
118
112
116
106
72
114
132
100
110
86
114
70
112
78
100
98
92
90
94
92
94
96
102
136
140
96
76
106
88
110
88
92
100
106
114
122
90
96
102
82
94
98
106
122
148
118
82
108
92
96
114
110
78
86
90
122
98
146
130
118
106
128
96
100
120
82
126
124
100
86
104
96
142
98
96
102
88
100
120
120
110
110
120
96
98
122
104
98
92
122
96
118
98
118
118
124
84
92
130
80
112
80
104
94
108
96
92
146
102
104
134
122
104
98
152
132
118
144
134
126
112
102
98
120
104
90
102
110
146
90
94
96
102
96
114
126
108
118
96
132
102
110
116
100
88
116
126
86
130
88
96
102
90
106
112
92
134
90
98
164
96
86
104
110
122
98
114
86
88
98
80
112
84
116
100
104
120
118
122
122
102
118
102
128
96
112
106
138
98
116
106
152
102
104
94
78
106
114
102
88
96
78
84
108
84
110
106
130
108
134
104
106
102
92
116
102
124
94
120
122
100
116
84
102
92
76
88
90
94
100
94
128
124
138
100
94
104
94
92
100
80
112
90
120
122
114
112
108
110
98
110
108
88
82
140
98
88
144
96
116
96
110
84
112
114
122
126
92
90
86
98
106
114
80
112
132
94
90
116
92
100
92
94
146
110
88
96
90
118
110
126
108
112
108
104
102
88
128
90
114
112
92
112
122
108
116
100
96
96
130
112
110
100
98
92
104
124
88
94
104
112
126
116
114
100
96
114
118
102
114
104
96
100
118
98
126
88
84
112
82
118
110
100
80
104
94
100
110
92
112
100
90
128
104
128
102
104
96
120
92
94
156
84
94
94
132
92
94
92
100
168
124
88
76
112
102
106
98
104
124
94
88
90
102
144
98
102
96
80
120
108
136
96
108
102
106
108
134
134
84
96
88
92
110
100
78
110
140
86
82
96
110
108
114
90
104
122
104
94
140
102
86
124
114
112
100
86
86
114
124
122
122
82
124
90
82
82
94
140
98
148
114
134
110
102
118
112
118
112
84
76
102
86
134
94
116
104
160
126
118
92
130
94
136
98
92
94
90
118
112
92
86
132
116
82
100
110
108
122
108
78
80
124
96
104
98
84
104
90
90
104
114
74
106
108
86
78
106
76
104
122
106
104
98
114
118
116
94
98
108
94
116
134
84
96
86
122
108
98
108
100
80
84
110
84
96
104
104
92
110
98
100
126
132
94
84
114
142
120
134
96
94
106
96
84
80
102
118
98
88
84
136
102
136
132
100
98
86
110
86
114
92
102
132
114
104
118
104
110
116
98
128
94
92
96
88
100
118
94
100
114
110
94
92
108
94
114
80
94
82
88
110
118
148
128
98
102
98
108
112
88
146
118
94
98
114
84
86
102
114
102
78
134
96
84
100
100
106
104
84
90
136
126
80
132
128
112
110
82
102
120
112
112
112
92
102
126
100
120
94
104
86
136
88
110
132
96
124
118
98
116
80
90
90
92
102
108
126
94
102
118
92
114
110
104
112
126
106
100
76
84
116
132
90
108
108
96
106
88
114
118
144
128
102
96
128
88
118
96
132
110
88
106
88
90
96
100
106
106
128
130
104
86
78
112
148
102
104
80
108
114
98
118
118
108
130
84
96
86
88
116
138
104
88
86
94
104
94
130
94
100
86
138
90
118
126
118
90
98
132
116
100
114
92
104
136
152
98
110
84
104
96
112
88
102
84
152
86
122
86
96
116
118
104
128
98
82
110
100
82
90
144
90
116
100
158
92
80
154
86
122
96
118
110
100
104
138
128
92
96
88
122
112
116
90
96
92
104
112
78
94
100
98
134
116
96
82
108
104
112
96
110
122
98
122
92
90
118
142
82
96
84
86
104
90
96
116
96
116
140
94
112
134
118
98
116
92
102
114
98
116
90
136
132
96
112
96
108
112
84
82
90
118
114
78
92
84
156
98
116
80
90
120
80
104
88
112
74
132
104
92
106
120
104
122
132
100
110
104
104
148
122
102
118
82
110
100
110
80
82
84
126
86
120
98
128
84
118
80
112
102
102
92
106
94
80
132
92
102
112
96
108
96
80
98
70
90
104
102
134
112
102
122
82
120
98
124
96
86
112
90
80
146
134
82
98
94
98
78
92
94
112
120
104
86
86
72
110
100
86
156
100
134
94
94
100
102
132
100
114
100
120
110
96
80
92
120
112
86
92
102
84
92
102
92
116
102
106
96
88
100
96
110
104
94
122
98
108
86
106
88
92
86
102
84
114
96
94
124
102
124
88
98
106
106
108
88
92
114
110
102
124
122
96
84
128
104
92
84
86
84
80
136
102
102
122
74
100
112
82
122
110
90
108
104
100
76
92
84
88
108
82
102
112
114
170
80
110
92
120
112
128
124
106
82
106
88
88
86
86
98
110
86
110
86
84
96
88
98
78
102
74
88
86
108
116
128
124
148
90
106
108
106
106
120
106
84
94
108
98
120
122
98
90
106
106
102
102
90
124
94
132
76
114
128
102
82
96
86
92
118
108
104
102
88
80
96
124
110
114
102
124
108
108
110
128
132
106
106
96
104
150
92
104
112
106
108
72
130
86
96
112
108
98
114
118
94
106
110
98
124
130
126
128
116
88
138
98
118
116
110
114
100
132
100
100
112
122
120
108
102
96
88
118
94
104
138
120
144
112
148
112
100
118
96
112
142
134
124
122
92
120
116
144
108
102
92
118
134
136
86
142
94
136
112
102
114
100
100
142
126
126
118
136
148
100
142
98
98
144
98
122
106
96
112
150
162
114
94
114
112
100
122
128
114
100
104
104
128
88
102
116
118
130
88
98
112
118
88
116
118
82
102
108
130
116
138
132
90
134
92
110
106
132
90
94
110
140
98
106
130
96
84
112
116
126
140
140
106
124
116
146
88
128
128
108
102
130
98
148
116
132
122
110
116
112
132
98
136
110
114
90
110
120
90
94
106
124
124
114
116
122
134
124
128
96
142
118
108
90
134
110
112
116
140
124
112
110
116
100
114
106
112
110
134
90
122
140
148
110
116
102
104
146
130
114
114
128
128
128
112
110
98
122
124
102
128
110
118
114
96
126
118
114
136
88
114
100
104
108
134
128
106
104
126
102
104
106
122
128
96
98
102
102
138
96
148
134
102
170
116
116
104
110
102
148
118
102
156
132
100
74
98
96
98
92
112
106
120
80
106
132
96
130
114
90
106
140
82
82
84
78
88
88
92
106
116
104
102
118
120
132
118
82
132
102
108
106
98
98
100
138
132
102
106
132
114
102
120
118
114
152
104
112
120
104
98
126
108
112
88
106
124
108
154
112
108
114
86
122
102
122
114
90
108
128
138
114
108
128
112
104
138
118
102
118
110
112
140
106
154
110
124
108
100
112
102
130
116
96
102
90
104
92
90
100
138
110
120
134
152
112
104
146
120
102
104
108
92
126
110
120
104
130
124
94
110
130
112
138
110
132
110
96
134
86
106
106
114
94
104
140
98
128
92
124
94
98
110
130
106
104
100
114
116
138
88
106
142
110
122
98
76
126
124
100
104
112
138
128
116
126
128
110
118
116
126
108
98
104
100
126
88
112
98
78
112
104
126
122
142
102
112
152
100
154
112
132
142
108
122
108
90
132
96
104
96
126
84
110
120
120
108
108
134
114
84
124
112
130
128
96
102
104
102
116
138
122
114
100
148
110
136
92
118
96
130
138
104
120
136
130
112
102
138
92
112
130
134
94
114
136
124
110
94
120
120
120
126
140
116
104
102
130
104
104
106
106
122
122
110
134
124
114
88
108
160
88
112
118
140
102
112
114
108
90
124
118
94
128
126
104
122
102
114
136
118
108
88
96
108
102
108
122
130
132
130
106
104
110
118
134
96
120
138
142
108
104
116
128
84
104
104
94
130
116
90
128
116
152
86
102
116
116
98
148
106
94
130
112
110
114
112
128
140
122
152
112
114
138
82
98
102
108
104
124
86
114
106
102
114
110
102
104
118
102
126
124
114
134
88
128
92
124
100
104
120
104
132
88
128
110
102
120
98
120
94
120
120
106
90
140
98
98
144
106
120
108
126
108
102
118
88
112
144
92
128
106
138
114
146
102
106
114
116
120
118
110
108
140
124
78
104
116
104
126
84
118
124
122
116
104
138
114
110
126
88
112
84
102
100
104
116
140
116
120
112
118
102
78
132
106
104
136
110
84
116
80
116
94
100
102
102
110
118
126
90
120
114
110
88
124
110
118
116
104
110
102
130
96
124
140
100
114
110
96
112
128
110
138
112
114
142
164
108
128
132
106
132
138
140
148
146
118
130
142
140
138
122
118
126
146
122
112
106
140
146
120
140
138
104
132
116
134
104
152
150
106
96
116
142
124
150
128
100
122
128
132
138
132
138
108
126
132
116
134
138
124
124
122
94
120
126
118
110
138
122
118
108
130
106
124
130
110
126
134
120
110
146
152
120
88
150
152
128
122
114
104
116
148
146
132
140
138
144
104
134
128
134
140
110
132
146
124
148
130
142
160
102
146
106
130
142
136
130
124
104
136
160
100
124
116
124
122
130
140
120
110
110
134
140
146
138
134
132
150
136
132
148
102
112
134
120
118
110
126
126
134
130
92
118
124
102
148
104
126
110
110
112
132
162
100
128
126
132
124
112
106
146
112
128
126
118
104
146
104
110
110
128
104
106
116
120
128
146
160
130
134
136
136
110
148
122
128
148
118
126
108
114
112
86
124
140
122
142
126
136
124
116
106
102
118
94
114
122
102
144
94
108
140
116
138
122
110
130
124
136
130
128
134
116
106
112
110
140
144
106
130
146
134
132
134
136
132
120
124
138
128
150
88
124
124
116
112
160
104
108
108
128
156
132
84
108
128
124
86
106
90
124
130
104
94
146
118
114
134
114
134
160
122
118
104
110
142
126
136
102
110
116
112
132
130
104
102
138
138
162
88
124
138
96
108
120
134
150
142
134
112
116
132
114
116
112
106
92
112
94
116
114
120
98
110
120
136
106
122
130
128
112
102
114
124
86
98
120
112
142
114
134
152
136
80
118
122
110
146
122
146
138
132
106
126
142
110
106
134
106
134
112
124
116
150
118
136
104
100
102
114
138
130
110
118
134
130
98
134
100
104
112
100
112
130
118
112
140
116
112
136
116
140
120
136
128
150
120
152
132
132
130
154
140
126
136
156
152
134
118
130
130
144
114
138
146
160
106
142
134
136
86
96
140
134
124
132
144
134
134
130
106
156
136
130
146
160
148
138
136
134
144
110
152
156
132
144
116
102
130
130
110
134
98
144
100
140
132
146
148
150
150
136
136
136
120
128
134
102
136
132
128
124
134
148
150
112
132
108
138
100
102
110
146
140
124
126
142
140
134
138
146
128
140
142
124
116
144
118
152
142
134
130
120
152
132
136
150
102
136
138
134
110
118
118
136
126
152
118
124
140
138
110
142
122
106
120
140
132
136
100
138
144
124
140
132
106
126
134
138
116
136
106
136
122
132
130
132
112
144
126
136
106
130
136
140
150
112
120
138
130
136
126
152
134
132
138
156
152
142
136
128
150
138
150
142
150
156
138
128
148
146
150
144
134
142
142
132
134
134
148
132
134
138
134
138
130
134
116
138
152
140
128
160
130
136
156
134
152
140
144
130
124
136
132
140
142
144
```
