## Supplementary Dataset 5 for "A 3D molecular atlas of the chick embryonic heart": AMHC1_090512_2_C1_recon_c_i_mapped_02_t25_pts.vtk

```
# vtk DataFile Version 1.0
Written by WlzEffWritePointsVtk().
ASCII
DATASET POLYDATA
POINTS 19456 float
-558.515 579.658 600.864
-515 591 624
-473 658 604
-564 580 614
-581.147 622.881 592.16
-494 586 614
-475.293 659.777 600.892
-510.153 573.306 588.188
-485.408 657.326 612.94
-566.325 630.568 608.813
-556.739 595.372 568.731
-569.283 611.932 603.242
-600.019 600.24 641.325
-620.747 617.316 629.821
-564.405 581.753 609.756
-578.786 623.411 604.29
-624.776 646.363 638.13
-573 613 627
-521 575 598
-565.377 608.493 606.704
-574 621 601
-538 576 595
-536 580 619
-587.911 627.422 614.127
-535.218 608.086 598.337
-551 579 615
-576.685 590.233 647.023
-523 575 596
-524.423 573.515 584.542
-579.43 621.629 601.345
-551 585 635
-586 623 613
-523.877 576.333 602.299
-577.361 627.943 608.409
-543.046 580.432 610.417
-607.285 602.929 610.721
-560 579 597
-526.95 585.055 575.264
-577.599 607.209 584.617
-569.175 612.893 653.646
-547.64 581.308 621.316
-471 652 614
-574 626 604
-539.4 580.973 623.503
-508.409 585.219 605.53
-552.828 581.777 609.63
-622.43 618.831 626.338
-495.603 652.424 595.81
-600.662 614.726 605.627
-484.127 629.286 634.338
-514.748 587.082 623.861
-557.539 580.353 598.176
-540.183 580.623 579.224
-613.125 610.653 644.07
-576.065 615.996 601.737
-592 596 603
-519 575 595
-590 614 596
-519.01 578.984 607.486
-520 576 602
-611.072 604.809 615.039
-504.524 577.628 592.556
-525.312 578.671 607.571
-486.17 655.051 605.321
-472 655 610
-571.452 590.982 646.867
-627 630 646
-509.556 617.885 603.92
-481.43 659.298 592.009
-559.901 628 602.821
-603.795 611.308 606.323
-581.149 614.007 633.3
-582.561 622.959 609.242
-578.847 589.062 641.045
-566.01 586.466 636.264
-555.009 583.777 627.109
-472.678 654.019 618.117
-483.686 626.137 625.682
-541 578 606
-558 610 609
-572 622 637
-584.182 597.667 589.513
-584.071 628.317 611.839
-485.344 631.652 636.052
-616.681 641.27 618.686
-490.308 655.149 599.834
-553 580 618
-553.667 581.703 609.874
-614.011 610.581 642.694
-578.264 630.103 610.138
-567 631 613
-579.401 619.102 605.024
-504.618 589.801 600.533
-558.62 602.131 571.656
-546.065 578.281 589.79
-472.342 658.78 600.044
-612.066 608.911 618.7
-536.623 578.296 605.024
-479 660 599
-563.035 583.994 634.602
-485.221 657.595 592.951
-585.239 615.431 628.624
-596 630 625
-594 620 629
-616.145 606.137 622.12
-565.12 611.842 598.403
-485.561 654.118 606.021
-502 591 615
-554.329 579.008 601.057
-592.418 619.733 634.717
-481.775 657.392 616.195
-551 582 627
-489 592 641
-585.238 605.603 592.817
-539 576 590
-522.723 640.737 605.716
-579.307 623.383 643.846
-492 629 642
-599.595 607.323 647.403
-538 577 599
-561 589 579
-619.379 617.178 638.754
-570.197 623.072 600.899
-563.633 578.576 599.56
-583 617 612
-504.11 590.146 621.917
-577.313 629.924 632.131
-529.439 579.035 609.949
-533.909 582.152 573.767
-551.582 611.024 592.171
-545 577 597
-561 616 636
-493 643.285 588.318
-562.364 581.098 612.156
-579.846 621.435 605.604
-539 579 616
-520.194 574.049 588.309
-588.392 615.08 595.504
-533 577 602
-480.79 654.752 612.423
-598.547 624.844 623.613
-571.739 615.69 633.63
-606.457 622.769 610.157
-549 578 588
-545.042 579.224 615.064
-561.168 626.425 597.468
-561 614 629
-476.176 655.734 605.9
-575 628 607
-583 585 634
-535 577 599
-537.642 578.564 601.327
-583.488 630.322 598.818
-506.957 590.069 606.279
-561.499 626.149 599.693
-567.556 609.716 609.049
-509.191 594.81 638.582
-483.807 653.681 581.753
-555.543 581.569 626.465
-481.541 656.422 602.31
-469.491 653.597 612.362
-559 628 605
-561.6 581.834 628.495
-562.055 580.635 601.165
-577.859 623.668 590.381
-539.769 614.158 612.037
-482 651 590
-554.325 579.32 606.441
-572.452 630.474 613.484
-560.088 589.644 643.316
-492.833 656.972 604.053
-503.479 572.932 592.34
-574.334 624.703 589.788
-564 623 598
-612.201 625.343 612.435
-555.706 584.602 630.109
-548.59 578.355 595.493
-566.403 583.463 599.193
-486.809 655.657 600.526
-542 584 634
-540.734 576.945 593.096
-576.359 629.531 596.705
-519.042 606.89 641.29
-501.115 590.737 610.836
-552.967 579.956 606.118
-486 660 610
-529.685 577.662 613.112
-577.473 613.762 586.461
-488.086 647.525 579.227
-470.394 653.3 612.03
-592.873 627.188 620.91
-572 580 621
-597.704 628.133 627.814
-569.233 590.813 587.112
-574.981 624.04 588.593
-488.501 631.824 636.522
-597.71 612.632 603.87
-528 578 614
-576.843 591.729 588.507
-566.069 596.198 572.709
-594.334 599.916 601.816
-482 661 614
-575.274 611.985 582.744
-563.47 587.004 582.267
-581.243 600.988 587.263
-548.841 579.786 588.483
-552.22 582.115 625.965
-590 621 634
-547.882 578.383 603.286
-561.909 584.245 634.924
-480 656 613
-558 628 608
-487.135 644.57 588.974
-553.599 596.793 573.15
-582.605 612.28 614.661
-505 587 598
-539.964 576.698 600.138
-506.791 591.73 638.377
-537 575 591
-607.853 603.608 610.298
-475.305 656.386 617.915
-569 587 642
-622.492 614.774 633.596
-550.406 578.479 588.601
-576.937 594.518 586.664
-592.513 619.93 596.832
-555.023 579.761 612.219
-580.531 609.5 587.487
-585.217 606.621 592.869
-543.065 578.745 601.815
-563.501 628.841 603.695
-583.174 611.853 587.611
-566.964 613.665 576.881
-577.335 611.399 607.217
-521 574 590
-484.792 657.26 591.003
-572 612 617
-540.325 604.993 642.245
-582.196 628.107 610.813
-480.512 619.267 631.915
-612.5 617.162 611.745
-607.027 627.59 611.911
-574 623 602
-515.147 600.18 643.104
-561.537 582.418 624.388
-626.115 637.991 631.029
-592.947 617.923 630.865
-472 652 616
-621.144 621.799 620.042
-551 578 607
-486.854 654.821 600.314
-526.9 576.205 592.326
-603.643 598.956 642.016
-595.43 595.994 601.656
-481.115 660.908 594.309
-597.31 624.548 626.965
-604.643 604.097 642.285
-575.627 581.184 622.932
-482.45 652.379 588.601
-566.61 585.849 638.436
-599.602 606.558 647.2
-518.193 575.704 606.599
-524 575 599
-571 625 603
-485 658 597
-565.138 598.082 573.693
-558.893 630.707 611.621
-557.956 581.127 619.714
-617.334 610.977 638.222
-569 586 637
-568 628 606
-545.383 576.692 590.834
-536.511 575.793 591.262
-626.091 633.702 639.875
-542.442 577.568 583.823
-560 580 607
-565.853 630.175 615.005
-558 580 606
-531.918 622.673 653.969
-480.161 622.81 634.125
-565.598 607.551 572.896
-564.692 613.597 578.22
-590.346 605.44 598.113
-551 581 622
-562.312 611.446 628.319
-487.756 622.301 642.218
-514.845 616.84 613.856
-536.475 589.537 571.08
-603.26 618.213 604.595
-558.94 584.042 633.675
-573.92 583.995 631.934
-481.459 655.494 591.982
-544.154 583.415 631.283
-538.058 579.667 605.218
-581 616 653
-560.233 612.772 623.94
-564.815 603.739 573.169
-483.172 655.079 609.013
-619.364 629.615 618.427
-542.742 575.768 585.242
-468 650 617
-578.127 589.272 644.943
-553.042 579.943 613.146
-569 590 585
-579.418 613.575 631.484
-474.031 601.53 629.738
-557.575 592.125 573.12
-482 625 637
-567 581 621
-549.109 579.218 590.067
-529.247 611.121 655.054
-551 579 592
-472.161 655.367 607.274
-582 599 586
-601.273 628.637 630.916
-607.397 614.247 610.589
-480.703 658.995 597.682
-581.054 595.1 588.222
-588.242 623.095 614.42
-563.042 580.434 616.057
-533.009 578.297 601.973
-617 604 631
-471.186 650.177 615.047
-568 580 610
-586.694 624.555 614.71
-607.681 598.453 617.523
-589.024 588.163 614.735
-619.306 619.277 641.762
-477 659 616
-623 637 622
-508.675 638.153 588.814
-556 581 623
-565.825 581.454 620.761
-494 637 593
-575.178 617.149 600.827
-573 612 607
-592.057 632.714 625.349
-562.553 590.495 645.253
-549 579 601
-544.667 576.505 588.418
-587.082 602.639 596.691
-484 627 637
-602.697 611.965 605.719
-546.094 580.603 618.364
-568.479 590.09 644.609
-558.556 583.034 626.162
-507.501 581.592 600.292
-545 579 611
-623.019 626.174 622.938
-575.335 613.392 608.912
-588.552 619.24 616.405
-566.019 604.281 572.479
-469.914 656.262 606.599
-557.842 593.734 568.762
-558.705 584.86 638.319
-598.891 610.046 651.946
-499.025 653.125 592.126
-566.722 582.521 622.472
-585.359 599.85 593.42
-567.115 627.633 592.817
-623.28 618.343 633.714
-488 658 598
-522 575 592
-522.954 573.502 587.243
-593.215 619.955 632.551
-541.362 577.983 599.698
-529.103 598.253 635.527
-490.489 587.967 635.59
-612 604 640
-573.127 610.396 616.458
-591.978 617.718 627.183
-571.892 610.696 619.758
-525.957 578.951 611.559
-555.51 584.882 627.858
-482 656 607
-579 614 628
-520.237 603.634 644.675
-552.999 582.557 629.842
-585 627 613
-586.757 621.819 640.636
-574.072 614.355 584.153
-577 615 630
-488.395 657.453 595.227
-565.758 589.116 643.097
-570.288 581.495 608.443
-571 613 629
-503.237 574.543 591.161
-570.794 594.184 586.268
-506.19 584.686 613.915
-585 585 636
-511.184 582.785 612.713
-562.525 586.291 638.706
-486 658 608
-619 609 628
-501.167 573.235 588.246
-480 656 610
-554 580 620
-597.605 590.613 616.122
-544.799 584.37 634.589
-585.462 615.108 630.582
-569.428 624.648 602.33
-581.386 623.011 605.187
-557 580 618
-483.902 631.264 633.478
-477.707 659.135 614.511
-618 651 635
-521.334 576.515 605.637
-561.849 581.099 609.834
-557.184 627.32 601.746
-570 623 636
-575.143 588.875 598.061
-619 616 620
-517.549 577.315 593.773
-573 614 630
-589.154 596.491 599.185
-570 628 608
-538 578 609
-528.235 575.281 592.603
-578.983 585.645 635.655
-527.958 576.191 599.563
-596 595 606
-530.825 579.96 605.593
-547 583 633
-615.715 604.634 631.062
-621.094 622.094 621.826
-480.19 658.381 597.033
-531.033 588.618 571.056
-597.421 606.913 601.647
-478.389 654.21 615.27
-585.641 608.111 593.864
-531 584 591
-587.599 597.029 598.977
-609.543 603.16 638.272
-588.855 629.821 619.045
-479.787 659.969 595.528
-586.801 599.673 592.406
-576.98 585.42 635.423
-559.215 629.766 615.835
-575 615 604
-629.09 634.842 635.119
-520.045 575.672 592.037
-481 634 620
-622.355 622.258 646.133
-570.607 584.302 629.969
-611.069 634.427 613.255
-573.983 611.814 624.65
-476 596 631
-598.534 621.826 627.444
-473 654 612
-611.96 601.829 633.959
-530.138 599.773 633.813
-550.661 610.229 606.253
-582 625 610
-575.195 627.778 607.375
-492.16 619.21 650.2
-510.268 585.762 606.501
-564.85 629.754 607.994
-590.473 594.339 603.161
-599.474 602.88 604.822
-588.304 598.607 597.553
-569 623 638
-523.002 576.219 597.361
-503.586 600.108 631.436
-548.459 583.45 579.786
-545.213 581.558 622.737
-575 584 607
-572.834 623.893 601.549
-623.376 620.125 626.468
-479.422 656.088 606.449
-472.07 644.096 619.996
-600 610 602
-536.996 576.775 601.834
-567.352 622.25 639.528
-472.429 651.618 619.876
-567.164 610.145 599.674
-562.826 581.665 605.982
-584.868 618.573 654.053
-560 580 621
-534 578 608
-611.456 600.869 617.971
-503.258 583.373 611.314
-516.704 620.225 615.705
-571.476 589.561 645.646
-563.942 598.735 569.635
-570.149 630.358 610.947
-541.975 578.407 609.67
-472.136 658.413 601.668
-584 622 610
-569.374 621.821 598.777
-478.984 655.49 607.505
-569 622 599
-493.031 657.32 616.061
-627 629 640
-613.383 630.379 613.773
-513.441 620.333 605.133
-496 640 590
-587.749 617.719 616.122
-572 614 602
-609.99 633.407 609.211
-542.977 613.909 654.587
-614 621 614
-588 587 640
-575.908 626.303 604.398
-619.098 612.702 628.836
-566 599 573
-566.438 610.015 602.129
-573.353 617.23 598.521
-551.053 579.472 602.404
-564 628 606
-561.79 610.997 602.009
-473 649 622
-508.145 583.101 603.966
-573 580 614
-573.369 628.138 606.539
-598 633 631
-474.327 656.012 606.254
-596.378 603.573 599.965
-455.392 703.301 566.62
-526.812 574.728 589.898
-567.692 588.632 581.237
-581 584 633
-540.314 610.303 652.947
-626.343 630.9 632.229
-577 624 605
-560 592 571
-477.213 599.412 629.158
-554.631 608.88 607.876
-577 620 603
-622.162 641.145 625.999
-626 624 630
-627.902 646.424 647.496
-609.449 643.684 615.292
-598.234 595.944 615.583
-598.267 593.934 609.513
-529.604 578.257 605.381
-614.876 647.762 623.368
-496.381 646.367 587.499
-473.636 651.244 616.737
-544 578 603
-492 647 585
-486.723 660.882 616.239
-565.845 592.756 576.858
-559.394 584.392 633.274
-579.367 596.842 584.924
-598.443 606.445 647.865
-571.655 602.955 579.6
-581.741 617.082 607.998
-565.402 620.595 597.689
-606.384 617.45 606.783
-595 591 613
-615.965 649.863 629.354
-527.017 597.445 631.049
-578 625 641
-469 657 607
-478 657 614
-513.548 583.466 622.993
-491 657 603
-473.912 650.275 621.079
-477.718 657.2 599.656
-479.264 659.534 593.13
-490.294 628.911 639.651
-554 618 659
-539 578 607
-609.571 611.709 610.093
-505.149 630.68 583.387
-589.184 629.271 620.149
-543.293 595.463 568.402
-605.855 605.875 610.197
-574.29 587.705 638.738
-467.038 649.121 613.881
-577.212 618.163 637.55
-522.686 631.605 593.771
-576.847 596.471 585.689
-576.966 589.269 597.124
-616.625 610.961 640.198
-583.022 584.865 629.991
-542.402 578.296 596.795
-584 619 611
-491.869 624.17 647.297
-534.462 573.599 582.503
-476.623 636.479 616.533
-560.676 579.608 615.574
-569.403 613.245 649.393
-617.503 625.803 616.264
-568.857 585.676 632.193
-615.381 614.988 616.474
-618 609 634
-608 619 607
-536.017 576.812 591.034
-560 610 606
-578.515 613.988 607.676
-596.938 599.955 605.382
-591.652 600.486 596.609
-508.923 588.598 602.084
-582.002 631.224 625.14
-556 585 635
-611.873 607.676 615.606
-581.722 631.035 631.989
-550 582 630
-522.229 576.916 599.077
-494.145 658.434 603.821
-556.881 581.067 608.599
-586.891 618.197 632.746
-575 588 642
-542.639 612.068 611.767
-536.257 576.303 581.85
-483.617 647.892 591.614
-577 614 626
-556.067 581.472 610.48
-569.979 581.534 610.867
-480.706 656.65 601.058
-588.172 587.875 612.23
-567 625 601
-476 647 623
-561.742 607.252 576.763
-592.465 610.549 595.82
-554.114 582.993 631.167
-543 584 637
-477.261 638.908 616.55
-496.065 588.842 610.29
-608.165 599.223 637.595
-586.516 586.254 619.56
-563 589 645
-574.734 584.19 630.106
-565 587 642
-534 578 604
-557.049 579.784 600.283
-571 583 630
-559 610 615
-628.492 640.253 636.453
-475.188 658.543 594.714
-561.387 631.332 611.296
-573.713 590.441 643.546
-609.218 647.849 619.575
-556 611 618
-561.99 581.036 612.688
-588.303 617.767 616.562
-622.439 620.526 637.484
-489.862 643.599 591.055
-534.503 600.519 639.675
-628.294 633.245 632.259
-478.448 649.745 622.729
-550.911 579.704 594.069
-568.934 590.833 645.388
-573.615 584.883 635.503
-561 579 600
-579.062 583.06 631
-590.038 595.708 599.712
-555 579 587
-478.232 653.75 613.485
-542.831 581.416 625.608
-617.634 641.398 621.547
-591.593 598.611 597.076
-584 618 637
-570.899 606.544 577.81
-569.296 629.903 605.294
-601.946 605.903 604.626
-539.37 577.835 611.884
-620.23 634.158 618.148
-611.374 647.134 620.698
-490.632 634.974 597.956
-576 613 583
-569.494 581.787 624.034
-472.705 652.702 621.445
-473.554 659.33 600.905
-620.191 624.31 621.869
-539.236 614.63 648.795
-628 644 639
-570.706 587.988 599.528
-584.521 622.78 641.77
-516.047 620.515 609.84
-505.077 581.586 599.641
-562.921 579.623 601.738
-545.852 593.284 566.416
-506.105 594.747 603.388
-485.61 629.035 635.705
-579 615 652
-494.789 588.292 609.864
-549 579 608
-579.211 614.43 612.4
-615 606 636
-555.696 627.737 601.161
-607 625 608
-485.598 595.753 640.474
-578.305 587.211 601.375
-554.387 581.987 614.03
-512 596 627
-482.597 634.426 622.686
-590.679 617.108 629.007
-482.727 655.596 607.961
-561 596 569
-617.487 636.513 617.73
-586.935 632.746 626.827
-494 588 642
-624.824 640.203 633.948
-488.741 635.17 636.261
-477.33 652.133 609.106
-549.629 585.528 637.166
-610.08 615.356 609.478
-589.468 616.091 622.586
-473.633 654.747 607.733
-567 580 619
-610.835 650.879 626.153
-626.073 650.445 646.594
-618.487 608.197 635.177
-554 645 616
-487.668 656.095 594.642
-490 659 592
-602 616 604
-487 596 642
-482.003 657.915 599.984
-541.766 579.712 618.227
-523 644 607
-495.079 585.254 612.757
-552.421 626.039 610.184
-490.9 631.091 641.325
-605.765 595.555 618.918
-549.287 579.022 604.846
-581.36 621.748 640.958
-523 578 611
-581.154 620.775 643.953
-545.155 580.416 614.274
-545.383 585.175 636.687
-477.472 656.304 619.972
-562.996 587.197 640.439
-583.402 590.618 647.058
-579.837 619.658 604.945
-578.646 607.78 582.886
-629 644 644
-523.302 605.686 646.223
-485.598 593.422 640.447
-618.615 617.062 620.553
-579.096 613.219 614.658
-517.052 601.314 641.213
-609.124 643.16 616.721
-511.435 594.021 631.621
-480.039 596.842 628.342
-493.513 594.643 613.5
-619.129 616.389 640.582
-478.056 654.877 616.005
-474.913 652.029 617.25
-592.381 631.803 624.242
-552 578 599
-481.853 660.408 612.553
-526.314 605.119 649.688
-589.128 605.813 594.31
-622.561 636.42 623.244
-581.807 603.261 585.051
-618.466 610.589 619.718
-569.874 619.516 638.526
-567.91 579.543 614.224
-588.103 590.499 606.328
-489.543 651.051 581.672
-520.607 597.381 627.008
-612 630 612
-599.395 609.106 603.771
-532.368 584.564 641.206
-546.471 577.872 593.024
-478.699 656.06 604.25
-569.756 590.791 649.618
-505.367 653.665 613.883
-489.94 592.69 642.061
-571.168 619.231 638.362
-618 640 620
-548.929 580.308 618.581
-619.177 614.395 621.169
-554.2 626.693 598.339
-581.771 584.737 625.034
-488.655 588.533 634.746
-488.913 638.772 594.299
-474 656 618
-611.409 611.99 614.973
-625.746 637.271 630.487
-569 615 631
-498.989 588.282 613.688
-581.824 629.138 613.814
-628.574 636.874 642.394
-569.839 619.718 597.917
-527.271 579.989 616.058
-486.824 637.775 631.507
-532.151 575.553 584.526
-602.625 609.2 605.875
-527.115 578.609 608.515
-532.155 574.952 579.138
-629 638 639
-616.929 646.154 624.276
-545 578 606
-562.785 584.092 628.56
-518.231 574.712 600.753
-587 589 645
-502.807 583.8 595.445
-620.149 650.129 638.691
-575.758 594.066 585.92
-594.546 622.989 631.884
-500.222 592.742 611.201
-544 618 651
-553.775 585.812 633.204
-570.985 616.894 597.621
-562.601 605.894 572.977
-564 603 571
-617.148 632.567 615.685
-602.153 608.461 606.323
-587.055 632.31 601.376
-566 614 631
-612.193 602.706 638.67
-581.642 614.844 611.017
-505.948 588.509 611.319
-568.315 615.51 596.98
-556.513 614.803 649.131
-614.598 642.944 617.548
-562.37 619.458 595.483
-522.162 576.057 590.573
-586.699 616.285 591.732
-616.463 625.652 615.436
-470.095 649.044 615.917
-561 623 597
-574.565 615.339 631.805
-610.673 606.975 611.942
-622.487 624.092 623.354
-469.763 657.361 602.518
-553.529 609.338 613.733
-525.145 583.593 572.489
-475 655 597
-616.097 649.648 632.247
-590.836 619.939 620.602
-596 591 615
-529.315 582.76 573.542
-523 608 643
-618 614 620
-563.524 616.044 636.289
-552.629 590.232 646.081
-531.142 591.751 576.748
-615.002 603.492 624.636
-621.075 629.042 619.594
-508.637 586.9 611.909
-604 605 608
-488 634 637
-475.76 658.605 596.053
-560.638 628.538 607.963
-609 608 612
-604.847 608.883 645.141
-567.765 581.024 592.387
-510.998 585.511 610.87
-556.876 596.033 570.179
-531.228 643.819 609.809
-498.447 652.27 596.633
-555.912 579.099 602.504
-598.103 610.338 652.517
-582.295 617.222 588.733
-536.033 582.311 626.955
-566.33 581.809 610.259
-510.79 609.834 630.806
-556.233 580.661 591.075
-527.805 575.013 596.454
-583.744 602.201 588.489
-467.364 642.277 613.918
-545.509 577.538 585.705
-615.275 613.362 618.425
-516.821 618.128 622.592
-626 626 634
-580 608 583
-565.85 588.561 640.973
-601.22 621.769 602.226
-554.037 578.279 599.658
-564.278 611.239 623.428
-560.3 608.605 601.179
-543.927 584.076 631.619
-583.162 614.578 587.051
-538.279 581.694 630.496
-511.499 581.117 607.539
-513 637 589
-624.05 643.242 631.156
-550.786 581.812 617.146
-602.866 628.53 605.179
-566.131 595.598 575.635
-560 614 631
-558 626 598
-619.338 637.825 621.36
-586 615 625
-590.694 621.73 595.059
-563.857 624.089 599.5
-620.444 617.233 646.289
-595.095 593.091 607.179
-543.005 576.938 586.2
-587.835 620.009 613.272
-480.565 656.428 595.315
-506 603 631
-594.569 623.195 622.407
-583 615 625
-593.949 629.815 618.241
-621.167 617.2 632.581
-566 616 635
-577.9 618.531 638.677
-541.148 587.97 643.856
-542 576 590
-607.864 598.364 637.338
-546.45 582.86 623.134
-505.968 585.826 595.341
-624 649 638
-566.193 620.881 596.785
-620 613 633
-613.846 604.738 636.689
-576.946 623.743 604.533
-514.309 600.969 639.723
-571 589 646
-620.534 628.094 625.994
-560 598 569
-603 614 656
-528.292 600.145 633.932
-529.959 578.464 576.905
-555 624 596
-549.008 579.598 584.886
-545.267 578.104 589.86
-496.264 642.196 588.987
-502.577 585.054 610.751
-580.932 626.175 607.682
-539 575 587
-582.962 606.564 587.154
-553 585 583
-487.065 644.877 592.565
-511 579 606
-592.027 600.352 598.88
-615 615 616
-484.192 647.825 582.219
-546 582 627
-618 618 619
-626.409 621.686 633.417
-587 618 630
-582.894 584.61 625.894
-602 593 622
-589.006 616.916 628.719
-525 577 610
-581 615 613
-616.915 648.789 629.113
-591.497 618.096 616.037
-553.794 614.115 659.289
-482 658 600
-552 585 637
-584.706 615.495 613.895
-583.316 629.618 615.544
-520.313 602.467 645.321
-506 593 612
-555.214 585.239 639.797
-569 613 624
-602.019 603.984 606.868
-574 612 621
-491.883 587.453 614.209
-621.097 618.376 638.444
-527.733 576.889 579.962
-517 592 623
-609 615 610
-532.019 593.969 573.5
-495.95 637.683 590.644
-537.368 593.434 575.482
-539.396 605.017 634.354
-568 582 606
-567.172 593.52 574.547
-569.655 653.417 619.776
-519.99 580.007 596.352
-569 593 581
-492.265 623.659 646.822
-602.085 615.023 654.403
-484.577 590.623 635.858
-505.68 574.712 598.09
-625.686 627.024 644.469
-506.738 577.32 590.68
-501.917 574.103 588.94
-578 616 605
-601.412 611.732 648.804
-473.777 659.72 598.887
-472.911 659.201 598.927
-616.218 612.325 641.842
-522.423 630.14 586.357
-591.483 624.266 617.406
-546.719 581.654 620.287
-542.386 579.919 617.62
-625.081 631.351 626.027
-557 588 644
-570.995 614.946 580.844
-628.711 632.83 646.975
-573.626 626.465 591.263
-557.839 580.185 586.251
-496.928 654.013 600.001
-551.109 611.487 649.404
-512.389 591.807 617.797
-580.077 610.667 586.187
-540.398 582.739 628.051
-482.994 659.621 589.807
-520 606 641
-624 650 641
-533.589 580.078 625.611
-568.763 622.565 638.883
-604.738 605.447 608.745
-518.782 574.897 600.092
-512.723 616.057 618.644
-541.221 613.194 648.671
-558.981 614.312 591.285
-626.064 632.295 628.608
-522.995 604.965 649.416
-614.999 607.131 619.3
-576.763 617.458 635.227
-623.486 622.783 635.496
-626.93 629.144 632.302
-553.072 614.421 591.831
-584.769 625.72 609.028
-485.03 592.373 632.473
-566.696 628.856 601.105
-514.534 616.511 618.939
-523 578 572
-619.674 608.84 627.973
-624.479 640.391 627.377
-497.031 587.107 631.375
-561.985 580.343 615.78
-621 644 625
-625.832 651.839 645.183
-574.333 622.323 588.442
-571 619 584
-567.025 589.642 581.965
-606 614 607
-623.465 621.503 622.181
-549.859 610.651 609.124
-620.545 636.868 618.864
-587.609 588.255 642.811
-579 625 606
-492.498 641.513 590.137
-533.42 650.959 602.123
-617 647 625
-623.089 624.278 650.309
-534.158 581.737 623.448
-568.839 593.11 580.967
-588 604 594
-611.573 601.707 622.903
-624.414 651.252 642.114
-606.941 605.314 642.394
-522.231 593.34 632.182
-515 582 620
-487.211 659.957 609.46
-578.928 591.474 592.385
-521 608 642
-564 619 596
-588.945 619.83 637.311
-551 586 640
-602.742 596.914 612.057
-472 648 620
-502.027 584.84 615.047
-546.677 587.166 642.404
-625 643 628
-623.62 625.98 639.437
-495.113 587.5 631.72
-621.398 630.247 623.109
-520.019 591.876 626.005
-621.234 624.832 626.778
-623.185 623.644 639.206
-603.627 595.828 623.184
-594.851 626.134 637.297
-616 610 639
-566 613 596
-590 632 625
-611.04 606.806 643.348
-533.131 577.306 582.439
-519.162 575.398 597.174
-559.032 609.825 611.25
-483.395 630.624 625.039
-582.591 626.277 644.664
-625.361 635.418 627.922
-578.198 600.044 583.675
-594.244 591.686 619.949
-568 583 629
-537 577 597
-541.109 581.303 614.868
-590.256 586.248 623.231
-584.375 613.748 588.586
-538 604 647
-502.588 591.468 609.756
-593.266 602.186 600.833
-587.593 614.831 624.574
-523.534 600.731 630.362
-564.116 589.074 578.903
-598 595 641
-537 602 638
-555.784 599.111 570.542
-525.248 577.093 602.078
-583 588 644
-493.916 640.371 590.373
-491.136 590.832 610.249
-520.47 573.627 585.006
-580.937 611.671 585.534
-560.175 616.125 634.617
-482.586 635.608 617.972
-573.713 600.427 581.935
-580.218 612.912 627.506
-628.809 635.705 646.933
-548 612 600
-509.062 592.717 631.235
-604.754 625.047 605.712
-538.648 582.56 633.362
-574.512 586.59 638.384
-500.255 639.955 591.193
-549 583 634
-561.313 586.848 636.241
-587.501 616.243 618.229
-575.348 612.179 619.618
-487.296 591.659 632.485
-604.786 607.082 609.18
-626.706 636.016 638.437
-603.611 643.644 612.91
-625 648 640
-542.609 612.081 653.668
-484.809 652.11 585.602
-548.667 584.858 636.35
-526.317 599.655 631.05
-545.151 612.625 611.84
-612.825 604.543 639.475
-554.479 578.843 593.68
-476.592 637.983 617.363
-510.452 635.941 590.789
-612.556 637.718 614.438
-508.258 593.031 629.638
-563 587 643
-594.545 629.439 621.351
-553.932 611.297 625.789
-556.566 580.855 594.575
-602.958 612.696 647.213
-504 573 590
-478.9 646.53 623.516
-541 586 641
-565.095 630.635 621.839
-602.281 603.298 610.406
-597.932 604.472 644.569
-525 574 588
-584.293 586.122 639.385
-619.312 613.23 628.132
-559 586 641
-512.535 579.046 595.636
-590.689 623.349 639.583
-549.468 588.524 577.65
-576.304 619.435 639.958
-574.272 625.433 640.934
-598.962 626.657 628.688
-499.375 590.706 628.523
-702 665 772
-574 613 603
-568.926 583.821 595.111
-591.711 621.275 637.139
-588.15 599.829 597.583
-483.911 625.856 637.566
-567.539 581.384 615.219
-604.934 630.03 606.029
-489.296 659.076 605.616
-569 597 578
-591.099 624.539 640.811
-554 627 606
-562.145 580.89 604.919
-559.478 618.623 592.467
-492.907 657.066 599.4
-615.927 608.421 638.75
-599.993 592.835 622.285
-551.844 587.847 640.227
-580 614 625
-481.737 655.51 603.238
-558.956 583.165 627.661
-561.592 593.958 570.751
-574.366 623.161 589.788
-519.23 579.897 614.511
-582.819 616.171 634.9
-548.577 593.381 575.997
-501.739 589.748 612.951
-482.845 641.671 624.82
-532.019 579.18 612.896
-521.986 580.092 573.124
-598.952 628.747 629.756
-593 620 626
-582 585 637
-629.423 647.112 641.614
-579.372 617.929 634.96
-598.334 597.4 642.084
-508.317 627.545 583.191
-531.438 578.39 601.9
-490.502 656.79 596.737
-491.281 588.729 640.299
-555.759 593.583 574.022
-559 579 594
-562 583 631
-551 610 610
-580.786 628.746 614.043
-550.123 612.236 596.449
-586.159 619.17 634.514
-519.525 579.506 596.687
-571.803 611.016 627.875
-613 627 611
-486 629 639
-506.089 589.046 634.041
-480.591 597.725 635.454
-515.476 593.113 622.375
-568.156 585.155 634.222
-548.329 583.622 632.413
-630.542 640.95 647.603
-514.34 587.448 620.833
-544.899 616.839 652.744
-563 599 571
-483.235 600.195 640.503
-512.922 576.237 597.162
-519.719 604.371 643.02
-555.284 611.122 599.043
-550 579 604
-608.517 598.994 633.611
-558.485 618.92 659.815
-575.956 582.11 626.199
-466.485 651.249 610.168
-526 578 612
-611 622 610
-600.271 629.195 633.848
-566.447 610.764 612.386
-615.708 644.214 622.391
-567 580 605
-521.077 574.272 588.77
-567.57 611.405 621.125
-576 615 650
-576.381 591.548 645.133
-547.903 578.204 597.342
-489 656 602
-548 578 599
-486.458 642.063 594.811
-585.895 623.733 642.768
-488.112 624.604 642.709
-518.871 575.718 591.799
-523.618 575.2 575.558
-600.752 624.595 631.28
-564.932 584.793 631.114
-490 630 641
-567.642 620.224 586.09
-613.394 638.694 616.758
-504.891 588.668 640.055
-547 582 630
-573.856 611.318 606.254
-582.047 588.828 642.952
-567.524 600.074 575.843
-541.033 608.141 643.443
-624.382 625.543 638.684
-571.793 617.758 599.984
-571 584 634
-535.804 581.57 576.824
-493.304 655.317 602.699
-603.181 595.585 620.184
-593.672 597.496 600.761
-512.084 612.11 626.383
-528.88 577.897 601.014
-513 596 633
-602.304 611.831 653.237
-516.364 599.648 654.576
-535 578 612
-481.136 650.344 592.044
-558.178 592.921 575.206
-585.932 634.285 599.629
-596.739 597.424 602.3
-511.662 621.245 605.032
-616.431 624.649 615.269
-564.139 579.903 587.509
-534.244 577.744 597.619
-554.92 614.504 656.578
-509.561 637.937 591.011
-502.077 649.893 597.348
-498.817 586.767 621.351
-507 590 636
-506.696 586.376 609.576
-487.713 618.214 646.186
-574 612 611
-547.153 579.975 616.047
-572.664 588.961 638.924
-561.573 593.527 571.067
-592.784 625.087 638.78
-538.252 585.687 642.507
-590.051 620.297 639.386
-572.073 612.512 624.472
-557.294 587.169 637.22
-571 613 600
-539.303 587.383 641.031
-614.342 613.179 644.443
-556.148 601.396 573.733
-607.199 599.073 612.637
-618.884 613.643 637.019
-523.835 651.561 612.615
-579.316 629.734 626.788
-613.741 624.263 611.112
-555.584 579.212 603.401
-565.243 609.064 613.733
-571.162 591.467 589.202
-589 610 595
-467.507 654.046 609.565
-601.112 603.266 605.035
-599.97 624.905 634.184
-601.297 591.063 618.49
-478.767 657.23 600.046
-507 578 604
-595.992 590.03 618
-545.266 577.854 600.865
-537.433 586.657 574.849
-564.202 586.476 637.684
-627 653 650
-519.349 606.034 640.692
-534 581 629
-579.982 620.387 641.833
-570.304 588.881 591.575
-616.484 609.994 619.872
-485.709 659.02 611.478
-580.6 616.65 590.36
-475.055 653.137 611.69
-510.765 646.821 599.611
-542 582 630
-520.388 630.7 593.227
-530.959 605.427 628.159
-572.904 610.311 621.099
-565.172 610.471 624.898
-479 594 631
-519.941 582.257 574.632
-597 603 602
-527 579 590
-484 624 641
-595.673 595.511 608.827
-520.497 602.274 648.665
-480.751 656.356 604.822
-482.908 659.487 596.611
-560.139 612.11 575.547
-506.246 575.314 589.586
-567 597 574
-544 585 576
-514.382 585.138 594.03
-528 582 631
-558.448 585.872 637.844
-507.033 584.589 601.765
-551 611 612
-582.095 598.093 587.043
-527.837 646.139 598.546
-562.217 622.18 639.064
-569 610 608
-573.108 599.239 581.338
-609.426 615.436 610.186
-577.312 628.379 595.512
-480 599 634
-558.315 590.278 648.387
-513.434 583.899 594.455
-563.53 596.063 570.595
-630.548 637.484 642.003
-559.336 579.682 615.62
-467.967 645.015 613.525
-527.113 580.922 595.583
-572 588 642
-565 582 628
-558.346 594.541 569.69
-625.707 624.635 645.486
-501.564 590.93 643.85
-568.602 613.476 577.237
-530.463 579.234 584.875
-538.55 610.771 600.961
-510.094 634.91 584.323
-528.963 575.376 580.641
-547.714 585.167 638.759
-617.978 621.601 616.452
-555.759 619.271 590.67
-484.974 593.319 631.272
-532.919 578.833 611.695
-578.319 586.392 638.966
-535 576 595
-559.707 584.502 632.917
-569.778 605.055 576.021
-469.785 657.478 607.099
-528.758 607.686 647.876
-589.824 587.453 621.408
-606.723 604.378 642.903
-583.891 616.431 636.63
-576 585 635
-589 586 632
-540.835 576.897 592.654
-572 612 612
-566 580 609
-482.905 591.014 637.409
-591.462 625.049 617.361
-629.616 643.321 645.168
-629 643 641
-588.964 618.085 622.785
-505.78 589.635 612.277
-596.4 620.537 627.316
-619.318 607.539 632.286
-587.6 591.92 600.13
-473.065 652.678 618.358
-596.015 633.312 626.465
-616 649 626
-596.294 600.08 643.809
-573 611 614
-620.989 643.499 628.922
-473 643 618
-568.316 587.646 588.76
-517.158 607.26 634.771
-576.887 612.75 613.973
-558 590 647
-550.497 579.203 585.001
-470 656 611
-482.924 651.405 586.219
-565 580 618
-479.08 597.466 627.384
-541.741 578.942 610.179
-558 628 615
-601 602 644
-570.114 631.903 627.354
-576.15 603.56 583.17
-558.495 580.626 602.758
-523 607 645
-506.315 651.469 613.356
-520.57 583.849 589.864
-597.116 637.028 632.766
-579 582 624
-570.078 632.465 615.997
-485.289 630.986 631.362
-516.078 620.526 606.399
-472 658 606
-508.759 577.568 600.539
-479.918 658.929 593.298
-613.022 622.758 614.228
-486.766 592.655 635.214
-548 582 626
-567.525 609.808 574.289
-531.472 580.724 613.015
-604.227 615.848 606.832
-553 579 616
-514.504 618.443 616.964
-598.753 624.351 635.72
-517 599 654
-584 621 591
-575 591 649
-570.922 616.771 635.662
-518 577 615
-570.529 620.753 599.725
-600.624 593.951 638.854
-573.982 605.063 579.866
-562 580 590
-581.541 613.696 613.684
-625.036 625.024 627.888
-543.039 578.272 594.756
-625.754 639.286 631.331
-549.946 582.554 624.939
-496.985 633.198 594.333
-494.664 644.056 588.732
-573 617.015 636.433
-580.276 628.833 637.272
-608.986 622.756 610.057
-497.498 591.779 620.794
-565.483 621.228 595.679
-605 623 605
-468 658 604
-521 576 596
-502.384 589.335 612.025
-477.854 596.554 632.9
-565.338 579.736 607.047
-592.66 587.673 621.603
-618.038 612.401 635.176
-493 658 593
-534.978 608.018 601.949
-570.49 613.681 650.793
-617.085 629.81 617.261
-540.358 583.297 577.5
-545.512 579.171 603.069
-626.477 632.793 643.642
-561.137 581.434 620.039
-619.595 618.783 645.737
-508.103 596.497 631.337
-498.279 583.233 619.112
-595.645 637.252 603.621
-593 632 625
-527.858 615.118 660.777
-583.316 600.42 586.85
-616.794 606.056 634.8
-628.165 631.127 640.818
-579.308 590.65 645.296
-587.496 626.086 641.515
-580 612 654
-497.985 649.235 587.535
-569.288 581.831 616.28
-465.732 646.814 609.481
-567.491 587.122 584.588
-505.358 590.107 607.412
-565.153 588.953 645.623
-591 602 596
-477.287 645.211 622.894
-624.129 625.525 637.594
-580.361 607.144 583.679
-502.214 590.218 615.784
-559.279 579.763 611.142
-573.077 611.202 580.738
-604.899 636.976 611.212
-569.506 610.706 604.079
-480.989 653.079 594.906
-577.415 588.408 640.282
-617.454 629.384 616.05
-548.744 589.271 642.605
-539.725 579.139 601.512
-624.826 629.777 649.979
-559.352 581.823 599.94
-561.912 630.044 609.084
-624.041 628.838 642.897
-521.02 573.105 573.904
-512.872 581.083 613.605
-592.614 620.93 622.197
-585.769 632.6 629.431
-476 656 608
-590.566 592.18 614.066
-557.79 611.531 624.331
-519 576 607
-619.924 617.276 622.09
-565.736 622.756 599.252
-516.501 617.705 624.655
-509.219 578.387 604.014
-559 586 581
-616.177 616.382 619.41
-469.79 647.08 619.939
-526.626 608.869 646.992
-526.136 581.255 626.713
-610 611 612
-511.399 616.938 617.211
-581.572 632.95 621.889
-592 645 610
-552.269 583.551 633.929
-497.434 587.577 640.678
-604 614 606
-585.779 613.903 614.478
-570.598 614.012 633.24
-553 585 640
-481.735 653.111 591.526
-589.304 585.551 635.638
-514 627 585
-575 592 587
-590 623 640
-566.754 592.759 649.429
-533.21 586.933 586.148
-596.897 606.639 650.972
-508.055 586.67 613.077
-527.825 641.831 600.307
-586 619 613
-492.9 588.611 612.998
-483 657 610
-505.305 583.638 597.504
-591.333 594.27 604.773
-582.019 614.483 630.53
-554.5 590.088 579.749
-565.065 609.084 611.069
-571.986 630.052 593.52
-560.847 609.836 612.096
-588 623 639
-563.412 610.508 578.435
-505.025 585.652 614.661
-613.423 624.375 613.93
-568 580 613
-629.927 652.437 649.299
-621.183 615.826 638.361
-569.796 580.846 622.714
-595 623 626
-521.46 645.365 601.444
-598.624 625.083 635.055
-566.796 579.867 602.605
-512.263 623.816 599.049
-511.062 613.373 608.684
-516.801 580.861 623.898
-571.3 630.486 606.476
-585.377 615.76 610.001
-540.748 584.473 623.963
-580.073 582.53 615.296
-534.684 582.743 589.03
-559.552 586.53 585.079
-607.384 619.218 611.193
-587.013 587.407 619.395
-484.726 623.26 638.75
-482.276 655.014 596.929
-624.102 626.429 634.054
-606.428 612.163 643.984
-610.612 618.57 614.581
-564.319 593.954 575.64
-606.282 603.64 610.281
-476.765 633.664 605.935
-563.273 582.109 590.526
-610.842 615.716 614.362
-607.539 596.254 630.45
-621.022 615.207 624.984
-595.167 609.119 600.704
-538.505 584.45 633.328
-574.388 633.922 612.906
-562.409 581.683 591.162
-611.447 603.329 633.588
-515.314 585.316 622.332
-508.151 646.068 591.795
-602.781 634.105 608.087
-588.083 610.515 597.126
-598 594 616
-580.786 609.931 618.432
-560.158 627.539 600.409
-586.087 631.014 599.643
-532.156 577.948 590.304
-597.444 622.511 624.089
-615.862 649.71 636.387
-579.706 629.937 610.365
-514.854 602.749 634.968
-594.586 590.891 617.902
-489.29 597.676 641.226
-603.41 621.69 605.319
-600.37 614.496 606.601
-566.713 616.815 638.268
-579.033 598.614 585.021
-533.986 586.178 635.79
-605.142 596.884 632.4
-540.704 605.812 639.23
-568.167 629.868 599.436
-491.651 617.013 645.359
-560.656 609.472 653.733
-613.707 636.895 616.659
-526.944 579.178 609.864
-514.429 621.975 660.696
-570.603 621.283 588.755
-476.034 655.742 596.649
-622.726 620.011 627.598
-514.09 618.034 664.483
-599.245 606.151 644.153
-499.411 594.097 636.913
-578.183 615.612 601.766
-576.699 587.067 600.787
-537.779 582.097 615.64
-516.954 628.211 593.069
-589.553 639.133 604.757
-602.353 599.478 638.077
-572.138 605.17 582.033
-565.041 629.067 592.34
-612.727 650.264 634.651
-484.607 658.244 588.956
-575.133 627.139 592.681
-561.079 588.242 580.18
-495.465 652.639 594.94
-533.058 587.5 641.679
-508.071 578.388 602.183
-570.866 609.95 621.44
-501.433 589.639 625.147
-488.447 634.783 600.929
-562.725 630.867 604.549
-596.306 620.193 633.461
-594.227 612.381 599.569
-534.737 600.264 640.871
-482.015 657.417 615.629
-586 610 591
-520.759 606.903 645.872
-572.609 581.871 625.769
-620.327 621.603 623.825
-615.175 645.461 626.43
-525.888 601.59 619.728
-537.284 587.415 577.791
-483.969 637.32 601.045
-521.922 583.092 630.82
-513.81 616.546 608.545
-587.157 617.586 593.879
-588.617 592.767 616.726
-609.621 602.197 613.522
-484.339 628.462 636.926
-611.677 603.048 624.275
-505.445 588.906 610.711
-598.784 608.252 652.074
-591.155 628.901 601.969
-466.518 645.429 612.315
-575.703 582.427 620.246
-487.96 656.718 587.85
-626.64 642.634 640.388
-579.373 615.318 587.854
-625.388 627.942 639.325
-488.46 625.63 638.234
-473.34 602.469 630.91
-547.12 578.51 609.833
-481.246 657.645 619.655
-598.649 611.324 603.48
-492.281 654.272 585.542
-562.888 590.677 643.991
-560.516 604.178 653.203
-625.925 631.476 640.995
-556.87 624.441 593.407
-614.122 634.02 617.811
-556.141 584.317 584.642
-615.618 605.102 630.777
-505.795 580.049 588.694
-621.65 621.8 645.973
-571.248 583.843 620.969
-537.829 585.775 579.698
-610.887 625.042 610.714
-530.04 588.403 572.983
-610.501 610.018 615.693
-476.117 651.48 615.906
-476.886 652.048 620.744
-476.578 652.139 614.418
-478.431 595.389 627.656
-557.45 618.6 659.638
-589.805 634.951 605.079
-512.63 591.806 612.489
-560.189 605.744 574.336
-600.978 594.037 616.988
-588.356 593.995 606.194
-585.128 592.58 602.499
-508.036 574.502 587.765
-540.325 616.788 652.004
-515.48 602.894 644.413
-525.981 587.119 594.818
-521.68 580.995 610.769
-527.148 632.501 591.689
-534.644 601.544 633.721
-599.561 644.338 614.205
-539.987 582.487 627.348
-582.095 599.15 592.573
-565.705 601.233 574.455
-579.925 601.317 586.452
-487.454 658.557 610.341
-597.274 596.667 611.828
-559.887 592.554 573.232
-615.967 618.479 617.058
-478.666 601.23 629.018
-494.147 655.123 621.649
-507.522 608.353 629.699
-502.993 650.941 609.803
-514.462 619.836 620.805
-577.986 613.887 587.504
-579.609 598.245 588.814
-487.079 656.536 620.405
-599.762 607.792 605.519
-490.482 656.503 606.924
-542.583 578.963 587.946
-546.035 579.231 589.787
-582.008 613.455 631.458
-577.513 629.079 597.862
-486.332 635.644 631.834
-536.325 577.782 599.379
-567.259 584.914 600.244
-509.183 580.105 603.968
-513.384 599.753 643.074
-507.953 595.493 634.311
-497.22 655.201 610.111
-524.622 596.649 630.454
-484.347 655.228 612.522
-566.546 594.887 578.781
-579.389 588.141 603.286
-532.99 581.321 576.693
-528.665 579.716 584.806
-515.885 608.431 633.062
-568.63 613.209 576.667
-611.526 608.805 642.809
-565.556 632.739 597.464
-566.629 607.163 611.832
-583.064 609.922 589.729
-600.439 636.097 633.044
-554.104 580.307 606.557
-590.47 625.098 643.949
-563.4 585.998 586.125
-621.744 646.631 642.292
-605.371 625.503 611.778
-562.171 579.75 609.896
-623.568 626.465 630.788
-504.859 596.073 612.894
-579.006 582.627 612.204
-568.983 624.943 589.457
-607 632 610
-487.823 659.539 613.551
-513.86 618.122 626.33
-627.496 644.38 639.517
-557 580 591
-600.298 597.668 608.354
-618.496 623.411 618.447
-470.203 657.775 604.641
-517.774 621.09 619.77
-513.303 627.671 654.93
-578.166 632.764 614.745
-618.326 650.233 635.774
-524.711 609.841 643.524
-594.773 601.25 601.643
-618.013 652.505 639.287
-531.445 634.366 596.113
-490.459 648.199 582.55
-548.082 584.658 636.529
-512.823 578.057 612.161
-513.199 583.663 617.434
-546.316 583.741 579.773
-492.91 593.828 609.505
-511.021 597.602 635.036
-571.368 590.037 588.246
-580.717 617.589 605.538
-566.735 628.776 605.219
-565.092 597.867 574.49
-575.457 624.032 599.336
-467.606 644.126 609.5
-572.354 585.558 603.817
-604.32 627.708 607.554
-517.937 637.182 589.84
-599.095 635.593 605.275
-528.464 579.383 602.127
-587.779 588.807 610.171
-570.692 631.611 616.871
-492.359 622.109 644.004
-560.729 622.915 592.304
-572.099 614.782 582.502
-488 659 614
-614.289 602.527 630.51
-541.864 575.592 585.796
-576.747 581.233 615.992
-556.826 589.021 582.507
-611.011 618.979 612.303
-529.52 587.947 571.862
-542.935 592.538 650.017
-557.357 638.782 621.876
-599.893 593.806 620.106
-522.181 578.26 587.588
-524.818 580.87 584.597
-582.232 630.021 612.314
-508.671 595.272 631.727
-621.009 624.499 628.769
-557.34 630.648 603.42
-515.684 590.572 622.879
-598.961 640.815 608.624
-627.93 631.977 633.221
-613 612 643
-582.293 615.715 589.331
-564.268 621.62 594.821
-575.244 630.227 597.686
-550.592 590.043 644.06
-563.631 581.437 589.149
-494.191 631.803 595.772
-540.648 603.103 642.709
-602.377 607.901 642.626
-518.417 628.323 587.795
-475.765 643.177 616.227
-550.318 578.115 599.794
-549.665 586.747 632.59
-527.025 579.081 578.284
-585.583 618.217 633.285
-490.775 656.168 589.629
-519.904 644.524 608.153
-552.558 580.247 585.777
-497.567 584.292 620.532
-500.269 649.626 592.945
-550.806 580.642 586.314
-596.157 601.255 647.163
-510.028 587.81 606.907
-530.452 597.345 640.967
-572.709 595.522 584.919
-507.994 590.197 602.273
-476.716 599.518 632.658
-525.72 649.748 607.419
-518.826 582.426 592.697
-593.557 626.865 599.827
-571.199 586.417 604.607
-489.342 659.976 613.738
-540.189 601.575 644.163
-497.395 651.278 592.362
-526.998 575.182 586.507
-570.337 626.123 601.357
-583.213 629.357 597.575
-498.881 599.759 634.813
-548.76 591.413 575.405
-580.322 621.269 593.114
-501.066 648.529 603.934
-523.208 629.911 594.041
-620.56 620.06 635.465
-595.456 597.418 607.414
-499.279 585.957 614.936
-567.402 594.548 584.282
-530.954 616.004 657.054
-530.235 587.091 579.448
-557.634 581.659 608.937
-572.674 592.846 590.877
-592.994 603.449 647.715
-606.812 596.662 622.336
-543 609 644
-573.802 621.231 598.839
-609.489 614.961 613.997
-599.967 611.627 649.062
-482.048 597.266 634.955
-538.068 595.475 572.36
-514.815 597.553 646.897
-528.916 593.575 640.407
-523.219 651.996 604.22
-619.446 623.075 620.026
-582.367 627.39 597.461
-504.366 644.534 588.67
-611.666 610.112 644.881
-484.941 627.693 631.381
-502.106 591.738 637.431
-497.229 591.252 608.553
-529.097 613.433 657.181
-611.145 604.14 618.041
-610.669 613.241 617.413
-586.855 625.983 595.8
-533.892 583.439 576.582
-484.588 642.612 596.215
-619.093 612.44 628.628
-493.542 637.741 593.321
-592.652 593.051 609.348
-499.24 649.975 591.92
-499.992 648.181 600.795
-566.643 590.808 641.805
-608.131 630.691 614.57
-518.807 579.626 593.039
-486 597.799 637.589
-549.817 588.108 577.233
-527.14 578.434 591.551
-512.713 616.535 622.428
-494.781 652.548 599.516
-506.637 604.767 630.355
-607.718 596.646 613.491
-587.035 601.432 594.064
-509.091 630.332 582.822
-510.567 621.774 604.251
-598.343 616.667 604.488
-591.729 622.226 599.496
-504.827 593.641 611.712
-528.647 607.584 600.49
-489.084 656.165 610.87
-626.699 648.771 647.021
-569.547 582.708 623.326
-469.895 654.14 606.204
-491.432 588.657 633.763
-625.935 636.107 636.011
-584.789 617.974 654.368
-604.85 596.645 616.158
-619.448 651.643 639.497
-472.96 648.667 617.856
-565.401 629.937 600.978
-493.666 655.427 596.173
-525.014 604.98 653.843
-561.351 591.18 581.316
-518 589 631
-509.661 633.326 586.673
-543 579 605
-543.717 577.022 583.122
-505.88 589.028 597.931
-626.911 628.853 645.234
-489.245 639.979 593.615
-562.089 581.571 600.603
-509.789 611.298 618.427
-534.992 602.187 635.814
-484.057 627.691 608.813
-475.575 649.074 623.803
-501.722 643.595 590.065
-478.601 646.107 620.212
-493.788 627.472 639.589
-564.102 624.466 596.088
-626.944 639.16 634.762
-604.707 595.303 632.933
-516.233 604.536 638.651
-588.576 599.394 595.732
-605.224 599.261 613.359
-500.192 594.921 646.858
-573.689 626.129 604.448
-581.915 612.76 654.984
-549.996 606.107 651.585
-506.718 587.594 599.838
-478.578 658.816 597.301
-621.898 628.655 625.912
-496.909 589.139 628.289
-619.706 640.568 624.887
-477.674 653.187 595.036
-579.762 603.012 586.127
-530.956 596.151 638.535
-614.285 622.949 618.067
-587.923 612.553 630.841
-578.764 582.936 627.754
-529.058 579.571 605.306
-574.631 632.462 600.275
-567.205 614.924 579.169
-546.159 596.631 569.423
-491.861 631.772 639.202
-508.737 651.671 608.446
-580.733 607.895 586.372
-614.913 607.437 630.261
-526.642 625.72 654.489
-536.635 585.449 577.922
-498.734 593.997 614.986
-554.761 638.194 619.449
-478.523 630.646 616.437
-562.296 579.73 592.808
-567.707 586.179 596.193
-561.617 624.493 595.383
-497.353 588.595 627.6
-614.468 630.303 615.361
-579.118 622.767 594.092
-523.561 579.921 601.893
-506.859 610.576 622.317
-512.008 607.183 631.374
-488.209 637.506 599.498
-602.728 615.874 607.578
-579.072 591.241 646.084
-608.233 638.334 612.582
-544.452 588.2 574.855
-610.653 608.758 644.532
-472.96 634.656 614.643
-573.065 585.815 625.872
-514.467 627.876 598.838
-566.383 617.334 594.951
-499.373 644.986 589.221
-496.918 620.368 648.027
-506.267 592.489 596.121
-488.335 645.408 585.39
-592.027 631.765 603.906
-592.831 616.522 596.635
-516.697 623.808 613.521
-587.51 632.579 603.596
-616.851 615.271 622.486
-487.264 656.646 606.125
-537.392 578.695 588.821
-558.884 593.629 578.999
-550.549 579.584 616.622
-566.222 585.862 597.634
-498.713 618.144 649.044
-624.025 622.578 632.438
-613.485 646.656 630.713
-522.665 629.196 590.317
-597.334 613.218 603.8
-602.343 628.958 607.002
-495.738 628.998 592.361
-531.529 580.316 605.351
-559.115 604.797 569.293
-507.658 594.069 637.706
-536.224 579.821 609.399
-580.859 627.551 603.966
-544.626 577.06 595.369
-500.206 595.876 611.777
-482.532 594.095 630.123
-624.512 643.955 650.507
-526.676 609.301 648.552
-628.945 635.926 644.115
-528.536 586.403 584.575
-531.836 575.805 581.038
-561 630 606
-494.01 590.29 612.622
-492.003 647.329 587.817
-585.156 587.233 617.077
-546.658 588.705 644.631
-563.984 581.512 625.013
-558.597 582.862 601.469
-555.324 595.011 568.835
-584.784 646.887 610.297
-519.086 631.17 647.813
-499.057 610.232 651.213
-525.168 574.35 583.327
-624.946 623.546 627.166
-556.454 584.96 624.028
-613.523 615.915 613.017
-554.217 581.074 586.822
-595.876 648.672 613.863
-617.826 615.994 618.31
-510.557 650.806 610.518
-572.97 634.782 601.854
-485.588 626.233 639.947
-497 654 602
-528.177 585.488 578.035
-510.613 588.967 602.912
-623.694 647.887 640.628
-614.794 613.022 645.117
-589.902 588.62 620.38
-615.421 629.525 617.665
-620.278 617.3 640.115
-559.741 592.967 649.904
-494.885 593.426 610.051
-599.233 594.137 611.848
-571.974 595.615 583.81
-592.025 617.057 659.351
-613.976 605.279 634.543
-598.16 629.583 605.412
-580.177 631.492 599.66
-605.171 599.066 638.93
-555.901 601.17 572.437
-475.781 650.542 617.996
-611.213 624.032 616.624
-615.816 613.801 618.554
-621 623 648
-511.671 628.631 593.897
-620.215 640.432 621.373
-592.917 597.816 602.927
-585.306 614.144 626.555
-589.731 615.517 617.5
-524 600 624
-506.126 590.926 610.296
-554.133 586.007 641.431
-558.118 589.633 578.164
-623.903 635.975 623.449
-504.314 614.809 652.056
-583.161 586.285 605.086
-541.277 605.789 647.538
-548.847 599.918 652.491
-502.572 645.785 594.15
-544.07 588.242 578.653
-556.557 599.899 573.828
-603.448 632.271 607.711
-525.237 582.701 595.682
-599.332 644.109 614.818
-615.832 609.321 624.874
-568.53 584.526 592.794
-490.474 597.22 641.352
-583.58 610.5 588.372
-511.441 582.035 594.857
-630.901 645.01 649.313
-582.453 622.123 605.315
-532.51 586.936 591.922
-614.563 629.567 616.452
-477.326 656.117 599.177
-508.888 649.477 609.715
-585.465 626.101 609.982
-547.728 579.437 600.3
-517.52 635.599 584.01
-480.847 601.195 635.001
-586.328 645.166 610.472
-593.321 628.867 600.801
-608.36 646.755 622.289
-616.69 610.229 621.897
-488.25 645.9 590.646
-479.758 659.219 595.314
-612.301 636.065 615.672
-601.62 607.637 609.397
-468.561 650.368 609.177
-614.37 611.682 623.723
-511.179 607.718 658.754
-623.258 630.007 647.815
-624.209 619.357 631.684
-585.189 604.767 594.881
-514.143 586.945 620.489
-531.411 586.391 571.33
-568.354 613.349 650.534
-618.696 628.534 620.795
-564.705 625.039 600.127
-575.198 599.069 587.234
-619.64 652.742 641.21
-617.937 624.907 645.944
-485.058 655.34 604.185
-592.34 591.976 611.471
-487.491 634.872 625.464
-536.558 579.338 608.384
-486.477 622.621 637.142
-570.996 625.956 590.245
-526.386 578.948 608.684
-603.687 594.797 632.746
-603.966 593.779 615.571
-615.33 618.891 647.928
-484.947 639.399 599.694
-487.959 615.744 644.402
-572.141 587.985 601.576
-591.472 635.762 626.422
-555.055 597.885 577.732
-609.988 602.249 642.03
-486.619 655.15 597.402
-628.725 644.227 650.298
-540.879 603.757 641.407
-578.166 593.434 592.324
-572.806 629.61 608.495
-519.221 579.096 621.33
-515.436 579.011 618.077
-571.576 612.929 649.755
-515.451 617.185 617.48
-509.432 616.055 614.676
-499.598 635.137 592.751
-517.843 603.031 647.247
-512.424 600.612 656.321
-578.986 607.164 583.534
-595.393 597.581 607.107
-531.73 579.59 589.204
-567.349 615.413 581.77
-476.466 657.897 598.652
-600.866 617.99 651.024
-560.995 613.196 651.404
-584.986 629.459 602.054
-564.352 612.728 650.624
-486.371 644.136 592.495
-588.406 635.277 603.352
-479.121 647.437 596.231
-586.688 615.71 592.782
-586.113 622.335 596.053
-609.283 599.722 628.943
-566.858 615.336 638.595
-477.296 654.388 599.693
-518.603 579.928 614.482
-570.744 621.415 595.536
-622.862 627.015 643.876
-588.011 617.735 612.199
-501.504 649.808 602.498
-565.77 605.943 572.383
-469.216 651.479 612.862
-612.235 652.878 633.699
-496.27 640.179 591.535
-545.953 578.247 608.449
-476.043 632.355 616.445
-494.993 584.367 618.911
-468.263 648.571 613.05
-546.343 611.119 603.117
-492.696 594.198 643.754
-621.661 616.232 628.374
-476.503 653.256 602.897
-624.365 641.448 634.047
-481.894 625.199 624.998
-613.974 612.42 643.002
-627.833 636.761 637.909
-592.416 606.827 597.55
-572.025 633.924 599.991
-562.995 609.203 578.355
-489.179 655.408 592.805
-599.555 634.444 630.93
-603.219 604.663 642.692
-569.876 624.042 596.338
-590.697 586.499 625.938
-572.322 609.734 583.195
-625.093 623.206 627.282
-525.06 581.852 618.71
-586.101 589.946 640.492
-574.455 615.677 584.775
-550.102 592.508 577.412
-606.514 642.416 613.313
-587.973 614.308 594.787
-491.2 592.331 639.926
-596.425 603.728 643.919
-562.084 632.685 608.661
-561.979 610.231 625.258
-517.066 621.146 609.425
-494.481 590.677 633.935
-503.091 646.057 594.647
-519.748 603.245 656.08
-610.405 641.53 617.258
-620.26 632.649 619.07
-518.743 633.097 582.457
-526.41 631.089 596.847
-569.934 619.344 585.143
-511.184 599.492 635.837
-623.719 626.865 646.485
-582.934 616.548 650.327
-519.062 588.023 591.972
-515.659 620.754 622.153
-573.647 601.285 580.991
-584.668 592.811 596.687
-506.704 633.279 584.508
-495.132 653.572 599.402
-531.715 580.634 574.168
-546.314 581.597 613.852
-515.643 589.792 619.217
-622.059 632.962 626.204
-585.178 622.416 593.375
-591.452 619.048 619.4
-593.217 609.683 597.421
-580.869 645.057 610.901
-477.105 652.99 614.075
-474.824 652.355 612.536
-619.291 614.739 643.668
-521.117 575.98 599.555
-575.671 612.363 622.1
-585.364 625.132 608.873
-528.02 579.559 596.651
-519.065 580.834 627.734
-542.58 577.864 586.176
-540.41 604.764 646.816
-472.359 650.549 618.602
-621.462 653.422 646.048
-515.523 599.881 646.213
-625.176 648.133 648.232
-526.385 586.673 576.071
-533.818 636.649 598.286
-554.593 588.988 585.858
-480.062 655.619 612.66
-553.99 587.646 642.628
-620.096 623.902 621.439
-522.584 577.467 572.377
-484.908 645.722 625.587
-481.295 657.925 598.936
-618.23 615.109 625.986
-523.962 644.274 608.252
-525.753 641.764 610.682
-602.685 596.655 616.627
-609.604 598.588 619.461
-563.861 615.752 592.574
-506.628 645.071 594.877
-512.459 597.611 630.122
-607.101 594.876 629.182
-610.804 627.497 614.684
-570.42 609.656 580.388
-600.794 629.462 607.757
-588.164 627.24 615.721
-623.763 626.063 639.021
-503.449 603.492 634.615
-544.202 597.725 585.604
-519.762 624.057 658.33
-532.716 582.992 591.097
-625.342 642.608 636.738
-559.137 582.484 602.706
-569.73 585.516 634.418
-495.026 626.366 644.97
-579.102 589.111 595.755
-630.806 650.602 652.669
-556.906 583.022 625.91
-575.156 584.202 606.94
-558.63 585.716 586.295
-499.772 586.699 614.292
-518.126 578.37 598.43
-495.233 653.413 606.602
-575.206 620.829 586.343
-534.718 639.716 608.828
-489.484 619.645 642.178
-569.153 613.074 629.206
-599.295 599.805 644.851
-583.618 586.721 624.917
-563.631 580.73 596.814
-475.538 651.005 619.89
-614.347 643.647 623.223
-486.947 654.602 597.138
-511.48 580.762 615.119
-514 599 645
-498.075 589.095 618.16
-528 576 595
-541.231 592.035 571.353
-587.902 605.069 595.307
-538 582 625
-481.379 653.344 600.417
-540.361 604.794 636.486
-502.875 595.324 608.805
-551.826 586.923 582.271
-563.708 584.783 586.431
-501.327 597.949 643.085
-552.154 584.32 625.225
-566.706 622.19 589.215
-508.838 617.619 653.83
-500.683 650.285 602.117
-540.631 579.729 614.307
-553.804 582.348 621.152
-624.974 648.587 645.577
-533.257 599.136 633.944
-583.159 631.15 618.07
-583.955 602.651 592.87
-514.05 579.27 603.858
-585.066 597.398 592.569
-506.657 583.153 602.564
-562.388 627.778 594.013
-617.51 642.115 622.783
-566.427 608.241 619.841
-623.019 635.19 624.473
-609.88 609.11 613.833
-623.488 634.616 626.528
-556.595 607.908 610.665
-614.032 604.943 624.016
-521.711 649.621 618.34
-572.411 632.523 596.681
-590 591 614
-545.693 586.11 576.23
-494.99 611.383 650.041
-616.246 653.972 641.179
-532.805 605.447 625.341
-472.5 652.571 610.757
-492.892 633.423 599.701
-617.082 615.444 622.821
-617.343 610.377 634.088
-565.177 608.833 576.106
-595.516 589.732 627.434
-502.348 603.074 630.004
-477.425 653.976 619.322
-501.561 644.387 590.469
-487.004 594.685 640.537
-521.241 627.803 610.758
-607.062 613.189 610.802
-589.256 592.417 604.016
-629.453 637.33 645.142
-569.024 609.706 622.954
-488.33 626.843 608.043
-509.184 613.419 623.602
-525.489 631.091 616.768
-513.098 600.962 627.389
-569 584 605
-532.612 642.929 608.351
-499.597 635.599 641.693
-563.129 609.32 574.71
-529.362 588.645 578.283
-558.97 594.196 574.341
-590.904 588.338 619.095
-578.814 587.928 635.489
-631.62 649.485 652.814
-529.313 590.281 578.488
-559.848 580.876 602.571
-580.757 589.56 596.643
-501.071 591.253 621.292
-598.588 627.924 604.454
-605.804 600.017 614.829
-503.321 606.232 654.185
-543.778 605.354 646.297
-514.082 634.938 584.504
-501.518 587.534 640.721
-564 591 576
-566.022 625.601 597.184
-562.684 583.275 624.229
-479.891 653.197 613.471
-604.065 649.961 624.575
-626.707 644.151 646.348
-521.08 575.373 598.42
-480.862 656.031 600.826
-526.835 579.474 614.03
-512.08 611.754 624.329
-485.468 633.058 604.347
-465.155 650.167 606.062
-617.263 643.022 625.587
-555.817 626.679 602.06
-590.738 597.612 599.121
-593.321 613.671 600.178
-544.952 579.003 594.309
-623.629 632.751 624.919
-570.245 585.754 605.228
-493.446 625.188 643.593
-545.651 582.658 629.643
-488.947 642.005 592.597
-617.996 647.289 632.904
-559.713 619.596 593.451
-584.598 628.599 609.141
-567.423 588.65 642.376
-583.668 584.636 611.22
-593.917 609.361 599.852
-584.988 606.648 593.157
-578.976 593.385 589.142
-503.637 576.649 593.739
-496.194 588.308 613.519
-513.775 637.3 584.881
-573.027 588.91 596.454
-591.757 590.21 637.502
-545.481 592.778 647.943
-581.084 585.137 624.245
-565.929 632.116 600.336
-624.351 636.08 632.091
-520.422 584.635 625.567
-571.174 582.347 620.723
-521.06 618.171 641.117
-583.46 614.791 593.4
-525.611 640.953 607.067
-497.207 632.198 591.627
-571.39 583.066 609.037
-555.561 594.201 578.739
-481.601 640.947 598.754
-557.649 616.621 646.876
-556.414 610.977 651.484
-577.659 629.023 605.017
-472.922 655.211 604.6
-582.615 618.87 649.176
-604.355 596.452 615.512
-598.322 614.462 656.085
-532.543 575.854 581.427
-586.871 586.742 621.118
-566.842 595.837 580.16
-544.44 581.371 601.63
-481.023 632.959 619.463
-517.223 628.06 599.932
-599.513 599.373 609.605
-627.799 638.23 641.388
-503.067 590.317 636.862
-512.073 585.477 616.115
-511.939 615.547 626.386
-507.997 578.64 598.627
-524.106 585.704 594.279
-586.493 591.367 611.584
-598.46 641.578 608.989
-548.033 586.48 578.724
-514.433 606.726 630.772
-568.617 615.56 646.696
-624.031 630.136 631.006
-493.128 592.776 644.194
-485.161 629.28 625.821
-563.315 632.205 613.714
-581.611 633.484 602.568
-497.104 597.981 635.934
-509.52 590.521 608.512
-589.531 589.488 608.993
-621.807 651.055 641.718
-524.035 641.438 603.278
-570.339 616.407 637.414
-596.333 639.28 632.191
-512.138 579.118 594.471
-611.318 643.803 618.675
-623.604 644.192 629.159
-489.036 656.088 602.14
-492.101 625.568 644.66
-621.589 622.037 623.149
-488.596 624.23 644.204
-564.878 585.196 586.642
-560.6 619.857 592.049
-526.186 599.524 628.329
-531.995 602.386 628.447
-503.524 645.068 598.25
-498.849 633.465 590.442
-562.69 607.429 614.529
-504.55 588.328 612.097
-544.89 605.739 638.134
-515.741 620.142 618.365
-495.537 592.264 624.561
-505.895 585.664 598.418
-487.846 632.479 625.942
-567.517 644.484 613.328
-510.07 587.96 613.396
-594.82 630.111 623.861
-568.378 585.421 588.29
-581.849 611.871 623.617
-582.752 591.982 593.383
-521.192 615.726 640.668
-500.004 608.392 618.151
-579.174 616.331 649.443
-561.803 607.889 604.679
-576.828 614.294 633.313
-467.122 655.244 604.842
-557.965 582.743 587.387
-593.484 616.711 631.757
-521.408 578.009 605.603
-605.456 614.207 607.252
-583.567 629.886 614.517
-494.341 636.185 594.389
-572.71 593.452 590.003
-524.094 593.259 634.243
-486.142 598.193 635.068
-494.46 588.838 618.763
-585.194 611.146 614.072
-474.629 652.792 619.591
-495.345 591.807 631.917
-617.5 620.967 647.874
-620.618 624.106 637.776
-583.457 590.845 641.147
-548.665 581.436 593.455
-572.84 622.11 638.32
-524 577 600
-617.101 614.703 622.704
-617.057 605.506 626.312
-485.977 655.708 586.25
-605.024 621.073 607.154
-537.835 587.312 574.831
-586.265 609.498 596.614
-506.092 648.878 609.173
-615.376 611.104 640.88
-575.326 579.767 617.041
-489.762 652.589 582.311
-510 618 605
-616.174 651.43 651.519
-499.862 651.453 606.227
-500.612 603.429 654.3
-538.458 592.594 571.613
-573.627 583.329 623.111
-582.013 619.237 640.989
-480.839 646.861 599.093
-504.96 580.535 597.86
-541.919 608.774 601.449
-560.608 600.896 570.936
-554.594 587.722 636.366
-496.074 644.86 591.819
-599.847 595.248 616.248
-487.547 592.789 633.842
-488.934 614.162 644.171
-595.823 597.15 604.409
-486.834 649.31 584.27
-559.74 584.35 628.805
-482.88 651.431 591.579
-599.432 598.823 612.475
-520 628 599
-469 659 602
-524.744 625.951 656.005
-565.451 584.743 598.849
-568.652 595.04 580.781
-580.32 624.636 593.686
-485.796 647.801 588.884
-619.914 647.241 634.386
-495.205 594.371 644.979
-529.18 602.997 630.839
-472.501 636.45 617.168
-532.069 590.223 593.877
-514.501 621.884 600.524
-514.548 626.05 601.174
-590.317 616.519 599.799
-535.325 578.649 613.612
-489.517 597.546 639.43
-477.282 655.628 618.97
-498.3 593.717 643.803
-507.548 598.281 635.767
-506.324 580.179 596.308
-603.178 624.699 607.336
-622.988 623.819 634.843
-589.023 612.293 655.902
-534.84 586.679 572.445
-594.856 604.754 603.076
-623.68 644.563 639.163
-521.411 596.523 631.466
-473.823 654.126 610.63
-531.116 619.516 650.269
-492.105 589.94 612.779
-573.806 610.985 649.961
-508.013 586.648 601.181
-515 620 614
-593.93 594.715 607.288
-583.609 620.997 593.587
-540.317 602.906 650.896
-593.441 589.462 620.245
-613.956 601.471 621.736
-583.459 601.111 590.94
-499.099 590.617 643.964
-486.049 655.882 593.934
-608.406 600.205 636.77
-558.912 632.192 617.021
-594.065 591.581 621.567
-576.682 625.119 592.118
-594.332 616.568 657.683
-611.541 626.101 613.148
-499.408 587.886 626.451
-528.579 578.422 574.274
-519.613 579.187 610.172
-490.254 599.514 642.047
-499.385 592.015 642.554
-593.615 595.124 605.724
-503.377 593.214 611.72
-576.04 629.297 603.312
-587.026 634.301 627.347
-586.492 630.566 614.304
-547.478 607.345 644.994
-570.606 608.698 577.176
-508.785 584.958 593.122
-598.927 596.76 608.582
-610.8 599.21 623.583
-564.877 611.49 631.525
-581.094 591.883 643.832
-481 623 636
-530.171 596.495 636.344
-527.857 577.189 600.215
-602.691 596.467 611.9
-528.007 624.549 654.003
-488.039 650.346 622.015
-518.539 591.082 627.747
-599.87 627.072 633.772
-608.994 598.489 633.501
-483.669 618.954 637.183
-593.037 611.232 596.023
-547.53 580.708 619.206
-621.903 638.874 628.35
-517.723 600.143 649.84
-485.175 632.682 630.465
-571.37 589.412 600.601
-503.922 589.911 641.536
-594.407 632.777 601.405
-506.475 646.234 601.405
-506.861 590.393 601.487
-499.299 609.264 652.393
-514.638 589.98 621.712
-613.758 618.601 615.648
-487.672 646.615 625.336
-600.745 598.244 637.319
-531.954 577.706 579.272
-593.336 618.23 630.919
-521.569 595.817 629.862
-574.095 611.953 606.391
-569.563 601.493 579.141
-509.72 649.978 605.908
-509.77 591.651 635.701
-589.599 617.609 634.012
-575.968 613.101 628.03
-501.436 587.276 624.8
-540.031 577.682 580.776
-486.672 645.671 591.693
-513.561 584.904 608.482
-603.684 606.254 610.894
-611.759 601.514 621.792
-518.49 628.958 593.691
-501.733 641.899 590.492
-570.42 591.593 646.504
-585.666 588.097 614.36
-509.577 644.322 596.199
-557.867 595.551 579.93
-599.748 617.723 601.567
-522.597 584.957 589.976
-606.262 595.909 623.497
-533.935 581.142 617.692
-491.331 651.166 584.95
-588.954 586.448 625.133
-512.788 598.842 637.762
-519.831 583.459 594.788
-518.71 589.223 633.52
-573.236 603.896 584.623
-524.058 601.072 625.871
-560.712 586.867 637.081
-624.492 640.806 629.333
-517.636 582.888 625.41
-625.587 636.606 629.622
-587.134 586.731 634.587
-565.744 631.638 611.25
-531.673 640.805 606.729
-594.824 593.761 612.02
-614.252 613.611 618.348
-566.555 590.326 581.555
-630.54 641.207 651.495
-520.254 589.428 627.377
-524.084 631.396 584.878
-602.127 651.788 623.326
-535.102 591.445 572.473
-611.704 621.585 611.469
-538.12 586.679 637.672
-494 657 606
-529.683 579.477 608.54
-616.501 616.55 642.107
-523.989 596.448 629.552
-504.552 586.78 597.381
-561.704 612.968 577.572
-568.808 593.02 583.079
-628.54 648.616 652.967
-536.302 603.174 634.449
-618.045 618.419 638.39
-537.844 584.319 578.927
-597.356 605.971 604.282
-617.606 627.396 619.034
-565.687 631.009 600.269
-531.674 596.291 642.526
-517.992 585.899 627.61
-550.956 579.193 615.642
-579.5 608.682 653.377
-578.208 623.031 601.832
-547.101 586.59 635.185
-613.933 620.923 617.267
-532.032 593.808 578.824
-626.472 637.052 633.622
-522 581 573
-482.445 653.865 592.821
-491.168 639.893 626.868
-525.917 631.843 618.931
-584.292 620.616 606.624
-537.092 588.549 643.216
-600.291 637.657 631.647
-519.047 601.163 647.786
-513.725 616.697 621.636
-613.486 635.072 614.105
-570.499 616.867 585.144
-583.311 613.859 613.593
-527.263 596.327 636.818
-514.381 624.278 660.978
-509.162 585.743 608.58
-614.124 630.784 616.929
-537.814 586.76 643.334
-479.996 594.087 628.096
-584.461 592.069 648.668
-560.943 607.334 570.454
-481.887 651.387 606.74
-515.189 601.531 652.617
-564.987 580.381 595.468
-496.985 651.596 594.043
-499.758 649.763 608.817
-499.515 640.423 589.495
-577.441 594.634 587.15
-593.578 636.667 604.275
-544.467 578.898 589.269
-500.936 597.55 635.381
-517.191 587.751 625.02
-524.667 628.943 620.578
-510.736 581.592 603.726
-518.135 628.599 591.792
-608.712 605.971 637.948
-606.64 615.922 609.308
-587.321 624.062 598.146
-580.965 634.673 628.048
-511.755 616.914 616.244
-504.099 632.921 585.025
-568.064 621.881 586.885
-601.871 604.93 608.545
-487.674 619.792 642.112
-567.341 621.769 593.094
-512.359 618.474 607.193
-511.63 616.776 619.504
-515.034 630.639 582.454
-584.116 585.916 626.267
-602.164 625.058 605.965
-481.295 659.017 617.163
-594.027 645.521 612.142
-598.904 598.392 609.64
-574.276 609.36 610.166
-596.884 635.027 626.898
-599.33 635.023 607.993
-501.207 648.618 589.809
-607.169 601.098 639.794
-607.626 609.238 644.093
-556.529 612.364 629.599
-554.8 593.048 578.101
-565 580 598
-596.551 591.375 624.82
-607.724 595.011 625.376
-560.617 610.083 629.033
-565.538 611.742 654.669
-561.197 583.77 585.297
-518.611 592.477 621.4
-502.442 592.791 626.576
-493.203 648.595 586.994
-527.857 631.744 595.382
-618.353 617.979 635.564
-622.329 639.229 625.864
-552.465 610.929 620.136
-541.183 605.88 635.992
-508.884 589.082 611.803
-553.418 579.064 611.098
-571.171 589.034 590.774
-589.917 628.119 598.15
-509.627 574.387 587.901
-545.7 594.426 573.209
-622.326 640.376 624.126
-610.016 607.764 616.42
-584.442 612.186 590.361
-520.961 626.978 603.604
-585.059 617.469 606.999
-477.405 639.736 620.456
-580.366 583.357 618.57
-561.463 612.476 655.505
-572.819 610.958 599.203
-485.804 637.119 625.805
-552.089 581.577 595.986
-619.555 611.159 632.536
-513.441 611.955 661.316
-573.962 588.855 635.266
-504.022 598.404 633.581
-510.017 593.837 630.707
-604.828 610.568 609.044
-544.418 607.778 644.986
-526.495 578.932 610.207
-607.926 603.519 639.873
-540.338 580.42 619.364
-590.784 617.369 635.3
-523.923 580.314 614.346
-612.914 646.142 623.579
-612.932 602.966 616.762
-560.976 596.059 571.599
-568.136 611.439 627.834
-518.422 653.721 620.991
-532.05 588.913 571.993
-580.143 587.798 606.03
-588.603 624.867 596.723
-609.963 638.57 618.945
-608.997 647.396 624.254
-606.93 649.762 627.313
-591.946 601.384 599.211
-478.001 651.141 596.55
-486.222 655.126 605.094
-487.613 656.135 586.931
-506.238 581.947 594.328
-555.525 602.475 573.417
-546 586 634
-618.224 609.88 635.34
-545.514 582.419 624.966
-620.43 645.308 626.186
-525.723 583.1 572.997
-512.148 576.782 599.466
-578.367 617.928 638.73
-533.86 577.513 595.85
-530.87 584.42 573.375
-619.191 644.273 630.499
-564.394 612.451 595.801
-538.05 600.171 639.642
-507.492 599.679 634.711
-512.014 633.733 586.182
-554.133 579.539 594.905
-564.469 580.118 613.939
-598.149 598.432 640.122
-480.461 642.28 597.799
-560.848 580.426 591.541
-599.728 610.69 652.139
-477.674 599.843 630.333
-565.858 583.417 621.588
-578.644 613.556 586.026
-517.653 596.166 618.636
-596.774 603.125 607.949
-496.157 638.265 589.746
-621.251 644.528 631.418
-560.399 584.571 626.405
-523.738 577.77 592.872
-600.039 652.088 620.248
-511.654 584.116 608.946
-492.78 593.521 637.854
-585.48 596.789 598.834
-478.645 646.829 622.645
-590.094 594.701 602.391
-606.372 639.725 612.389
-476.96 650.724 611.802
-470.802 644.443 615.533
-528.556 617.9 656.721
-517.217 629.07 653.301
-563.55 580.614 613.714
-546.957 607.89 649.653
-545.358 587.469 573.216
-577.081 626.527 644.935
-484.825 593.929 633.659
-532.364 580.644 592.523
-590.962 650.396 636.745
-628.082 633.169 645.574
-540.063 583.416 579.97
-620.436 625.077 626.832
-562.966 645.909 622.839
-482.83 650.793 592.173
-515.764 582.689 609.051
-585.498 585.956 616.802
-516.981 628.658 592.097
-488.174 630.081 639.141
-516.451 607.555 644.142
-487.188 592.672 633.625
-586.901 586.244 607.672
-550.162 609.096 614.677
-522.748 646.415 600.253
-593.827 621.573 621.134
-577.579 611.104 651.814
-512.652 580.36 607.784
-499.764 591.109 618.936
-476.328 637.825 603.823
-524.974 606.866 657.93
-615.938 638.286 646.331
-584.739 625.336 594.365
-576.234 610.106 651.602
-496.834 596.262 634.814
-490.902 643.807 592.463
-566.873 630.932 612.767
-622.483 646.937 632.816
-509.939 599.818 631.877
-487.058 627.659 604.32
-481.05 655.16 606.078
-485.349 657.412 588.926
-552.297 583.608 585.525
-528.345 621.444 658.05
-541.814 585.309 640.365
-519.078 623.52 617.176
-519.85 629.451 652.674
-522.789 578.618 591.776
-544.092 590.044 575.771
-494.471 596.217 632.142
-578.894 590.435 593.621
-571.584 613.706 581.183
-569.729 584.473 602.502
-507.189 620.563 599.869
-617.373 614.443 640.801
-604.192 595.645 635.32
-514.471 604.717 642.498
-571.577 624.115 589.817
-567.605 585.262 628.484
-612.039 631.727 615.967
-514.655 582.689 611.871
-535.742 598.535 643.649
-540.4 581.529 622.257
-530.541 623.794 652.255
-629.768 637.453 650.969
-495.925 584.655 615.054
-612 603 620
-494.936 623.42 647.765
-605.328 611.566 612.336
-524.945 578.208 607.393
-578.925 637.093 600.821
-525.441 625.297 652.247
-521.055 625.516 655.095
-527.096 575.344 590.613
-511.048 595.238 633.689
-607 651 630
-506.91 653.949 614.557
-569.783 633.812 596.967
-493.892 655.458 610.028
-627.772 629.744 635.475
-533 579 612
-540.145 591.857 644.851
-497.941 637.971 594.577
-584.941 608.978 590.672
-570 611.24 618.33
-527.929 577.053 582.058
-550.478 584.522 579.765
-607 633.766 613.053
-517.705 578.633 601.208
-573.431 619.958 586.52
-523.229 639.647 601.126
-623.293 646.239 642.491
-484.808 632.038 623.843
-617.172 606.767 621.001
-589.257 619.979 597.206
-493.901 654.903 593.217
-590.501 623.001 599.705
-578.51 590.588 643.771
-543.091 606.011 633.792
-571.009 608.222 651.106
-567.566 582.279 589.695
-557.823 580.366 619.225
-578.998 629.838 598.566
-584.239 588.167 602.044
-517.879 595.102 622.203
-580.93 616.51 588.986
-486.72 629.201 633.157
-495.373 653.679 586.668
-540.82 600.149 641.441
-472.19 650.4 613.438
-508.832 627.517 649.309
-597.775 634.61 621.809
-538.435 589.901 646.965
-501.198 589.569 615.086
-544.716 580.593 620.725
-614 654 638
-503.779 631.663 587.251
-531.647 616.77 651.936
-609.246 646.528 623.371
-477.18 649.271 619.86
-483.02 646.677 622.736
-495.119 600.171 652.469
-484.701 623.806 633.274
-523.559 582.633 623.982
-612.684 601.389 625.601
-515.537 599.31 654.693
-575.007 615.807 649.539
-467.585 646.074 610.349
-585.918 620.596 652.74
-524.887 647.369 612.248
-533.105 582.33 583.476
-521.193 595.019 631.396
-485.679 642.567 625.987
-598.631 621.756 603.124
-594.367 626.617 601.16
-564.128 613.303 653.275
-530.87 634.505 597.252
-575.35 601.062 585.676
-593.804 618.285 633.864
-603.048 617.061 651.722
-529.438 580.123 579.327
-523.073 630.601 600.57
-628.046 632.993 650.127
-581.734 601.449 591.382
-524.355 632.171 586.05
-539.942 603.349 647.036
-598.739 624.187 635.604
-492.415 649.094 584.721
-564.639 601.799 577.171
-474.999 623.99 619.647
-609.31 638.057 615.693
-468.815 643.647 604.511
-529.417 609.239 657.937
-507.941 636.415 592.668
-504.905 592.253 634.064
-572.618 581.778 616.179
-488.34 643.156 594.075
-488.672 659.274 618.6
-544.913 581.16 581.356
-575.045 615.164 649.756
-551.883 589.863 642.069
-525.319 603.205 618.684
-558.409 611.407 649.675
-622.021 644.393 635.957
-511.018 628.686 583.722
-581.906 629.144 597.269
-506.887 606.956 657.078
-570.105 618.85 594.737
-564.847 629.572 623.806
-580.803 612.814 608.954
-498.837 634.915 594.4
-596.644 624.144 623.036
-595.425 604.348 644.579
-514.259 584.437 624.261
-559.93 614.306 648.73
-599.916 622.118 627.031
-519.047 599.616 619.715
-596.132 621.393 627.526
-611.885 643.192 618.584
-582.863 606.38 585.907
-498.768 588.095 624.219
-523.128 605.506 653.944
-522.917 602.516 657.25
-555.321 614.974 589.942
-514.373 592.254 619.177
-552.429 588.303 580.127
-534.614 588.424 576.168
-496.373 651.555 598.404
-512.677 589.167 593.89
-545.623 606.534 647.677
-574.548 623.728 642.337
-587.638 587.362 630.8
-590.404 619.951 640.268
-630.456 639.29 645.771
-530.498 607.06 653.085
-535.065 605.875 629.283
-507.94 605.656 625.432
-465.756 653.711 609.764
-594.89 616.563 621.803
-519.291 606.512 661.13
-586.611 615.253 615.99
-545.097 578.411 583.904
-605.574 652.138 626.423
-597.224 634.829 626.413
-478.777 634.154 619.356
-607.69 638.285 614.312
-594 605.633 647.489
-525.052 608.475 647.908
-514.777 586.004 597.298
-628.461 632.314 644.832
-568.594 628.483 603.29
-593.719 591.694 613.325
-531 614 653
-580.142 626.157 604.824
-591.125 621.726 597.071
-504.875 592.921 633.933
-588.655 622.947 639.399
-478.589 660.396 616.264
-576.908 607.103 651.862
-606.116 593.035 626.555
-564.528 593.403 651.91
-494.333 629.233 595.607
-487.34 651.327 583.807
-504.755 586.108 613.181
-571.526 586.022 632.535
-577.761 625.022 590.717
-513.275 598.611 652.687
-478.129 652.12 609.629
-588.593 595.649 600.558
-620.767 621.668 642.542
-532 586 638
-609.936 599.589 633.874
-539.036 594.577 570.554
-605.404 595.237 615.371
-484.016 646.517 623.479
-578.274 585.774 633.511
-521.505 597.87 625.871
-569 584 596
-615.315 647.736 634.32
-610 650 629
-572.612 606.356 580.19
-524.905 583.288 577.115
-522.355 640.023 606.295
-509.673 576.178 594.924
-609.562 599.77 634.857
-598.965 653.261 623.593
-483 655 609
-630.912 646.891 651.893
-598.472 607.186 646.638
-603.824 600.44 638.851
-532.562 578.589 600.635
-605.321 607.215 611.058
-484.195 636.927 600.723
-603.988 606.797 644.917
-625.786 645.009 635.923
-558.426 616.942 661.629
-542 607 646
-477.551 599.343 622.813
-575.987 611.904 612.815
-523.342 603.509 654.481
-506.19 589.749 609.036
-584.816 613.205 653.954
-502.811 590.584 611.924
-526.957 632.774 597.547
-532.119 588.437 580.446
-485.825 649.424 623.213
-509.066 653.731 623.794
-533.621 640.281 601.435
-587.044 609.291 654.336
-483.634 655.331 589.992
-480.371 639.353 615.934
-590.003 624.001 642.436
-583.378 617.49 640.431
-487.775 644.622 625.038
-556.035 629.112 603.382
-553.822 584.892 586.568
-531 612 651
-554.043 610.072 593.544
-532.36 590.753 642.568
-510.727 594.888 635.578
-509.804 597.474 640.529
-569.41 609.696 623.781
-616.059 636.681 619.957
-507.192 592.992 631.246
-508.72 594.199 639.339
-566.309 582.883 609.327
-527.034 579.839 582.711
-511.043 613.04 617.602
-502.794 654.036 616.558
-573.135 629.318 608.006
-523.404 605.647 648.189
-580.437 595.682 594.511
-584.902 585.368 624.975
-555.336 588.448 578.337
-509 591 607
-542.822 594.289 648.488
-485.808 636.081 621.735
-619.314 655.874 649.548
-575.485 592.307 650.733
-571.396 613.124 598.401
-485.903 628.927 637.473
-513 581 595
-523.69 577.001 585.379
-553.566 612.673 622.402
-484.359 626.75 624.078
-496.867 654.093 589.446
-582.565 624.847 597.936
-535.969 585.258 634.868
-483.886 637.517 625.245
-514.459 601.402 640.783
-578.369 629.434 596.057
-596.44 618.402 623.947
-621 620 642
-491.837 612.906 649.018
-596.668 591.412 619.222
-520.294 618.004 639.68
-596.516 589.536 621.656
-491.915 591.848 640.559
-516.596 622.127 614.191
-518.948 611.446 632.695
-625.571 635.048 630.669
-616.328 650.915 636.656
-596.606 590.401 621.191
-608.85 598.841 631.01
-528.946 641.346 603.405
-582.997 611.093 623.619
-503.184 607.085 655.206
-480.148 653.214 623.563
-487.143 626.811 638.837
-603.323 599.722 612.78
-542.637 576.902 597.243
-526.755 646.343 620.772
-617.407 646.195 629.308
-567.78 581.496 604.298
-507.307 630.691 647.697
-489.689 600.295 641.287
-587.389 626.159 615.75
-600.981 599.986 640.66
-595.811 593.523 612.894
-542.719 579.607 595.746
-581.92 632.045 601.854
-599.283 590.456 626.218
-511.952 633.702 584.046
-602.518 636.591 609.634
-585.533 599.215 593.982
-506.659 579.459 591.761
-480.704 594.159 628.474
-579.08 612.736 630.721
-534.269 582.22 585.36
-620.517 630.967 620.835
-570.861 612.189 650.528
-513.742 632.436 580.85
-521.001 583.406 574.706
-593.417 638.423 605.161
-620.895 643.343 627.391
-525.895 584.463 572.593
-568.554 628.218 606.827
-507.148 608.769 619.105
-550.522 579.101 587.939
-474.972 652.112 608.689
-505.313 607.91 619.776
-561.035 594.852 575.923
-563.275 583.548 599.9
-565.72 584.889 632.135
-506.788 579.217 595.292
-619.455 627.792 619.333
-576.465 632.972 611.092
-585.547 614.554 620.229
-496.832 589.825 637.557
-626.806 642.651 650.126
-621.999 642.296 650.436
-501.296 600.574 629.585
-573.439 592.627 585.273
-576.497 585.251 604.242
-583.228 614.793 605.803
-586.107 614.136 623.829
-516.189 627.703 586.397
-525.18 589.883 592.464
-493.206 631.278 638.21
-518.266 580.324 607.724
-567.057 617.185 592.943
-487.93 636.481 632.142
-613.673 607.607 620.778
-570.227 586.187 637.131
-491.552 656.779 607.614
-483.824 648.985 594.759
-523.732 583.666 625.647
-578.367 586.98 630.823
-482.66 653.415 586.063
-578.026 590.755 591.526
-609.866 601.591 631.394
-552.902 580.171 603.011
-527.531 584.576 628.86
-528.339 576.858 584.888
-529.037 601.677 629.209
-522.393 588.842 634.907
-578.197 616.111 599.363
-558 580 598
-537.618 579.574 594.177
-594.72 605.878 652.335
-513.887 641.913 592.694
-482.77 657.831 593.359
-587.378 620.411 596.192
-578.935 612.361 624.549
-517.597 576.175 605.998
-496.608 629.68 598.096
-482.533 655.888 597.175
-490.329 632.777 633.119
-592.482 649.453 613.734
-545.518 581.391 623.49
-543.577 579.013 589.811
-568.337 608.793 576.393
-606.071 645.846 618.735
-567.337 630.328 594.126
-576.7 610.422 604.642
-497.659 620.37 653.611
-527.189 611.551 647.816
-532.847 601.289 628.787
-584.952 605.515 590.422
-581.931 587.876 598.885
-486.519 631.619 629.127
-523.51 623.401 655.305
-517.215 628.274 585.895
-580.425 589.474 602.692
-508.657 645.729 592.762
-530.972 583.755 574.162
-528.097 588.92 575.775
-624.739 647.959 645.61
-618.082 611.611 623.75
-489.523 642.525 591.019
-611.637 611.57 614.054
-479.973 655.375 613.143
-515.784 579.319 600.46
-580.28 613.059 625.317
-520.357 623.599 622.815
-589.981 599.97 599.587
-586.193 621.769 594.024
-551.821 609.998 604.96
-467.21 655.424 606.392
-577.803 627.731 602.9
-488.123 637.623 599.077
-487.423 619.058 640.061
-474 657 598
-604.108 610.865 646.443
-512.009 587.587 616.361
-551.393 581.463 605.241
-572.107 625.293 637.929
-515.912 622.833 618.239
-584.101 589.825 599.158
-514.243 616.635 614.163
-528.719 611.036 656.506
-600.466 607.817 605.823
-616.438 607.789 638.752
-570.963 627.491 596.375
-582.138 591.844 592.802
-488.132 639.299 623.544
-559.226 630.02 602.143
-591.06 619.488 657.535
-506.813 589.919 593.859
-482.771 654.97 588.567
-588.054 623.587 641.006
-569.169 630.882 606.759
-505.952 656.348 621.083
-585.347 617.119 610.746
-540.963 591.527 647.278
-581.713 643.551 610.942
-489.733 598.532 640.065
-575.637 584.491 612.693
-505 642 590
-579.54 585.013 627.263
-575.145 625.494 599.085
-529.218 609.645 655.011
-508.115 628.23 587.385
-614.78 648.231 626.901
-513.024 604.434 633.362
-574.448 605.522 582.986
-550.812 591.415 578.067
-580.6 631.074 630.552
-581.312 587.582 640.737
-598.844 630.051 622.789
-617.837 606.823 631.193
-606.711 600.123 616.937
-598.841 632.235 625.715
-549.637 579.365 604.684
-498.984 595.597 620.295
-588.542 630.339 621.322
-521.624 624.776 616.801
-495.611 642.971 588.865
-597.919 589.232 629.079
-622.346 620.165 632.571
-491.481 590.396 631.194
-523.545 631.393 597.343
-575.349 617.469 637.008
-575.531 613.158 647.167
-559.134 614.775 589.458
-549.861 583.784 585.896
-567.944 593.258 650.531
-579.511 581.158 615.147
-527.252 605.281 600.811
-520.539 600.659 651.341
-588.204 626.36 600.858
-512.337 602.148 638.833
-503.612 587.871 636.928
-552.245 612.139 627.718
-521.922 643.786 605.159
-566.071 601.154 577.423
-592.34 590.395 616.968
-578.152 619.275 586.432
-602.119 619.457 604.994
-512.094 611.535 624.2
-613.601 648.813 630.521
-522.456 628.392 605.708
-536.941 601.873 634.544
-516.257 628.883 588.802
-560.6 593.033 571.346
-497.707 624.774 650.162
-555.152 609.457 647.343
-537.758 579.694 588.883
-497.443 650.737 587.585
-557.617 615.828 632.883
-506.336 593.199 610.658
-532.297 643.254 607.075
-622.905 629.462 623.408
-570.195 615.531 585.15
-603.085 595.558 626.736
-480.733 596.931 633.985
-487.412 635.541 629.173
-576.301 602.735 584.751
-481.552 648.897 625.326
-627.649 638.336 643.38
-570.346 614.939 646.537
-478.389 659.022 597.632
-550.19 587.844 638.728
-535.504 591.629 569.807
-546.431 595.456 570.68
-494.986 591.225 636.981
-483.296 599.181 636.888
-584.976 635.679 627.481
-502.216 612.162 652.975
-592.681 632.559 602.473
-623.706 638.364 649.437
-487.582 591.255 631.829
-618.812 627.872 648.509
-561.71 607.141 616.069
-580.187 621.426 589.57
-608.956 656.384 634.39
-512.9 655.098 627.031
-577.821 612.834 605.085
-508.03 647.726 593.654
-485.948 624.245 641.917
-622.208 640.194 633.883
-503.865 606.64 656.756
-549.564 581.601 614.327
-496.503 589.131 642.534
-495.861 613.889 648.608
-515.238 628.067 650.271
-509.11 576.439 593.737
-509.944 619.221 606.261
-589.511 634.851 627.671
-488.042 654.287 581.11
-618.066 617.03 640.509
-602.262 626.59 606.986
-534.153 593.213 578.357
-522.633 577.948 574.026
-511.098 622.329 659.045
-598.67 614.842 654.582
-492.512 656.762 583.636
-602.024 615.1 607.038
-571.252 583.073 610.095
-534.51 621.883 648.613
-525.469 580.6 575.014
-619 645 629
-570.668 611.359 614.38
-489.751 590.534 637.574
-618.212 623.693 645.913
-521.081 635.372 587.484
-522.157 628.913 599.319
-611.457 619.914 614.442
-506.384 620.096 654.58
-507.116 604.687 632.332
-545.461 589.812 641.539
-502.562 598.237 635.185
-590.072 615.808 621.139
-493.615 594.275 609.942
-517.076 628.329 584.184
-506.861 639.963 588.979
-508.256 595.767 644.119
-627.801 636.418 647.504
-521.639 619.428 633.185
-523.044 596.231 628.951
-520.968 575.246 591.093
-479.775 638.662 605.924
-504.07 655.864 616.608
-484.502 625.705 625.533
-598.149 625.63 602.551
-614.446 643.374 624.043
-521.01 613.631 640.297
-520.567 579.759 600.792
-495.714 636.133 595.587
-515.299 627.061 653.18
-621.708 635.179 650.401
-532.088 577.589 582.842
-557.831 581.463 611.844
-526.308 582.133 595.094
-525.935 592.164 639.808
-538.177 590.354 569.194
-512.068 614.719 620.479
-517.52 609.948 631.182
-516.433 617.089 626.048
-523.199 578.594 607.404
-508.688 615.875 654.171
-501.88 577.399 589.79
-621.214 649.113 638.141
-555.888 611.735 624.871
-623.094 630.617 630.305
-594.081 628.703 601.423
-588.725 635.488 601.004
-531.77 576.151 582.432
-502.056 631.011 642.422
-518.866 584.012 596.64
-612 605.511 636.54
-566.451 626.626 591.551
-490.495 636.315 634.732
-505.123 649.789 606.782
-621.36 634.696 623.118
-581.356 620.655 592.26
-593.382 588.954 626.128
-583.248 613.73 655.966
-607.981 604.519 640.455
-503.173 629.132 649.567
-499.661 590.746 637.131
-500.45 602.598 653.771
-507.785 607.974 628.53
-487.668 646.81 587.712
-523.984 643.153 595.541
-487.892 656.445 581.417
-620.976 629.409 647.702
-559.834 604.324 570.874
-497.16 587.683 620.361
-483.132 624.978 629.318
-557.913 640.718 618.8
-561.792 593.067 574.202
-532.801 588.462 587.165
-582.692 614.264 614.542
-583.218 602.728 587.143
-560.452 645.379 617.905
-477.807 599.059 626.163
-472.836 656.46 602.246
-516.213 604.605 633.793
-515.105 586.579 619.585
-600.959 593.666 635.045
-596.907 589.741 628.013
-596.194 606.793 597.536
-594.112 623.102 634.056
-616.507 634.971 620.938
-475.046 655.465 605.394
-585.083 615.631 636.063
-543.315 586.516 640.525
-562.476 585.421 630.977
-567.338 610.508 600.044
-560.645 614.553 653.799
-548.544 595.77 571.899
-573.999 611.764 630.158
-480.905 658.402 619.463
-513.765 601.423 636.457
-538.173 600.274 649.118
-582.42 631.386 598.679
-517.498 603.074 643.062
-572.775 600.646 652.199
-524.388 627.425 653.838
-575.867 639.843 603.038
-622.784 647.938 652.61
-526.992 607.829 660.45
-526.279 591.875 637.98
-517.576 580.952 607.817
-600.179 592.261 627.349
-479.626 635.144 609.794
-600.013 604.833 642.724
-468.075 649.443 614.683
-496.569 634.069 585.898
-607.246 633.296 611.864
-567.767 583.602 631.768
-503.939 651.92 612.366
-555.25 615.379 647.246
-554.866 590.869 646.471
-568.869 591.058 648.895
-542.726 611.331 608.528
-511.021 624.861 593.621
-550.555 587.514 577.342
-587.917 614.598 593.487
-509.781 582.199 602.819
-561.986 584.176 631.785
-520.835 595.662 627.58
-550.481 578.985 600.369
-498.139 651.771 600.752
-571.568 619.16 600.018
-598.987 605.814 605.094
-561.871 590.95 644.591
-596.098 636.106 629.994
-579.834 593.048 591.944
-538.05 593.168 570.683
-587.212 593.072 598.278
-605.484 631.015 608.703
-577.714 608.31 586.621
-573.296 617.882 648.532
-521.919 606.193 656.568
-505.407 629.309 583.634
-554.893 580.078 589.637
-586.971 614.601 656.195
-496.57 589.978 635.895
-587.003 592.896 603.417
-484.235 643.184 585.928
-624.185 624.649 636.862
-530.071 593.952 637.408
-566.017 614.047 635.868
-549.162 583.878 626.034
-488.046 629.251 636.622
-566.94 608.861 602.919
-496.53 632.906 641.066
-474.53 640.089 613.005
-594.515 638.153 629.962
-582.765 622.87 604.099
-584.15 612.096 622.967
-526.44 575.28 579.967
-536.258 600.615 637.057
-495.898 588.455 631.874
-590.802 618.886 655.243
-599.819 641.988 610.37
-568.71 617.421 635.785
-565.264 613.724 593.812
-510.758 591.818 612.696
-560.208 603.319 574.728
-611.765 605.051 633.501
-552.792 587.196 640.667
-623.192 624.425 640.498
-490.54 657.132 605.727
-528.207 583.139 583.172
-561.676 626.836 598.061
-559.968 610.908 620.024
-590.989 595.853 645.694
-502.505 614.247 651.458
-527.161 610.907 645.011
-533.788 601.625 631.649
-608.636 607.911 640.051
-565.593 606.986 578.491
-492.927 657.125 585.208
-473.456 649.817 615.829
-505.43 627.512 586.843
-520.571 588.176 630.283
-508.089 610.868 627.298
-484.483 622.272 636.759
-539.433 602.267 648.418
-575.749 638.682 602.639
-612.493 603.721 636.054
-626.464 643.019 636.588
-572.665 629.978 596.149
-599.743 613.603 648.348
-593.608 593.91 647.023
-502.529 654.706 613.728
-544.615 581.391 609.9
-566.19 598.2 579.782
-628.244 652.157 654.612
-556.184 580.415 613.523
-577.08 613.061 651.17
-521.28 613.442 662.753
-515.1 602.477 641.712
-504.704 592.248 607.626
-577.36 618.919 639.446
-500.123 591.415 627.205
-618.336 615.184 633.13
-571.113 596.843 584.813
-617.844 631.036 617.731
-597.127 600.223 643.145
-554 580 590
-602.323 641.038 609.57
-543.562 594.451 571.251
-532.279 583.753 632.463
-575.51 611.107 582.808
-580.096 624.365 592.75
-557.166 592.634 577.59
-492.379 655.801 599.2
-569.462 609.938 601.808
-591.257 634.72 625.453
-505.975 609.499 653.841
-555.045 585.316 629.095
-509.578 652.119 609.21
-533.624 581.956 617.766
-625.425 633.376 631.83
-538.63 575.962 592.945
-557.352 627.611 592.521
-576.679 617.312 602.151
-507.511 594.067 599.311
-497.379 592.009 636.47
-503.238 602.545 631.669
-599.134 610.388 644.104
-516.745 600.529 628.837
-559.311 607.14 607.184
-558.227 596.958 571.725
-588.217 614.069 619.974
-573.344 587.159 638.003
-542.695 594.86 586.363
-546 601 652
-522.277 640.563 600.229
-616.084 634.762 617.761
-571.711 610.962 605.701
-502.909 575.168 589.257
-607.217 647.293 624.602
-521.305 603.393 649.014
-528.186 612.354 647.921
-501.762 593.229 615.182
-593.494 616.851 656.384
-578.987 594.551 590.078
-530.099 582.146 573.486
-564.635 591.266 649.736
-499.174 611.925 651.72
-508.657 598.797 650.279
-621.666 620.352 637.29
-564.305 643.305 622.15
-606.136 623.984 607.491
-621.066 626.249 647.072
-628.323 642.333 645.874
-559.073 588.008 641.683
-599.975 609.956 607.886
-606.423 614.588 646.955
-551.701 628.26 600.631
-538.8 588.118 572.46
-565.222 584.396 585.415
-483.696 593.95 637.812
-503.973 590.939 642.548
-596.602 598.521 605.231
-545.477 592.444 573.928
-529.016 589.748 574.901
-585.662 584.638 610.432
-579.656 599.803 586.451
-507.831 611.021 655.001
-498.303 591.818 615.144
-629.977 634.28 639.786
-567.909 602.857 573.618
-549.293 584.414 630.369
-526 596 633
-586.378 591.419 648.985
-547.195 611.267 608.007
-497.499 591.064 616.504
-542.527 578.516 595.86
-582.609 587.116 639.188
-570.645 581.215 615.568
-535.288 583.479 581.312
-529.61 597.776 631.902
-537.658 586.61 636.611
-528.068 586.986 640.71
-593.579 600.673 600.176
-533.177 608.104 625.634
-493.729 635.656 597.311
-475.444 644.147 619.264
-518.233 576.687 596.153
-625.399 646.866 650.66
-561.568 603.704 574.405
-541.83 593.964 576.613
-579.443 615.267 635.945
-588.225 637.892 606.265
-599.838 623.737 601.791
-520.817 629.898 596.669
-615.744 608.305 631.32
-627.543 643.82 640.216
-504.196 597.784 607.062
-582.925 585.709 633.574
-555.255 592.922 644.279
-546.357 587.264 573.697
-519.855 626.395 602.469
-522.239 604.052 659.439
-471.495 653.001 607.906
-504.04 588.174 594.947
-492.756 656.739 610.825
-511.396 580.375 612.347
-559.778 586.671 638.824
-526.001 580.163 587.576
-558.2 611.999 647.664
-553.556 580.344 614.943
-513.455 629.805 648.318
-601.229 596.182 638.784
-490.109 639.675 627.102
-532.122 587.212 573.427
-494.874 619.317 648.723
-563.878 629.45 603.556
-495.554 615.486 649.401
-486.257 628.423 632.446
-513.627 626.032 651.393
-509.637 599.667 655.814
-481.038 650.311 592.011
-605.226 610.317 645.099
-497.613 594.686 610.688
-489.807 633.729 631.711
-593 619 598
-561.799 588.578 582.805
-506.037 599.819 648.952
-615.694 652.519 638.286
-526.791 581.061 572.892
-526.28 582.075 629.726
-563.333 588.889 639.09
-564.216 606.584 574.236
-575.117 592.125 588.186
-530.211 586.27 596.996
-510.611 586.777 594.045
-526.758 632.596 589.197
-608.089 597.101 627.442
-537 579 611
-564.16 629.377 597.936
-574.492 625.957 598.847
-542.699 581.428 581.264
-533.235 578.612 580.515
-569.109 591.22 648.783
-520.465 622.336 620.493
-485.121 631.971 633.964
-493.763 594.521 629.661
-529.09 583.191 627.337
-555.011 593.684 647.88
-485.378 631.068 624.306
-558.195 608.871 571.988
-541.935 582.362 616.275
-581.36 612.121 651.546
-576.375 592.992 594.269
-568.903 634.508 600.729
-523.86 624.338 623.624
-510.198 611.096 660.977
-562.391 590.491 641.312
-575.693 613.324 634.452
-515.208 611.662 631.486
-590.982 591.385 643.494
-525.067 580.819 620.633
-588.943 592.661 610.733
-501.925 588.305 619.929
-504.284 588.327 638.694
-574.23 591.887 596.3
-539.989 580.898 607.359
-493.561 639.903 594.242
-482.906 655.237 610.362
-517.693 594.627 621.73
-555.637 581.651 617.795
-478.982 644.804 619.645
-516.583 622.28 605.881
-487.047 636.62 627.973
-498.497 657.734 618.019
-615.831 614.789 618.1
-533.848 588.792 643.474
-577.932 619.608 588.813
-511.674 653.7 614.668
-489.769 659.109 588.047
-476.168 656.651 619.775
-546.61 605.435 649.633
-599.738 623.754 637.385
-477.762 636.741 617.276
-602.946 593.832 625.143
-549.006 598.263 652.195
-524.498 582.01 588.433
-563.06 591.468 577.625
-507.855 620.128 598.201
-617.061 638.492 620.816
-522.601 582.153 627.037
-517.191 626.308 595.552
-578.999 587.743 637.777
-594.193 601.563 646.216
-599.119 604.133 646.524
-532.265 586.454 583.325
-579.033 613.422 618.89
-614.817 606.512 627.024
-556.756 637.763 621.424
-520.314 604.568 651.611
-625.597 637.99 633.295
-520.411 593.316 631.671
-534.648 595.033 586.799
-602.054 610.717 609.096
-547.859 602.411 650.269
-491.912 656.684 584.893
-556.09 611.401 594.16
-528.837 635.168 600.658
-549.48 587.664 576.671
-563.542 607.15 573.385
-592.355 623.395 637.394
-592.855 603.609 601.793
-543.06 586.342 576.884
-621.469 615.552 629.327
-613.321 651.62 634.349
-566.796 612.313 632.546
-587.208 615.676 624.743
-527.894 605.089 656.894
-477.002 618.655 618.859
-531 609 651
-586.023 612.478 655.372
-562.103 609.267 599.474
-507.361 590.905 613.168
-607.272 643.814 616.437
-482.453 633.594 619.704
-528.505 607.469 649.509
-554.169 606.026 658.51
-573.562 611.639 617.329
-541.389 587.725 573.812
-587.268 584.261 625.912
-587.688 604.742 597.378
-519.311 605.432 642.325
-534.144 577.176 582.204
-557.095 608.662 654.725
-485.616 650.404 584.184
-590.84 619.985 597.726
-493.883 629.275 639.189
-481.343 632.972 604.981
-502.629 625.46 587.832
-477.782 620.45 627.425
-531.276 617.25 654.714
-570.767 612.491 630.177
-577.915 611.96 624.37
-535.369 583.646 629.868
-606.192 622.094 608.953
-570.591 608.256 609.639
-525.785 583.008 574.687
-600.619 611.381 647.603
-550.631 589.561 641.932
-611.95 602.147 634.281
-604.129 595.877 636.021
-540.623 580.919 600.968
-517.5 595.691 628.989
-520.191 625.769 606.447
-504.322 631.471 584.064
-605.894 620.584 607.801
-593.895 629.545 622.841
-565.658 586.642 587.012
-568.627 586.466 594.239
-482.597 638.583 620.768
-498.878 634.171 635.938
-565.293 623.05 595.253
-530.114 607.841 649.024
-621.623 630.606 650.087
-599.797 601.974 606.476
-569.513 585.388 633.57
-496.584 628.137 646.097
-525.621 604.769 623.247
-495.057 596.157 633.062
-612.989 597.175 627.627
-603.222 643.696 613.453
-584.711 586.064 634.901
-565.202 651.361 617.401
-615.852 620.132 619.324
-481.639 628.037 615.73
-610.131 637.652 616.169
-596.621 613.33 601.169
-529.578 608.726 656.968
-506.737 595.928 606.45
-483.287 637.519 601.333
-502.153 638.392 591.974
-610.741 647.896 620.456
-588.643 612.306 658.672
-526.907 583.127 631.038
-536.656 575.485 591.141
-466.438 647.658 611.567
-536.123 584.131 631.166
-472.286 654.567 598.028
-569.976 609.771 598.642
-614.554 604.088 630.132
-489.526 640.605 629.156
-591.531 608.642 596.887
-597.49 620.354 628.249
-620.627 652.259 645.352
-493.652 616.04 649.066
-588.071 585.687 620.415
-529.887 598.46 629.87
-574.701 615.162 596.781
-549.937 581.623 606.709
-503.051 618.271 653.919
-602.82 628.491 635.437
-490.555 656.427 617.998
-493.636 625.172 642.969
-513.615 618.254 615.041
-527.303 615.041 659.951
-568.423 622.767 597.008
-581.219 630.226 609.629
-614.171 604.752 624.034
-510.705 607.719 631.549
-610.328 614.973 646.867
-539 581 617
-561.277 593.605 649.671
-571.28 627.505 600.885
-570.282 603.899 578.683
-571.07 631.253 610.199
-481.928 656.873 596.809
-615 607 620
-496.794 627.649 653.749
-598.5 649.49 619.942
-629.406 648.058 648.851
-509.741 654.166 616.388
-535.055 590.515 575.427
-540.412 601.215 646.923
-560.27 601.689 652.751
-507.102 606.162 656.133
-576.014 631.981 608.159
-594.965 637.388 604.405
-575.547 591.517 596.755
-478.05 600.727 629.791
-551.127 592.01 576.77
-535.416 609.728 603.442
-520.713 579.661 575.59
-524.672 628.605 620.549
-510.522 655.791 616.202
-593.728 598.652 647.475
-567.909 586.512 592.12
-579.438 628.164 605.677
-526.047 612.731 660.418
-522.237 648.293 612.742
-604.375 609.705 609.746
-524.392 623.448 658.391
-587.427 593.452 609.286
-600.395 636.03 631.009
-513.629 605.117 659.752
-516.5 577.854 617.535
-504.625 593.537 638.673
-496.646 650.411 598.739
-627.943 639.793 649.238
-513.869 610.341 629.638
-564.799 616.405 649.345
-546.441 578.926 594.977
-524.261 582.938 631.906
-586.336 617.79 653.349
-484.239 655.645 597.534
-479.417 640.126 619.734
-564.873 623.246 592.558
-578.019 619.723 648.213
-469.628 645.629 612.831
-598.206 627.249 601.742
-574.821 612.339 601.632
-574.384 616.665 637.863
-513.317 598.205 653.567
-518.424 621.181 664.958
-496.641 589.514 638.352
-513.851 606.812 657.993
-527.133 580.92 604.84
-498 591 630
-473.184 647.942 622.232
-512.716 588.002 594.383
-538.523 592.787 647.988
-487.993 592.582 637.095
-572.26 593.801 648.688
-526.95 577.029 578.136
-554.22 633.208 606.284
-602.17 642.731 617.776
-566.754 611.193 599.672
-499.119 657.892 612.839
-577.894 630.381 637.768
-512.508 626.039 584.77
-584.791 590.447 647.33
-558.5 623.322 592.408
-525.498 619.298 637.725
-517.285 586.252 627.998
-595.526 617.436 597.412
-596.422 620.721 599.733
-587.138 625.265 612.208
-584.671 618.753 592.141
-600.125 632.844 606.7
-559.852 621.377 588.738
-580.294 611.61 612.171
-588.879 617.589 634.406
-591.471 588.449 633.063
-487.644 659.117 590.725
-561.153 613.162 630.445
-489.09 655.503 614.238
-506.438 584.361 592.939
-488.243 634.379 600.792
-494.765 621.548 645.102
-499.886 586.102 625.682
-472.244 641.162 616.248
-590.772 618.587 641.365
-600.797 615.688 605.248
-515.19 623.995 610.028
-588.718 621.791 614.095
-515.748 637.824 584.239
-567.775 606.981 652.554
-487.951 629.364 603.468
-586.404 620.325 640.829
-520.905 590.076 626.859
-486.142 630.629 604.219
-504.065 585.719 599.653
-582.441 612.956 626.085
-519.023 629.526 592.886
-477.968 638.805 615.565
-623.111 626.62 631.022
-541.965 586.549 638.119
-573.487 594.089 590.476
-551.484 609.514 650.927
-614.805 629.724 616.722
-553.916 582.112 621.275
-588.117 605.974 600.366
-577.578 627.146 599.548
-566.102 586.205 587.04
-507.49 612.45 628.274
-537.713 601.221 637.598
-537.341 583.208 583.201
-586.051 591.669 608.138
-565.829 610.13 626.977
-502.493 645.851 600.585
-553.665 599.815 652.989
-508.485 588.615 596.257
-512.235 622.222 614.791
-563.534 581.036 591.78
-519.982 580.722 602.806
-601.751 608.883 606.409
-566.517 589.862 594.403
-540.132 593.987 575.529
-604.264 617.29 612.936
-519.037 630.374 602.011
-511.699 576.21 598.963
-520.916 589.145 621.524
-499.815 601.004 629.388
-606.71 637.029 614.19
-574.07 594.342 594.754
-492.598 623.109 640.844
-616.624 613.894 621.98
-531.926 589.906 592.311
-600.633 621.49 606.561
-557.617 598.989 575.112
-537.762 582.653 613.258
-529.299 581.618 580.537
-621.549 636.907 626.105
-575.084 619.257 600.488
-609.76 633.568 613.893
-532.396 585.842 577.097
-559.076 593.926 579.477
-565.423 611.987 623.604
-537.461 580.055 617.564
-524.839 621.44 636.558
-478.53 641.144 615.939
-522.584 632.845 591.791
-512.028 604.887 653.04
-521.771 590.546 625.601
-594.838 639.566 609.323
-585.735 632.476 604.433
-563.167 609.329 621.119
-578.904 588.047 633.003
-575.032 590.531 597.846
-545.86 594.996 574.621
-510.94 579.31 596.582
-477.443 650.871 608.435
-482.905 653.58 597.137
-506.981 624.416 596.422
-562.793 584.555 602.05
-469.432 653.833 605.485
-601.261 599.353 640.699
-527.261 580.117 583.036
-547.787 583.098 616.07
-520.231 595.597 620.432
-592.779 629.513 616.217
-498.574 633.895 593.425
-483.487 655.542 617.43
-515.199 611.158 636.515
-599.456 604.226 606.275
-485.981 652.763 599.726
-532.724 583.004 630.594
-487.091 635.577 622.948
-617.044 616.946 620.909
-581.323 614.079 648.099
-583.458 625.364 606.624
-605.429 621.77 609.877
-524.252 639.106 596.098
-593.827 641.483 611.779
-522.047 606.102 658.517
-590.041 614.439 597.174
-558.131 593.617 579.449
-560.84 585.083 625.593
-514.434 587.607 616.71
-589.799 595.754 607.713
-513.941 582.87 598.228
-528.4 583.41 575.522
-524.033 601.029 617.59
-503.63 609.557 651.726
-551.086 583.277 586.165
-594.748 601.484 606.821
-512.926 649.293 604.231
-514.603 628.815 590.7
-590.974 624.397 599.834
-576.685 626.277 598.593
-579.573 614.524 637.224
-593.116 600.044 604.621
-490.844 647.128 592.302
-502.872 603.435 628.875
-512.444 584.906 597.699
-604.685 649.683 617.025
-564.9 583.798 621.296
-554.38 583.551 625.051
-587.028 622.419 614.578
-573.464 583.059 624.84
-472.934 642.827 612.914
-573.454 609.971 599.422
-598.645 603.215 642.791
-496.805 650.457 606.064
-503.022 635.032 589.97
-569.396 623.957 597.424
-494.7 654.551 602.718
-509.901 595.713 609.469
-483.831 648.203 595.976
-565.313 613.706 581.9
-501.896 624.515 587.733
-603.134 604.964 612.664
-540.782 593.673 572.105
-520.159 640.014 599.544
-597.368 594.529 614.481
-623.191 624.379 637.024
-507.913 617.418 604.583
-504.167 605.2 623.525
-522.056 588.918 632.125
-527.258 606.164 651.64
-573.944 614.777 587.223
-566.714 610.713 632.132
-480.198 625.984 618.781
-565.326 583.464 630.068
-598.414 630.338 606.299
-567.589 587.441 605.502
-567.57 596.91 652.469
-513.275 653.23 621.828
-592.817 595.127 606.568
-587.536 615.383 609.826
-491.945 655.334 587.934
-511.576 596.918 610.617
-482.322 598.771 634.733
-552.1 579.444 601.952
-576.958 585.455 630.36
-483.209 596.583 632.666
-613.773 613.406 641.714
-598.93 601.036 608.322
-607.452 623.632 611.81
-578.486 586.599 608.393
-490.134 637.817 600.783
-565.952 590.135 587.051
-574.631 585.149 613.061
-491.535 616.364 645.413
-548.634 585.683 583.148
-589.456 591.513 619.222
-492.376 635.925 627.98
-609.648 603.641 633.478
-569.067 626.306 592.371
-565.031 608.078 617.967
-597.065 612.822 656.855
-490.62 652.963 597.986
-479.984 650.784 621.843
-492.413 592.021 629.273
-612.922 626.825 613.883
-520.61 578.067 597.664
-603.059 596.273 631.701
-564.657 619.779 590.584
-506.435 597.718 653.775
-508.277 633.652 589.244
-522.712 583.568 633.131
-589.694 588.395 626.714
-600.796 623.49 603.448
-554.058 582.737 624.363
-584.626 618.807 593.181
-572.223 594.212 587.999
-586.869 600.448 595.912
-565.29 618.475 591.767
-553.64 582.663 625.767
-595.253 608.566 646.683
-489.595 646.153 590.179
-551.965 581.416 605.372
-569.895 632.665 601.887
-522.141 650.196 602.477
-560.157 580.836 615.976
-491.591 589.15 637.171
-623.214 642.15 633.182
-557.103 586.85 588.682
-538.368 600.128 633.987
-506.228 584.647 597.521
-565.313 582.83 598.681
-599.863 595.98 637.199
-618.283 648.608 641.319
-526.043 623.819 652.832
-522.92 575.833 593.106
-511.903 598.182 648.335
-542.681 603.149 636.78
-559.12 587.579 628.624
-619.719 641.429 648.351
-525.003 586.801 598.148
-575.455 604.076 584.006
-616.943 636.715 622.256
-517.617 593.3 615.773
-580.367 646.745 613.968
-492.297 599.528 644.027
-522.677 608.082 646.62
-534.029 581.488 590.522
-585.427 589.646 624.929
-507.815 607.273 626.646
-572.06 626.112 602.555
-528.427 579.098 596.29
-565.216 590.085 587.213
-481.249 647.188 598.666
-550.485 601.413 651.68
-568.035 601.177 651.704
-561.724 581.585 619.891
-579.723 631.554 612.253
-606.819 629.987 612.26
-614.297 610.842 637.811
-525.863 616.982 645.403
-476.74 647.312 619.237
-611.464 601.621 630.453
-498.424 589.297 617.06
-511.485 637.364 590.333
-560.761 611.125 592.962
-583.064 639.551 607.079
-627.985 638.987 638.434
-563.511 584.74 591.536
-627.801 645.017 648.412
-596.711 618.61 602.943
-543.253 583.086 631.789
-496.972 651.602 606.679
-593.536 623.344 601.113
-483.083 656.788 593.629
-508.727 609.911 660.306
-581.907 598.418 587.722
-581.174 605.123 591.589
-509.132 594.137 604.059
-602.352 648.232 624.571
-539.668 588.843 643.701
-575.359 583.316 618.947
-581.301 612.829 588.032
-602.443 596.672 630.807
-616.963 643.788 626.524
-515.638 585.418 614.566
-572.914 615.745 644.662
-531.917 581.212 602.863
-571.11 585.489 627.75
-556.582 580.713 594.448
-567.053 583.433 618.29
-533.192 586.107 638.647
-529.719 599.442 626.528
-515.935 636.318 592.086
-509.754 624.291 599.357
-555.253 609.178 617.14
-560.795 643.848 620.606
-594.041 633.397 608.307
-557.674 582.977 591.605
-587.619 613.111 619.884
-480.882 625.3 621.937
-578.141 590.585 602.939
-600.669 590.92 635.336
-548.601 582.349 613.284
-598.421 597.056 615.532
-506.38 609.689 628.982
-593.859 613.979 655.312
-589.27 615.321 598.384
-531.95 596.893 629.149
-541.183 606.31 642.163
-574.469 585.639 610.893
-484.322 653.071 586.147
-521.701 642.83 609.436
-544.907 597.245 588.67
-614.448 603.423 629.145
-556.612 607.163 597.349
-509.916 600.128 651.773
-515.202 604.369 659.874
-477.358 598.511 622.943
-518.463 578.675 601.868
-491.411 645.788 587.036
-471.176 652.502 607.963
-474.672 641.481 614.196
-563.98 582.52 605.682
-521.45 624.581 651.572
-501.576 589.962 636.224
-577.554 624.965 599.391
-576.07 612.026 634.575
-535.465 582.822 580.611
-617.149 634.185 626.064
-514.125 635.025 588.281
-608.989 601.216 617.31
-569.221 611.968 648.786
-483.428 654.168 614.965
-486.488 623.366 634.271
-523.271 579.951 593.307
-546.038 582.986 619.432
-586.851 612.987 596.6
-507.142 625.883 588.86
-511.432 600.915 646.062
-562.951 582.923 615.132
-503.841 650.29 610.164
-589.844 651.404 612.754
-580.221 630.461 603.583
-543.179 581.384 606.808
-570.944 586.698 598.525
-599.431 608.847 642.711
-619.717 619.213 636.026
-598.704 592.128 633.85
-616.279 612.513 625.962
-571.481 628.506 600.223
-583.609 610.465 591.797
-578.255 625.668 596.896
-484.226 653.155 593.795
-601.634 625.296 604.364
-514.827 601.335 648.628
-613.003 615.686 643.942
-534.498 591.405 576.742
-486.525 623.016 612.108
-505.974 622.585 593.787
-620.197 625.832 627.52
-513.058 634.152 589.786
-583.742 619.138 640.447
-558.17 581.033 612.935
-479.737 642.486 619.341
-583.212 632.906 607.243
-581.216 635.13 603.064
-529.786 607.297 621.382
-534.036 588.243 581.09
-563.709 580.66 592.7
-543.688 584.152 621.749
-535.51 586.067 591.101
-516.907 582.023 603.22
-606.688 631.624 613.627
-520.435 643.177 606.719
-620.445 617.043 633.272
-521.946 590.044 630.732
-486.953 652.52 591.759
-596.775 611.937 605.344
-589.509 597.095 601.333
-595.065 609.806 650.563
-526.642 578.626 587.83
-523.759 580.408 616.853
-505.203 646.639 590.538
-473.597 643.341 618.439
-486.054 647.367 590.403
-535.988 602.893 630.03
-574.153 620.269 590.842
-615.512 618.873 620.496
-611.599 602.983 626.28
-571.099 583.129 613.673
-533.542 583.865 629.36
-512.927 621.45 620.389
-532.073 580.977 612.978
-568.475 624.445 589.382
-563.266 599.829 575.963
-492.511 613.664 647.418
-566.949 592.454 589.892
-497.107 645.386 588.785
-605.859 599.237 617.603
-486.337 623.325 611.557
-605.656 600.918 621.612
-575.531 626.025 596.432
-560.69 596.171 573.381
-524.182 620.936 637.152
-559.794 581.063 616.369
-577.441 620.432 599.421
-573.163 617.166 586.791
-528.896 642.656 610.6
-595.785 588.173 637.187
-617.118 627.761 620.682
-572.991 599.805 583.407
-499.783 624 593.119
-625.26 629.326 628.621
-522.611 578.413 596.556
-513.89 586.871 612.257
-573.511 587.786 606.323
-595.218 642.254 613.877
-621.209 650.342 647.302
-586.171 586.361 613.216
-626.266 631.243 641.052
-515.062 624.208 608.117
-512.039 602.121 645.438
-583.933 607.888 590.457
-609.134 616.453 612.15
-586.93 594.817 645.937
-581.369 610.632 612.788
-516.769 652.829 626.654
-614.034 632.176 617.538
-534.461 585.574 584.41
-491.7 653.836 608.608
-577.297 604.786 588.149
-571.391 631.741 612.557
-481.2 652.087 595.936
-581.252 584.821 624.149
-532.014 603.833 629.276
-576.97 585.003 624.79
-501.109 623.962 654.893
-566.542 616.965 587.101
-524.158 579.148 595.091
-479.512 651.563 606.055
-488.062 657.828 615.389
-484.474 657.366 617.189
-617.34 622.107 620.305
-586.616 612.032 594.958
-615.924 607.084 624.589
-582.962 615.349 636.314
-565.049 583.09 595.82
-602.888 597.387 624.707
-496.89 650.446 596.304
-509.479 624.484 597.856
-593.792 619.165 632.728
-549.386 587.051 633.318
-608.269 600.827 627.88
-613.132 609.987 620.744
-539.019 600.93 636.544
-609.745 627.943 611.094
-616.595 621.627 623.184
-595.489 619.018 633.974
-592.892 609.438 598.326
-483.637 654.975 614.51
-595.478 609.557 651.959
-586.591 615.516 597.149
-515.593 610.863 632.662
-510.099 579.324 599.6
-560.556 600.433 572.024
-604.566 638.171 615.367
-504.898 636.051 590.357
-486.571 654.569 611.644
-483.453 617.024 617.715
-546.424 582.419 606.945
-545.2 588.246 578.542
-515.411 582.662 610.487
-474.385 646.899 601.952
-553.568 582.925 601.786
-493.315 619.749 648.489
-601.516 600.657 614.303
-601.487 603.672 609.647
-570.157 612.149 628.765
-566.434 608.385 612.208
-584.307 587.869 622.499
-523.326 600.417 624.842
-512.548 585.501 606.731
-589.849 642.496 610.871
-577.833 629.135 601.837
-488.542 631.517 606.505
-580.527 609.476 650.234
-522.825 625.569 652.245
-523.387 582.949 597.881
-540.715 599.432 644.984
-615.373 631.815 621.948
-511.216 581.317 601.444
-597.939 633.946 606.404
-576.576 639.448 604.338
-611.839 603.937 623.279
-596.085 607.749 603.809
-489.763 647.428 586.97
-595.335 612.699 602.543
-577.306 610.824 600.833
-507.533 622.588 601.993
-521.119 651.799 598.149
-593.623 643.897 613.869
-525.056 581.207 578.725
-561.845 599.102 652.804
-576.495 610.992 624.734
-529.75 591.993 642.9
-553.791 579.278 604.277
-497.662 643.406 593.463
-605.164 645.44 617.117
-610.816 633.518 616.105
-494.819 598.922 635.423
-526.274 580.528 579.321
-556.008 589.652 644.643
-582.549 625.672 603.368
-575.746 608.335 621.781
-521.416 603.256 651.174
-594.357 591.28 618.203
-556.736 579.419 593.985
-528.21 582.164 624.569
-534.312 587.753 579.06
-585.12 598.009 595.881
-488.608 640.465 595.237
-511.103 584.304 601.953
-594.929 626.795 616.436
-560.286 611.076 648.639
-501.787 602.332 625.484
-596.634 616.117 627.316
-562.081 582.033 619.276
-626.695 633.699 631.802
-585.578 619.05 607.117
-504.297 647.121 604.778
-505.096 602.452 657.096
-526.513 618.489 645.976
-515.839 602.494 644.395
-581.959 624.965 603.005
-569.579 632.056 613.432
-617.142 619.271 645.375
-514.621 583.197 613.206
-585.773 586.283 626.908
-470.042 643.334 610.508
-564.961 608.51 600.409
-491.04 629.575 639.76
-576.503 584.99 611.674
-486.727 643.206 595.778
-508.768 606.161 633.68
-477.85 655.491 600.351
-598.827 633.152 621.666
-594.826 651.981 618.686
-495.806 624.882 651.5
-479.726 654.282 621.358
-616.631 617.784 622.23
-507.253 647.223 630.415
-524.869 579.631 615.301
-585.899 623.436 599.605
-510.253 588.27 593.827
-623.233 624.542 644.021
-616.064 645.931 636.955
-529.711 625.092 651.885
-576.383 638.458 607.219
-485.022 646.995 596.479
-609.844 602.54 635.336
-555.92 584.451 589.628
-516.635 621.019 657.92
-573.051 611.722 603.83
-589.119 593.401 614.255
-560.704 613.252 645.796
-580.369 608.303 619.745
-471.287 654.955 604.513
-574.15 625.803 596.538
-579.535 594.614 593.513
-494.035 592.546 633.943
-489.656 629.095 603.563
-539.404 600.197 645.595
-583.691 595.513 593.095
-613.715 634.105 620.185
-581.312 583.467 624.949
-582.814 591.57 599.337
-581.828 592.64 643.233
-580.885 610.744 614.42
-605.608 635.592 613.147
-489.198 610.375 647.299
-565.914 641.309 608.411
-611.289 640.901 621.383
-519.923 577.765 596.192
-586.722 585.237 629.697
-563.747 626.208 594.328
-523.007 595.522 625.077
-511.424 593.449 612.144
-576.87 591.909 643.054
-593.126 628.222 602.571
-499.598 629.43 593.899
-551.766 587.464 633.778
-570.428 609.422 584.181
-532.645 580.577 600.767
-607.716 613.682 615.467
-561.5 593.747 579.553
-566.205 584.103 595.727
-489.465 636.658 601.209
-591.058 617.403 598.292
-500.957 639.726 591.89
-524.874 580.18 609.7
-506.316 643.819 596.376
-602.795 632.413 611.698
-498.966 616.589 647.911
-538.869 579.732 603.797
-594.503 604.216 603.067
-523.993 596.512 624.673
-593.416 619.33 617.209
-574.785 608.311 618.738
-605.669 614.453 609.866
-494.985 652.729 608.016
-606.534 592.993 630.347
-576.126 643.906 609.241
-578.019 618.502 645.806
-570.713 618.825 589.334
-624.76 629.221 647.736
-497.322 640.834 592.056
-529.895 581.025 615.696
-529.81 588.689 578.096
-583.664 612.161 653.128
-528.1 590.57 635.743
-494.873 653.462 618.262
-557.952 596.076 573.878
-542.334 582.094 620.722
-517.985 640.266 621.608
-603.735 603.341 639.604
-570.957 590.05 591.587
-484.33 633.067 615.408
-567.621 583.151 602.674
-622.994 643.632 648.477
-585.76 608.896 597.588
-587.395 614.928 631.825
-564.617 612.892 578.977
-532.636 583.609 579.556
-510.906 579.274 596.237
-518.312 586.544 597.618
-493.814 626.154 644.239
-609.594 600.992 627.335
-492.264 644.906 593.071
-622.926 628.916 646.627
-603.494 596.42 627.318
-545.656 586.294 635.033
-570.396 584.646 608.649
-475.246 627.209 616.695
-505.476 609.1 657.845
-494.787 609.725 649.482
-534.562 609.675 612.986
-522.838 619.277 630.811
-527.563 633.89 593.372
-578.096 629.052 606.024
-512.7 653.851 626.389
-485.475 650.185 590.065
-544.587 579.062 604.771
-512.62 616.839 612.01
-514.304 648.578 605.541
-498.662 614.723 646.024
-517.261 587.054 620.569
-501.435 651.462 613.509
-487.338 654.055 594.708
-568.202 601.009 579.533
-577.957 622.219 594.43
-603.529 626.556 608.851
-571.91 607.901 653.554
-595.999 624.227 621.309
-520.841 635.559 624.854
-586.327 589.981 604.43
-487.883 602.204 637.438
-480.617 599.097 630.747
-615.867 612.759 634.647
-610.055 635.023 616.456
-604.292 649.653 629.818
-477.019 649.826 600.272
-541.556 580.263 611.339
-584.057 593.691 645.831
-494.765 636.913 597.372
-558.397 609.21 627.478
-488.297 656.766 608.479
-505.16 581.228 599.275
-524.685 622.499 640.35
-595.201 620.333 602.2
-523.974 580.773 612.088
-597.819 620.237 604.587
-612.714 608.615 640.005
-612.479 648.993 630.696
-586.695 594.17 600.443
-534.591 582.604 627.99
-581.299 601.692 591.796
-577.197 595.477 591.288
-620.943 651.731 645.983
-571.482 627.777 593.981
-513.031 652.657 618.477
-544.096 596.272 578.285
-556.303 587.178 636.202
-561.035 589.663 581.921
-530.106 578.295 614.187
-493.901 635.935 598.322
-592.705 602.652 647.345
-521.92 630.378 615.733
-540.242 577.884 584.719
-582.499 612.385 606.48
-499.331 641.167 590.666
-575.681 584.504 615.561
-602.883 644.188 616.474
-510.89 581.892 604.329
-591.284 628.613 603.046
-494.337 634.952 636.621
-596.098 597.586 607.213
-603.311 597.622 618.498
-527.834 581.288 579.967
-572.131 610.705 630.235
-625.697 649.597 647.232
-486.163 594.072 630.009
-585.391 615.178 611.101
-496.44 653.249 613.082
-589.691 640.907 607.192
-520.067 584.095 594.419
-590.127 605.09 596.74
-591.351 626.704 602.07
-598.042 594.692 621.226
-562.563 608.503 625.161
-527.368 607.793 604.624
-499.198 607.19 651.56
-486.029 650.244 589.618
-534.477 605.118 624.114
-507.798 640.638 591.666
-560.475 608.378 652.251
-580.496 582.097 616.706
-485.93 625.142 618.253
-498.483 650.354 601.496
-584.57 595.16 649.96
-540.923 581.113 600.03
-520.966 640.598 599.665
-505.375 643.101 599.192
-569.813 629.853 635.674
-539.794 601.361 643.05
-476.558 648.934 621.699
-495.083 634.867 639.638
-574.878 613.037 646.027
-497.32 638.889 596.162
-537.332 593.011 646.161
-547.295 583.835 630.189
-527.815 611.592 650.915
-605.131 598.998 630.781
-610.967 653.437 637.226
-576.577 582.855 619.801
-563.468 592.132 642.814
-531.86 596.298 633.327
-507.589 624.879 586.136
-536.693 590.74 575.024
-560.491 582.208 599.477
-614.67 626.04 617.279
-581.247 599.739 592.207
-580.633 616.03 592.562
-524.415 597.834 618.787
-501.292 595.299 643.941
-565.148 582.365 610.108
-514.03 611.871 631.011
-535.489 592.897 580.099
-509.516 618.667 606.123
-526.304 607.037 593.937
-501.968 607.072 652.478
-599.108 637.124 629.077
-574.277 586.302 631.555
-510.603 588.75 602.28
-479.005 650.288 617.593
-518.109 615.592 636.422
-535.125 587.538 577.725
-607.698 641.654 618.386
-534.484 595.479 641.309
-590.455 616.453 615.686
-600.776 611.894 608.06
-611.922 601.831 624.709
-593.352 622.784 604.341
-480.908 641.6 600.325
-562.639 587.202 639.052
-585.529 613.315 596.024
-508.219 591.933 600.501
-493.928 596.824 634.903
-623.606 626.911 646.457
-509.261 616.974 623.399
-588.854 619.629 611.615
-527.269 584.452 633.951
-585.948 632.743 600.494
-574.171 619.984 589.862
-481.648 646.244 619.073
-605.076 594.32 630.553
-576.1 614.933 587.325
-523.436 644.591 610.661
-506.344 613.524 657.794
-544.575 607.666 638.12
-514.846 615.23 625.429
-596.255 625.129 602.09
-594.283 617.904 623.328
-561.127 595.498 650.21
-512.883 586.589 607.365
-526.628 631.341 601.729
-604.792 601.203 618.855
-516.813 611.418 660.05
-613.388 614.619 642.133
-596.466 609.903 604.42
-498.916 616.479 649.905
-508.523 614.234 613.017
-596.278 617.62 623.854
-495.957 631.067 644.087
-559.4 604.268 655.831
-515.5 627.046 611.204
-615.219 610.628 622.015
-510.996 626.503 596.922
-589.599 634.507 605.984
-527.589 607.558 657.894
-568.864 587.695 636.63
-486.799 600.427 637.581
-526.551 633.571 598.918
-561.492 626.949 595.236
-536.532 581.584 605.912
-570.061 610.948 629.829
-592.935 634.571 624.94
-507.23 607.31 631.428
-501.581 577.696 592.372
-539.351 606.032 630.991
-616.833 612.838 627.31
-528.055 622.587 656.529
-584.087 613.282 608.969
-483.908 650.14 595.477
-532.402 593.908 595.945
-600.174 594.593 619.048
-479.533 650.563 616.813
-597.555 617.605 652.829
-586.842 599.144 595.295
-548.681 579.466 587.862
-481.386 652.615 594.278
-562.655 580.755 604.365
-485.624 630.637 620.016
-480.731 654.287 602.672
-483.53 595.576 630.979
-495.005 631.961 639.65
-510.429 591.655 594.62
-524.176 633.321 589.281
-519.007 608.887 658.718
-526.045 590.952 596.306
-604.939 636.77 611.409
-521.032 650.033 604.285
-563.675 609.134 601.625
-489.942 594.949 636.139
-573.429 609.9 627.002
-587.984 611.113 595.675
-570.671 628.677 606.732
-567.252 589.014 641.854
-506.133 606.613 630.219
-559.664 614.14 590.992
-520.78 651.683 615.44
-565.813 595.673 580.86
-486.747 601.107 635.144
-520.07 629.547 646.918
-511.6 582.874 611.882
-608.202 606.777 640.524
-507.586 581.728 603.161
-572.613 614.078 647.661
-523.672 594.481 626.216
-584.951 647.63 613.046
-578.997 617.724 646.678
-484.824 643.111 596.864
-535.684 583.975 617.476
-587.369 619.062 611.933
-486.868 657.091 589.969
-600.301 643.461 614.955
-521.541 644.021 595.326
-589.91 595.112 611.303
-611.929 621.457 615.065
-480.619 645.509 622.73
-624.211 636.056 631.658
-497.251 591.264 615.899
-614.78 624.359 617.231
-575.151 599.649 589.414
-588.439 615.095 622.456
-509.046 581.042 595.081
-590.322 592.205 610.743
-593.664 612.499 602.943
-612.158 608.295 637.983
-518.474 631.529 587.649
-569.131 582.378 621.298
-526.316 581.245 603.106
-624.115 629.17 645.28
-543.555 580.69 616.479
-588.424 597.966 647.846
-564.503 619.555 592.253
-560.457 595.753 576.576
-620.322 619.015 639.447
-474.596 641.822 605.049
-590.248 597.65 603.328
-560.417 596.264 574.153
-526.977 632.573 604.877
-547.427 605.03 650.225
-500.644 648.652 605.708
-624.934 632.071 637.525
-515.487 583.076 620.629
-595.45 609.803 602.518
-565.243 588.44 598.592
-570.372 601.385 585.775
-547.352 584.261 581.177
-616.117 615.937 626.834
-527.773 592.878 634.465
-528.538 585.616 578.961
-580.753 584.749 622.293
-528.074 622.122 653.528
-483.787 636.991 606.636
-515.252 606.67 645.951
-584.964 588.804 624.74
-565.97 605.055 653.374
-612.171 615.531 618.703
-478.464 634.56 616.154
-508.012 590.176 596.309
-523.957 590.777 591.683
-594.255 605.518 600.09
-590.351 616.325 621.426
-550.866 581.569 619.171
-491.152 620.11 642.197
-559.569 586.279 631.67
-595.098 606.195 646.362
-484.599 594.503 633.885
-486.813 638.631 623.285
-510.922 592.748 609.754
-484.691 630.416 607.058
-571.513 591.713 600.713
-584.589 612.751 620.973
-529.247 578.771 604.974
-513.848 620.893 606.966
-537.237 581.366 609.545
-566.869 625.652 594.553
-559.041 616.788 586.16
-605.271 605.502 614.385
-509.137 649.12 613.941
-617.328 638.708 625.921
-492.698 642.063 595.892
-586.732 592.813 612.134
-494.772 648.84 589.652
-598.169 596.409 615.65
-476.803 655.663 599.033
-511.904 634.922 590.099
-582.558 602.664 595.171
-520.354 609.337 641.017
-613.766 647.306 630.234
-516.012 627.251 602.501
-574.151 630.112 607.051
-505.151 622.435 598.09
-559.212 598.881 652.298
-490.535 641.959 595.199
-557.729 611.483 632.783
-521.36 605.743 650.089
-490.516 632.526 635.01
-540.782 589.389 639.335
-514.214 625.821 604.347
-513.436 629.762 645.229
-617.441 631.751 621.443
-475.59 647.89 620.413
-491.151 622.518 608.129
-497.216 656.799 621.679
-492.926 616.38 647.775
-536.443 599.013 636.285
-584.778 644.67 611.649
-573.291 584.506 615.957
-485.067 630.686 623.203
-511.223 632.521 643.165
-601.298 595.067 633.779
-603.824 608.697 642.332
-498.037 592.234 616.939
-576.653 631.665 614.538
-615.345 612.556 620.544
-590.68 589.216 632.512
-626.374 633.213 644.19
-574.298 620.879 599.014
-591.783 596.257 608.592
-532.655 607.058 617.945
-505.996 623.068 590.576
-616.078 649.637 642.947
-592.789 616.676 614.355
-535.099 589.51 643.612
-518.385 642.425 602.302
-609.288 599.8 628.972
-566.485 593.761 646.323
-581.393 587.4 611.245
-514.452 599.334 647.991
-616.052 633.047 620.408
-602.037 649.993 623.184
-620.159 645.271 633.287
-477.698 617.054 620.816
-589.164 643.153 609.014
-534.263 643.186 610.555
-521.114 632.044 647.879
-593.474 647.396 614.49
-498.001 606.185 620.06
-499.953 629.633 586.586
-576.931 583.746 625.85
-506.494 627.721 583.05
-567.355 584.948 606.023
-590.846 599.093 601.248
-513.349 604.287 653.869
-485.051 641.655 596.456
-589.676 600.141 647.642
-583.804 612.22 632.486
-512.196 608.554 658.877
-513.296 628.837 596.498
-528.255 589.913 638.09
-525.28 604.996 608.862
-601.686 633.506 610.824
-593.415 616.909 600.992
-584.173 609.575 591.939
-497.506 589.723 616.274
-576.758 618.593 643.475
-622.369 639.101 632.674
-528.177 582.295 613.988
-478.859 601.066 624.182
-578.928 611.567 589.512
-497.009 596.913 643.061
-570.626 590.975 592.447
-502.787 604.888 655.494
-568.941 612.203 644.753
-589.173 598.034 601.321
-544.528 580.21 590.158
-522.146 643.789 628.764
-562.367 625.545 595.709
-514.133 620.79 615.201
-521.036 604.737 655.38
-611.993 642.084 623.906
-560.386 601.564 578.333
-623.807 630.279 645.662
-562.099 627.47 601.318
-512.572 620.034 622.619
-575.259 615.799 599.891
-535.886 583.744 618.187
-611.235 609.837 633.957
-586.31 630.847 610.463
-519.416 587.392 596.387
-489.342 602.625 645.185
-577.753 613.899 589.434
-488.063 653.606 591.892
-534.277 581.159 621.894
-555.12 587.985 640.238
-491.227 655.529 598.322
-508.717 621.949 600.489
-580.02 613.605 604.672
-526.859 605.546 655.507
-511.034 617.206 617.987
-591.652 647.039 612.822
-534.078 581.576 611.241
-562.783 586.355 638.025
-564.282 590.221 583.169
-621.17 635.91 627.948
-591.837 614.901 626.575
-507.818 645.198 603.963
-617.043 635.333 647.966
-606.19 648.768 628.821
-569.937 606.139 603.641
-585.179 606.253 597.032
-522.451 627.165 618.626
-507.548 596.039 642.687
-605.471 618.439 609.151
-502.601 605.173 626.171
-585.881 590.535 602.785
-482.411 623.265 615.604
-524.944 594.277 630.396
-579.547 611.397 589.88
-562.562 582.057 610.333
-507.621 632.936 585.077
-616.013 614.73 628.224
-524.477 630.241 618.604
-510.066 618.334 654.663
-489.741 654.882 605.353
-481.175 604.723 620.441
-583.63 586.893 608.879
-600.035 639.992 636.638
-587.368 617.698 652.512
-592.979 601.544 642.904
-472.264 646.893 616.088
-591.799 599.718 603.084
-589.728 614.89 655.181
-539.772 602.541 641.278
-601.42 625.381 629.997
-519.522 583.774 625.084
-610.04 610.515 617.085
-519.381 585.07 623.323
-571.286 610.282 584.949
-551.796 587.204 630.481
-485.501 648.848 620.781
-481.122 654.958 615.741
-598.488 594.57 626.718
-497.777 589.716 627.335
-516.036 588.214 619.567
-510.306 615.172 616.784
-563.766 612.042 648.381
-613.445 626.416 616.635
-617.861 611.338 627.627
-595.886 598.369 641.951
-521.691 639.023 622.869
-546.803 582.96 626.16
-503.784 605.596 630.898
-588.01 590.963 634.195
-610.083 610.342 618.05
-489.783 623.487 641.327
-622.093 651.436 651.881
-511.077 617.644 609.669
-536.781 586.034 633.121
-531.933 580.599 610.939
-498.421 653.744 588.598
-474.628 647.083 615.022
-549.199 593.7 646.285
-625.727 634.746 640.575
-557.316 580.502 603.569
-491.444 641.533 596.583
-509.765 596.887 602.387
-519.514 632.268 592.189
-599.074 625.259 607.828
-539.834 591.392 644.484
-503.592 605.184 624.131
-545.311 608.26 641.607
-494.023 629.594 642.791
-483.426 652.885 605.762
-550.07 580.025 603.71
-598.829 636.865 609.924
-502.06 601.667 634.825
-518.507 624.112 652.064
-603.555 651.414 630.937
-562.535 583.353 610.129
-532.002 588.771 638.094
-509.378 642.961 593.802
-619.24 634.797 624.7
-510.58 614.488 631.222
-570.616 609.586 621.539
-544.824 604.6 648.088
-470.311 651.931 611.998
-498.073 596.254 608.057
-521.924 585.902 595.291
-623.227 628.619 641.919
-512.91 621.57 611.41
-547.404 579.529 597.153
-567.928 598.483 581.112
-559.48 581.85 612.511
-554.244 581.377 610.623
-602.905 613.153 647.433
-505.938 632.836 640.529
-608.75 645.705 625.141
-571.283 589.132 595.139
-522.376 600.335 619.31
-514.02 603.956 645.85
-601.807 625.555 634.295
-581.911 624.184 594.812
-492.139 632.297 634.36
-565.15 613.055 593.945
-592.236 619.213 616.523
-535.753 601.231 633.309
-502.453 600.308 645.623
-573.838 621.06 590.736
-620.45 617.763 628.414
-606.27 644.545 619.592
-560.332 592.047 648.604
-485.592 629.149 620.037
-496.533 594.742 613.41
-502.051 632.267 640.97
-512.373 589.755 604.244
-515.532 586.139 618.76
-517.585 584.186 606.444
-583.293 596.919 596.297
-620.691 617.461 635.962
-564.424 614.189 633.423
-479.276 599.154 624.852
-496.841 626.88 647.271
-518.416 613.109 640.654
-576.311 611.96 607.234
-535.456 590.99 640.104
-576.306 588.37 639.218
-561.959 610.722 622.03
-560.058 601.516 576.276
-545.235 592.351 644.874
-537.045 577.302 582.069
-485.01 624.777 634.116
-574.742 605.54 585.546
-572.481 622.652 597.969
-526.104 607.29 651.134
-575.947 609.145 650.001
-513.448 651.34 603.815
-599.613 593.704 625.9
-602.339 618.779 646.349
-519.16 605.022 657.202
-531.374 618.994 646.818
-583.326 627.534 608.071
-572.256 616.607 640.58
-508.762 621.746 603.268
-535.625 605.853 625.69
-489.165 633.929 605.715
-545.74 605.679 646.566
-540.529 582.983 626.033
-579.241 606.834 650.282
-475.74 607.694 621.854
-518.054 630.808 598.404
-532.522 581.263 600.852
-540.013 579.199 608.29
-597.147 598.695 637.376
-590.431 606.983 598.203
-519.984 643.792 598.08
-622.331 626.676 628.474
-606.366 599.424 633.105
-595.207 593.222 627.97
-575.071 608.815 583.186
-545.373 580.606 595.929
-517.999 620.868 625.552
-611.44 603.391 636.662
-545.442 587.926 639.811
-489.917 618.642 639.793
-606.11 608.847 613.846
-605.318 620.417 611.817
-536.55 602.335 631.144
-496.33 649.675 599.013
-565.1 606.473 606.689
-579.611 591.351 640.64
-579.935 585.542 610.033
-520.902 625.287 655.862
-598.548 613.303 605.364
-629.595 636.194 647.155
-582.406 587.843 630.453
-533.514 582.034 581.784
-518.555 601.818 650.379
-591.232 592.495 622.691
-511.303 588.864 612.238
-595.22 596.622 610.386
-574.98 607.135 604.379
-597.237 642.315 617.717
-526.998 595.787 631.482
-570.167 620.844 596.104
-581.653 597.469 593.348
-607.413 604.228 636.878
-579.399 619.137 639.142
-610.749 618.582 613.22
-509.996 614.305 629.281
-618.76 616.785 634.177
-495.245 648.91 594.362
-568.718 592.227 590.879
-619.799 629.338 621.097
-589.831 615.863 628.453
-614.126 619.063 619.843
-481.216 620.103 616.263
-523.901 640.486 616.079
-598.217 596.281 612.232
-598.28 626.407 605.882
-575.815 596.451 651.746
-529.829 597.009 631.478
-537.534 604.742 630.652
-505.236 592.579 640.939
-499.019 593.849 641.883
-607.836 651.11 632.094
-564.611 592.177 646.479
-555.745 583.706 617.377
-502.999 591.176 639.378
-567.436 632.542 608.909
-508.018 602.255 632.173
-607.844 604.764 614.479
-527.964 596.332 629.176
-542.809 612.462 615.023
-599.567 602.401 642.001
-531.133 583.505 582.855
-492.606 627.693 639.437
-509.349 584.221 596.831
-497.079 612.399 650.015
-577.709 641.554 636.56
-496.035 597.306 634.513
-572.036 614.454 633.737
-582.121 629.003 607.592
-599.304 606.311 641.25
-627.524 641.818 649.707
-515.239 620.004 622.274
-485.814 628.705 631.262
-505.503 648.955 601.738
-562.923 608.79 611.168
-563.524 630.882 597.002
-557.743 587.366 586.424
-566.1 591.309 585.827
-581.912 617.954 606.347
-545.127 588.313 583.106
-606.47 635.044 609.711
-525.971 640.695 609.494
-503.864 628.36 646.091
-532.387 599.666 630.961
-492.403 655.25 591.467
-525.187 615.164 658.739
-533.118 580.694 614.979
-512.988 581.332 603.786
-572.945 628.765 603.079
-571.779 610.478 620.021
-608.543 636.2 615.058
-597.744 613.019 602.205
-619.915 624.454 623.971
-560.234 580.234 593.521
-529.279 582.736 622.128
-580.091 609.767 612.266
-616.879 641.729 644.343
-468.036 653.475 607.171
-479.936 645.222 600.762
-604.735 597.742 620.941
-499.973 656.664 621.417
-625.964 647.355 649.146
-522.787 645.35 612.631
-526.589 612.406 656.932
-503.415 596.601 608.076
-613.243 610.4 631.919
-587.296 618.519 607.941
-486.125 600.105 642.914
-503.658 627.719 588.218
-513.303 616.976 630.588
-525.546 576.818 590.559
-624.625 635.191 645.284
-532.208 577.288 598.01
-509.475 643.002 598.491
-534.496 585.217 576.479
-508.083 651.172 613.456
-523.904 589.976 633.35
-616.318 612.023 630.746
-558.761 635.23 608.159
-485.965 620.263 614.837
-565.549 630.986 600.253
-586.983 589.662 615.616
-494.997 603.289 651.014
-600.814 632.193 608.677
-586.788 622.474 598.882
-556.314 641.486 621.018
-506.977 599.361 642.007
-539.426 585.968 627.201
-618.831 620.437 627.536
-582.359 612.232 653.669
-498.108 649.36 594.281
-483.311 640.459 620.817
-579.64 616.898 590.887
-481.65 653.312 620.854
-622.505 642.222 637.266
-621.367 619.308 629.268
-524.872 637.777 602.271
-512.172 624.932 606.018
-566.272 627.081 598.42
-556.175 582.44 598.861
-504.867 601.708 633.989
-569.09 619.443 594.313
-626.176 641.152 636.661
-485.821 595.234 637.133
-605.869 601.213 616.256
-512.212 639.676 622.02
-610.208 606.44 619.593
-600.108 618.945 604.003
-535.01 609.856 620.688
-529.366 593.731 634.748
-573.006 637.331 604.558
-603.203 647.511 625.635
-584.124 619.586 644.584
-509.056 598.767 638.301
-564.784 580.267 617.387
-591.245 608.825 648.488
-601.422 607.814 641.96
-484.196 638.721 619.32
-484.245 627.35 608.447
-504.773 599.722 606.085
-563.351 602.551 573.689
-472.416 637.186 615.907
-494.512 652.716 592.397
-596.602 615.048 654.92
-507.787 612.874 656.519
-506.705 629.274 583.774
-514.781 615.003 631.196
-516.682 624.993 605.015
-566.318 632.919 612.023
-484.467 636.174 602.234
-622.748 623.548 635.807
-608.104 640.327 616.604
-550.955 582.379 615.89
-593.989 641.902 609.948
-621.291 647.276 639.818
-585.802 629.148 611.879
-520.854 595.523 622.12
-563.07 591.867 580.23
-529.453 586.374 597.721
-511.303 652.956 622.47
-546.995 583.819 617.747
-491.252 614.6 644.939
-603.826 636.099 633.619
-520.364 585.71 591.253
-486.128 625.432 622.069
-535.131 582.207 591.054
-516.718 626.769 657.405
-562.141 611.355 651.519
-611.514 646.539 631.202
-523.396 632.582 599.807
-518.664 650.977 610.595
-567.488 625.522 595.968
-561.97 595.239 572.447
-507.428 618.744 607.434
-622.649 631.319 627.671
-623.134 645.169 643.659
-604.288 654.892 632.778
-514.719 617.082 660.972
-480.582 638.758 601.312
-502.878 618.439 653.025
-613.659 640.456 620.691
-492.799 616.099 647.556
-566.603 587.819 636.125
-536.233 594.816 584.673
-527.541 583.393 578.595
-492.009 646.167 589.932
-611.976 607.35 616.691
-525.403 578.04 599.884
-518.52 650.502 617.057
-500.13 631.547 588.063
-576.605 584.664 609.094
-567.604 584.371 628.415
-509.828 633.848 585.008
-507.289 651.557 633.652
-572.04 612.435 583.308
-535.769 599.032 634.176
-545.812 589.887 577.131
-523.699 646.026 619.74
-555.781 609.431 599.174
-472.036 654.427 602.913
-518.19 605.404 645.531
-617.246 636.579 623.428
-607.953 612.344 609.862
-574.931 610.294 602.041
-537.016 579.038 588.807
-561.939 609.556 604.889
-528.682 611.897 652.935
-558.339 617.759 647.857
-499.269 638.692 591.588
-478.185 644.982 619.982
-539.388 593.203 574.325
-570.973 634.924 616.384
-620.732 628.422 645.301
-522.534 613.67 643.323
-511.929 600.261 641.968
-508.425 636.098 592.904
-598.91 620.528 631.115
-615.939 647 626.976
-494.776 655.094 587.881
-583.42 622.607 645.09
-589.914 602.428 598.835
-551.86 580.038 607.276
-498.87 590.996 640.998
-586.183 617.049 652.024
-566.987 612.936 652.894
-587.613 627.545 614.301
-522.392 577.559 588.075
-619.123 630.126 627.311
-508.77 598.043 636.683
-602.978 595.461 633.513
-539.85 584.691 623.633
-594.422 627.528 621.312
-574.919 610.458 596.416
-550.804 581.488 598.977
-576.836 615.411 589.651
-574.64 610.038 633.793
-510.973 623.84 654.741
-550.355 588.421 641.266
-504.847 608.564 616.993
-608.311 605.716 617.933
-521.816 580.228 591.156
-583.64 610.88 629.309
-549.501 581.274 594.981
-597.179 603.82 606.545
-511.731 613.26 619.538
-567.587 606.817 651.402
-534.415 600.777 628.976
-605.936 631.499 612.201
-563.595 583.084 623.006
-558.755 580.504 604.138
-504.075 610.079 608.935
-470.176 658.181 600.946
-586.056 627.462 600.671
-581.313 615.192 636.305
-550.908 608.482 620.947
-488.736 655.609 603.906
-542.659 601.335 647.506
-508.574 616.289 653.56
-563.424 590.532 583.475
-617.681 640.954 624.236
-511.507 615.845 622.308
-497.969 631.186 641.515
-476.034 653.97 597.728
-523.502 603.464 615.65
-535.799 584.9 625.651
-525.435 612.755 645.425
-551.551 590.588 582.541
-521.55 584.108 626.554
-481.265 625.913 619.254
-497.978 657.84 613.067
-501.234 606.389 619.556
-580.712 609.63 616.068
-579.611 592.121 645.931
-572.69 605.229 582.212
-623.091 627.77 637.829
-587.944 589.71 617
-518.76 603.333 648.744
-621.834 633.974 631.69
-490.331 617.341 616.083
-529.899 604.274 623.214
-580.501 622.887 595.714
-584.034 600.689 591.996
-596.994 590.573 629.311
-532.741 638.869 602.173
-485.515 649.028 584.452
-581.484 588.944 603.758
-526.585 633.85 597.762
-599.048 601.311 611.318
-520.709 627.322 620.909
-611.382 638.859 617.316
-503.253 622.449 590.242
-571.742 636.243 602.153
-567.671 600.972 652.829
-588.101 627.07 611.054
-514.052 608.646 658.227
-515.2 648.561 608.995
-590.444 627.146 614.397
-596.949 634.106 608.639
-509.005 627.883 583.416
-535.389 610.522 613.368
-515.479 626.347 608.856
-562.31 591.177 641.275
-478.846 656.357 600.332
-586.915 591.719 605.644
-564.248 610.529 598.057
-510.702 624.888 649.398
-510.236 628.547 586.154
-475.495 649.052 610.328
-514.437 603.536 640.127
-625.161 639.663 639.889
-523.26 587.134 593.339
-583.811 603.978 593.757
-481.863 644.895 600.821
-582.511 602.678 590.782
-489.126 625.212 610.843
-529.017 582.658 619.891
-516.715 608.046 642.151
-485.829 654.904 613.346
-576.565 618.781 590.505
-514.5 649.391 610.516
-485.408 653.448 588.965
-501 647.985 590.662
-487.731 634.355 621.397
-539.904 586.834 579.178
-593.034 639.619 610.097
-510.008 583.373 598.795
-497.842 652.833 611.035
-532.576 583.537 622.224
-523.31 643.285 613.634
-520.282 641.108 609.865
-588.511 628.784 616.44
-479.999 633.649 615.087
-527.298 582.545 619.781
-565.347 613.002 583.209
-620.186 622.922 640.645
-612.676 654.246 643.4
-520.92 596.394 623.238
-500.3 607.742 653.185
-525.481 618.167 654.197
-573.629 617.418 641.335
-499.152 638.293 591.539
-516.144 587.327 621.838
-521.523 610.383 645.666
-492.741 606.8 619.829
-577.253 615.997 588.048
-552.443 608.634 654.213
-556.656 593.781 582.403
-529.37 604.083 623.195
-623.791 623.509 640.696
-580.255 629.539 603.777
-505.95 652.417 619.863
-545.422 584.243 582.636
-514.236 630.778 646.574
-545.896 596.447 652.671
-601.148 591.908 623.451
-516.636 610.108 635.813
-607.852 619.415 645.394
-551.027 583.955 628.032
-575.846 592.954 640.639
-551.712 586.535 638.83
-598.97 623.53 639.791
-557.453 610.415 650.547
-523.842 643.536 611.775
-564.585 621.72 647.342
-597.073 617.197 601.169
-535.196 579.569 606.537
-579.044 624.528 602.648
-583.21 630.455 613.769
-595.786 592.17 641.758
-481.633 648.534 620.875
-509.462 611.596 629.729
-617.817 649.18 635.541
-570.29 589.651 598.724
-570.697 613.924 639.755
-582.049 589.436 640.121
-519.368 634.787 584.424
-626.675 638.853 642.374
-518.736 584.113 603.36
-603.127 600.147 639.019
-527.74 619.354 659.42
-482.179 601.71 632.701
-570.783 583.123 622.949
-542.227 581.2 593.131
-550.446 580.378 598.77
-566.836 593.365 589.175
-579.268 611.538 610.125
-583.87 616.949 650.606
-521.03 611.367 657.893
-519.011 624.92 621.718
-595.472 603.045 643.658
-591.68 633.059 605.329
-541.342 599.842 638.833
-534.13 605.608 603.277
-515.361 601.19 646.793
-623.266 640.454 631.466
-502.623 627.008 648.991
-613.705 612.642 619.977
-622.535 640.117 646.739
-604.489 600.221 636.166
-597.006 620.611 638.956
-522.735 639.837 594.104
-545.097 593.403 649.253
-619.491 633.983 625.037
-593.246 596.461 643.484
-574.569 628.361 595.256
-598.865 626.172 641.423
-572.282 619.892 598.996
-541.086 583.887 612.757
-568.843 590.863 592.938
-497.817 605.275 653.507
-524.1 652.658 601.567
-501.852 592.418 636.434
-594.306 593.44 620.157
-569.648 584.556 609.371
-617.575 611.12 634.472
-586.288 587.977 621.185
-578.544 632.28 615.537
-574.629 617.967 641.08
-525.257 585.142 576.815
-603.399 635.155 612.282
-558.159 594.039 578.15
-580.678 613.005 602.089
-520.647 609.033 657.386
-518.783 621.293 627.898
-584.713 615.305 591.583
-594.519 595.946 611.616
-494.709 655.276 605.511
-568.646 632.372 609.483
-612.547 648.538 626.235
-616.904 615.286 627.658
-619.798 620.196 639.178
-527.15 580.671 623.3
-501.133 654.224 615.668
-486.285 621.793 637.971
-574.943 590.823 641.887
-473.705 638.015 614.413
-523.385 600.772 615.33
-625.379 651.703 649.829
-586.457 630.027 601.786
-556.992 591.732 583.413
-512.429 633.57 584.947
-564.706 613.174 650.656
-579.786 590.238 639.448
-511.961 611.609 661.55
-589.343 599.581 600.432
-560.906 583.295 624.587
-623.153 629.489 636.854
-528.502 637.523 603.604
-598.971 605.18 643.15
-578.868 629.981 601.528
-501.987 619.068 593.594
-558.566 609.192 653.21
-481.398 640.043 616.755
-497.926 625.623 591.049
-585.065 587.435 637.737
-587.355 636.339 621.301
-578.618 636.005 605.293
-583.665 627.038 596.176
-567.436 589.56 590.167
-548.594 591.49 646.158
-576.427 593.82 645.517
-586.956 588.674 616.942
-586.623 623.043 649.53
-579.842 592.454 597.608
-597.779 607.557 604.088
-599.27 640.266 633.991
-486.808 631.152 605.677
-498.362 649.274 603.655
-550.311 610.063 617.702
-530.599 629.183 648.235
-566.522 626.866 596.006
-577.612 608.412 648.702
-496.236 613.586 605.936
-602.628 597.141 615.402
-494.54 652.675 610.186
-544.485 585.298 626.075
-516.065 636.442 586.693
-491.758 597.778 643.894
-482.593 656.999 616.707
-565.484 592.845 641.461
-609.441 613.361 615.868
-605.287 598.295 621.147
-543.082 580.928 596.295
-587.014 611.632 610.603
-583.297 642.084 608.055
-567.003 608.377 601.316
-492.003 630.654 639.093
-587.626 645.337 614.737
-512.16 632.848 585.116
-597.179 600.627 644.597
-528.148 609.805 650.432
-533.465 587.159 579.309
-517.28 604.438 655.432
-503.782 594.308 635.353
-598.215 596.994 612.147
-624.96 642.79 648.882
-583.36 622.861 595.816
-558.176 592.896 651.042
-582.029 621.798 644.679
-513.577 627.961 588.819
-510.481 651.042 615.646
-604.082 636.144 633.748
-539.83 593.444 645.327
-484.281 654.769 602.347
-512.933 636.853 591.589
-496.121 650.88 603.208
-515.969 619.878 631.146
-491.754 653.436 595.387
-486.036 628.039 633.002
-613.005 627.249 617.846
-581.526 611.1 621.604
-624.688 642.502 648.413
-583.095 634.526 603.865
-506.538 594.941 610.81
-558.005 593.174 570.776
-529.798 609.984 653.907
-542.444 586.286 582.135
-598.143 610.008 651.243
-488.49 645.852 591.807
-526.167 647.348 618.033
-622.792 644.66 640.746
-597.952 637.286 606.348
-575.219 586.093 633.462
-578.745 611.162 627.176
-592.223 598.447 602.497
-518.287 583.017 620.567
-600.26 623.937 625.371
-628.179 641.667 648.956
-569.745 622.104 590.819
-512.826 628.749 648.014
-600.168 612.169 645.922
-500.378 632.709 643.549
-526.468 592.015 594.17
-582.28 584.269 621.091
-607.808 637.799 614.986
-518.069 649.556 615.418
-477.065 654.124 599.82
-492.269 606.144 618.947
-519.293 614.081 659.194
-534.277 598.14 634.642
-565.922 582.552 607.948
-595.464 614.664 653.655
-581.048 588.506 633.618
-598.77 620.126 630.908
-559.934 631.069 608.285
-584.117 604.17 593.239
-578.877 627.689 596.419
-562.587 604.983 572.477
-569.7 598.432 579.725
-593.194 630.438 602.019
-586.996 632.819 620.094
-617.69 621.145 646.201
-560.836 606.795 599.959
-589.557 610.668 654.602
-581.742 612.519 632.309
-569.015 615.784 634.6
-506.887 617.613 604.439
-603.516 631.135 631.131
-525.456 627.054 651.588
-549.685 588.077 578.453
-560.479 616.24 639.633
-624.054 644.819 643.991
-508.275 627.497 647.439
-571.491 633.153 598.539
-485.52 633.496 602.298
-563.83 580.243 592.577
-583.23 633.579 615.107
-526.854 640.455 618.483
-484.746 655.674 599.76
-532.84 588.845 579.884
-535.694 583.784 628.106
-571.614 610.262 614.115
-620.205 632.244 629.124
-541.944 603.833 636.882
-479.021 615.788 621.567
-617.497 618.872 629.103
-554.176 589.973 642.449
-572.695 586.545 637.331
-485.341 630.262 615.5
-513.609 646.322 594.57
-603.138 635.774 631.718
-515.964 605.363 641.05
-524.557 627.674 625.331
-514.393 621.974 612.201
-484.618 648.048 621.299
-625.314 633.761 636.624
-535.148 600.852 640.872
-566.952 620.466 589.988
-551.012 602.889 654.808
-557.972 614.162 644.681
-625.695 627.49 635.64
-615.841 616.409 638.425
-586.374 612.936 652.892
-509.32 611.552 617.79
-498.562 649.273 587.444
-626.448 639.278 647.858
-484.306 635.789 603.097
-573.046 593.763 648.816
-506.521 582.239 593.415
-560.76 585.886 636.841
-558.744 616.557 588.238
-523.375 602.198 619.533
-501.155 590.608 620.275
-474.192 647.309 616.851
-510.081 632.341 583.012
-495.432 594.651 638.098
-604.169 625.475 611.854
-533.537 588.03 573.606
-521.27 637.759 588.808
-528.172 579.117 606.111
-579.199 613.222 632.247
-604.433 600.827 637.477
-599.091 592.93 629.752
-478.07 641.922 618.09
-530.17 592.344 638.564
-612.034 653.464 636.099
-625.473 647.677 645.627
-548.991 594.669 580.759
-551.401 595.347 652.167
-475.305 650.731 600.894
-521.446 578.826 606.792
-602.782 616.748 609.785
-532.446 589.147 580.609
-489.774 653.178 590.359
-488.38 640.261 596.526
-555.714 629.698 611.363
-524.62 616.848 642.978
-585.542 617.473 595.819
-556.638 590.661 640.528
-558.042 601.163 651.576
-519.401 626.175 617.604
-605.692 650.661 638.412
-598.284 617.497 653.256
-572.607 627.073 601.349
-617.508 645.581 646.669
-575.453 623.026 590.107
-529.262 608.34 612.071
-541.455 585.268 583.197
-523.353 631.861 623.698
-619.262 641.356 629.166
-587.605 630.66 613.992
-525.029 585.214 628.757
-490.238 657.568 617.739
-524.211 630.796 650.747
-491.404 611.303 649.172
-609.216 655.049 638.562
-510.892 654.646 620.245
-591.552 644.387 611.782
-576.43 588.001 604.012
-542.131 603.6 641.077
-552.307 611.645 638.624
-520.788 587.81 622.788
-617.859 631.993 621.675
-579.095 621.333 643.162
-600.137 595.21 625.728
-623.847 648.574 644.753
-517.384 621.631 626.378
-488.34 591.528 636.609
-515.163 640.406 593.586
-619.755 645.301 634.536
-580.445 598.648 650.03
-590.012 633.071 618.388
-555.499 608.452 651.115
-608.254 639.651 616.397
-627.547 636.744 648.999
-516.432 622.179 626.642
-584.79 592.322 602.789
-530.835 603.647 627.426
-602.737 649.346 621.796
-510.109 593.923 597.848
-603.024 629.694 629.402
-600.711 642.567 612.25
-578.52 621.866 645.702
-599.153 643.305 611.763
-495.247 650.024 592.507
-526.553 639.427 600.795
-524.902 582.033 626.071
-614.831 605.163 626.046
-513.003 628.818 584.591
-582.564 651.511 617.098
-508.208 652.807 628.225
-559.14 632.209 612.8
-585.888 609.771 655.027
-533.846 580.126 584.625
-499.011 648.11 591.446
-572.541 588.057 635.451
-538.967 589.7 573.348
-613.315 605.84 627.68
-497.509 632.705 601.126
-595.677 597.415 644.133
-501.929 617.348 648.907
-492.746 625.882 642.212
-598.369 616.529 655.554
-481.633 619.946 617.63
-556.67 583.536 597.028
-617.564 611.156 624.994
-493.291 596.154 635.617
-517.86 630.447 647.75
-478.115 636.142 607.38
-623.473 628.627 642.036
-585.376 622.421 609.486
-492.003 657.479 610.519
-501.198 622.088 651.82
-517.495 581.82 611.527
-522.157 626.324 625.835
-503.78 596.858 608.907
-494.258 631.137 601.75
-515.077 608.103 656.912
-505.93 651.571 619.512
-609.799 606.379 635.186
-589.879 596.792 601.531
-555.406 586.614 633.298
-489.584 593.879 637.805
-602.181 623.629 635.533
-606.313 596.004 633.61
-596.124 595.795 618.008
-570.496 583.329 617.948
-559.526 616.352 639.293
-619.067 618.545 625.708
-517.416 610.53 639.882
-512.224 611.159 629.221
-580.802 631.929 609.803
-537.524 584.812 630.545
-615.696 608.982 631.167
-612.137 620.539 613.332
-603.662 652.267 626.442
-508.603 611.264 613.644
-499.808 601.451 631.388
-590.565 615.394 654.325
-586.407 613.664 616.233
-492.602 655.248 615.415
-538.181 578.18 605.914
-521.932 631.301 595.958
-590.742 587.425 624.592
-528.109 609.516 653.704
-588.69 594.717 611.079
-493.731 628.354 636.489
-578.476 583.597 623.969
-559.014 600.124 573.229
-492.205 616.656 643.815
-556.046 608.218 596.387
-530.652 615.475 650.897
-520.031 611.863 641.174
-573.704 597.307 651.517
-567.456 584.941 609.257
-602.391 603.701 612.51
-503.086 611.611 607.634
-548.646 585.027 632.954
-528.429 634.618 600.328
-532.137 599.53 637.176
-610.563 611.362 644.106
-555.568 585.063 630.784
-573.321 587.998 628.363
-520.455 603.538 596.827
-473.456 649.435 606.611
-590.115 594.112 604.696
-487.729 629.215 627.867
-541.994 606.708 631.23
-558.675 635.004 611.561
-611.983 630.299 616.093
-513.83 644.393 596.119
-567.375 594.225 649.664
-601.009 638.093 610.43
-610.375 649.782 633.599
-519.366 624.269 619.051
-498.9 621.359 651.983
-501.4 601.728 630.166
-502.165 627.848 584.179
-606.639 652.41 633.055
-523.812 632.365 622.322
-604.21 593.884 630.533
-492.577 589.974 637.467
-538.42 640.276 606.487
-508.122 594.488 611.274
-558.087 606.693 613.556
-590.533 612.301 622.095
-589.755 588.509 627.537
-571.042 583.008 620.108
-563.014 588.837 635.199
-574.431 632.122 636.36
-574.789 593.534 647.481
-592.299 621.588 642.547
-481.52 623.83 622.067
-598.049 604.495 644.105
-579.289 610.563 622.438
-623.134 626.903 631.274
-519.942 623.571 622.603
-604.326 611.902 641.266
-503.727 609.515 617.921
-530.274 634.329 595.098
-578.202 631.162 628.049
-595.428 592.277 623.435
-569.507 590.339 645.423
-597.606 588.858 633.621
-519.134 591.967 622.826
-595.678 651.539 621.926
-492.482 596.065 632.572
-481.82 641.522 621.367
-529.167 582.486 630.675
-565.413 600.893 578.228
-581.04 592.141 594.572
-570.199 590.616 640.946
-569.882 587.414 634.738
-572.3 639.421 606.312
-568.862 630.089 609.696
-495.705 627.667 640.857
-493.264 620.302 644.368
-526.257 580.469 599.379
-474.813 634.72 613.437
-585.637 591.772 614.337
-562.292 635.46 601.832
-528.972 579.411 580.445
-535.978 585.762 588.549
-573.541 613.834 586.083
-569.825 603.647 650.14
-600.415 649.773 621.754
-596.741 598.7 638.959
-520.846 622.789 623.184
-485.928 620.575 612.501
-519.946 606.297 646.785
-600.048 625.561 629.525
-565.09 631.203 606.185
-523.108 578.673 590.752
-614.289 646.036 634.163
-529.363 579.911 583.487
-623.082 627.876 635.708
-610.442 608.575 622.707
-614.535 609.475 623.506
-513.027 604.013 631.339
-544.858 577.194 584.568
-572.792 630.829 607.823
-624.684 631.352 631.406
-509.935 578.438 596.838
-600.441 624.987 635.123
-603.939 611.04 642.035
-505.791 593.14 637.623
-493.838 601.656 652.836
-584.374 600.67 648.313
-530.122 598.502 628.852
-581.449 642.575 607.879
-545.986 589.098 638.674
-555.485 609.092 611.262
-569.558 608.012 624.357
-482.974 601.331 632.934
-617.708 651.92 648.056
-479.176 619.062 625.83
-492.501 595.12 639.249
-542.543 585.819 635.818
-614.776 612.275 618.641
-593.637 617.81 624.157
-577.502 615.702 645.691
-503.198 617.431 601.909
-503.402 598.065 646.335
-485.749 623.57 635.697
-593.741 607.15 653.732
-584.356 615.285 591.375
-603.404 618.778 607.974
-552.88 581.884 599.393
-498.82 591.819 620.064
-614.896 607.262 633.621
-512.083 599.234 641.885
-509.489 601.043 635.328
-552.913 583.84 609.425
-560.987 582.961 604.337
-531.968 607.557 607.44
-573.042 631.209 614.788
-564.033 610.279 618.618
-582.129 623.104 604.4
-566.54 623.282 639.145
-559.466 586.755 636.28
-570.733 593.534 594.752
-537.096 584.308 621.78
-508.328 612.137 631.728
-561.952 613.166 637.373
-591.084 606.974 600.869
-607.617 608.521 641.28
-482.71 622.604 631.388
-521.093 647.375 605.74
-550.494 607.042 648.947
-591.877 589.772 629.021
-522.971 623.35 637.9
-582.136 584.36 609.842
-618.522 652.687 643.436
-570.563 599.467 648.149
-477.641 603.591 627.086
-559.854 627 593.157
-517.407 644.725 631.834
-621.936 620.581 632.76
-489.094 633.346 632.948
-509.323 597.503 653.166
-552.549 583.694 612.332
-537.513 582.977 614.287
-539.906 594.507 575.298
-551.707 591.682 645.169
-483.956 623.309 612.551
-481.551 635.663 608.602
-516.237 585.43 614.27
-608.341 597.472 624.311
-502.418 629.421 584.743
-621.716 635.479 646.434
-595.298 628.005 605.47
-482.871 643.544 600.47
-606.365 595.045 629.245
-484.632 625.685 614.104
-552.505 593.542 648.928
-548.26 579.323 609.337
-467.632 652.964 607.636
-596.134 616.862 605.292
-572.039 607.437 607.202
-480.094 631.532 616.789
-471.773 646.237 614.138
-553.456 579.274 587.827
-602.467 643.294 612.45
-484.344 632.271 622.059
-520.845 587.075 633.134
-511.588 596.613 634.578
-567.667 609.582 600.853
-574.308 612.766 629.946
-499.743 602.791 653.098
-584.367 589.946 604.647
-528.473 635.93 601.436
-502.876 595.892 638.738
-584.985 623.154 607.379
-501.774 605.689 652.694
-509.505 597.092 633.586
-610.66 611.582 639.847
-525.7 627.854 650.657
-531.378 586.774 594.137
-490.781 636.565 625.346
-549.176 587.442 583.332
-567.95 616.486 645.258
-516.345 634.258 586.559
-592.917 632.032 617.579
-525.056 606.134 603.866
-497.995 602.501 631.513
-567.547 586.9 597.038
-576.094 607.383 606.605
-606.06 639.96 616.31
-568.645 591.719 595.17
-530.173 640.261 609.92
-512.913 626.091 595.344
-522.898 628.972 649.434
-578.785 605.33 652.515
-591.895 590.566 637.97
-508.665 625.739 591.935
-610.054 621.903 646.206
-505.68 634.091 590.452
-574.112 631.124 613.839
-506.299 650.267 615.209
-495.398 645.169 588.169
-621.071 645.395 639.748
-586.652 634.098 602.561
-536.397 583.383 589.87
-618.567 618.127 640.328
-550.046 611.483 635.052
-525.336 614.411 657.116
-567.902 586.815 628.196
-566.378 619 644.395
-562.378 599.919 575.52
-484.203 644.015 623.485
-563.309 616.422 638.99
-526.228 583.588 630.854
-582.551 597.882 648.751
-518.873 581.521 599.723
-527.855 578.329 598.413
-581.524 633.895 622.15
-548.325 580.662 585.922
-589.196 652.237 614.191
-535.115 581.382 597.229
-505.814 630.754 643.344
-602.33 645.335 618.092
-568.765 603.575 582.807
-578.007 641.894 606.337
-511.006 599.572 645.297
-601.838 593.733 630.58
-512.47 623.613 656.984
-499.784 625.01 648.179
-525.217 637.618 607.436
-525.468 618.186 642.678
-492.041 635.371 630.348
-584.581 612.581 594.119
-551.099 583.673 620.954
-625.462 638.379 634.843
-481.083 607.57 633.378
-468.442 648.676 613.576
-509.342 618.806 609.585
-546.253 582.041 611.328
-570.981 586.608 604.105
-481.772 603.205 632.902
-588.873 617.399 614.147
-510.354 653.967 623.322
-618.473 622.969 619.557
-539.754 602.218 630.152
-551.137 585.674 626.054
-533.83 585.776 596.181
-523.825 588.816 636.326
-535.028 585.265 633.854
-534.661 583.486 584.382
-558.781 580.119 602.996
-484.08 618.486 639.773
-618.933 643.467 631.516
-537.238 592.414 645.513
-537.827 607.988 627.783
-522.16 593.066 630.486
-481.004 605.343 620.009
-481.926 651.072 614.724
-515.938 582.285 599.41
-505.578 617.028 653.146
-578.697 617.718 600.001
-617.713 615.318 633.331
-606.059 648.7 627.83
-587.579 617.067 638.728
-530.108 642.442 612.752
-567.912 616.846 592.78
-510.059 612.972 622.598
-468.508 652.041 606.61
-566.541 611.553 649.036
-514.748 627.786 649.138
-515.866 650.223 628.407
-565.324 585.56 632.011
-489.655 655.104 621.834
-513.639 651.179 617.268
-515.858 628.298 599.208
-528.499 583.83 626.822
-541.504 608.542 609.254
-524.891 622.981 659.89
-588.404 618.555 640.869
-572.115 624.669 593.508
-527.58 582.844 581.9
-617.352 615.922 629.784
-510.442 594.17 601.751
-586.006 620.543 609.557
-503.384 627.67 651.036
-595.801 623.012 603.978
-536.346 592.639 587.099
-561.166 584.225 586.647
-474.152 648.72 601.086
-598.292 604.515 608.853
-488.126 632.689 626.067
-603.11 615.059 645.59
-572.985 646.337 615.314
-541.017 596.796 648.482
-522.248 592.048 628.498
-517.983 626.755 653.407
-564.198 642.288 608.534
-517.664 627.593 600.383
-564.42 633 617.655
-540.516 580.709 582.362
-523.25 632.839 645.832
-571.94 582.383 616.723
-478.275 619.67 620.529
-571.604 631.547 623.583
-572.799 589.177 637.975
-493.142 639.961 626.983
-596.924 612.504 653.79
-602.059 628.265 605.195
-543.076 594.614 649.465
-563.26 615.987 580.202
-596.75 597.036 638.767
-587.026 617.579 633.28
-521.491 579.584 608.458
-574.03 631.498 601.977
-576.443 609.624 605.237
-505.773 617.649 601.667
-486.106 628.513 628.069
-528.416 587.757 596.723
-601.624 626.559 632.076
-513.827 622.006 658.146
-530.643 584.954 626.12
-592.577 640.49 608.951
-566.573 622.056 593.274
-624.874 634.275 642.208
-540.585 578.354 601.379
-562.896 632.541 622.428
-513.658 625.444 652.278
-522.165 647.179 599.735
-586.512 616.223 637.703
-599.086 625.784 639.468
-585.119 590.181 610.196
-512.804 601.696 639.981
-621.729 638.455 628.568
-521.626 624.211 628.098
-497.332 588.745 615.971
-486.026 629.522 629.341
-551.823 607.739 654.029
-590.719 620.394 613.015
-607.596 648.023 629.479
-478.136 653.328 617.945
-567.303 599.847 579.107
-518.3 647.484 609.602
-626.377 632.176 646.656
-513.793 600.189 647.92
-504.906 649.472 614.825
-510.089 604.293 653.898
-507.533 623.893 599.689
-593.991 593.704 612.118
-504.866 614.388 653.833
-562.569 611.488 630.071
-502.671 602.463 652.05
-499.85 646.479 598.569
-565.891 623.421 641.146
-498.271 607.96 651.017
-532.277 589.032 585.068
-551.792 606.903 650.55
-584.174 640.081 608.813
-557.934 613.09 633.222
-512.065 648.723 595.306
-528.091 606.965 620.717
-608.224 612.987 615.217
-568.826 593.244 586.598
-589.488 652.195 618.299
-616.016 633.877 645.35
-519.692 628.528 612.569
-527.467 621.321 652.393
-564.487 600.584 578.855
-524.088 635.543 625.878
-542.376 605.672 638.49
-509.89 618.312 606.853
-566.231 645.612 623.991
-599.095 620.408 621.352
-513.725 603.32 654.085
-529.673 586.197 580.579
-608.963 606.899 612.812
-480.145 648.116 624.539
-609.943 631.05 614.428
-616.19 609.669 632.215
-582.29 587.068 630.441
-511.215 632.687 640.104
-582.044 613.24 651.795
-599.101 613.44 652.544
-584.245 586.594 605.671
-564.233 593.295 581.533
-582.378 608.318 654.366
-535.287 581.9 584.81
-534.803 583.154 625.384
-553.209 579.955 590.601
-482.849 628.735 623.328
-555.097 596.6 575.581
-561.136 603.857 653.648
-611.5 651.054 631.475
-590.295 611.713 598.666
-522.091 611.417 645.722
-574.154 594.712 592.005
-569.943 610.105 618.65
-594.285 629.234 618.48
-607.641 640.479 619.207
-488.519 627.862 639.727
-555.946 596.913 653.026
-505.35 622.916 594.839
-593.98 599.647 644.411
-511.379 603.16 632.869
-618.388 619.665 630.683
-604.64 616.75 645.167
-549.937 589.33 577.28
-477.358 636.003 614.085
-600.404 650.334 623.735
-593.636 615.26 631.79
-566.984 590.941 639.189
-531.231 593.783 637.821
-569.41 616.881 595.342
-513.548 651.041 630.713
-543.138 606.835 642.034
-488.959 634.689 628.191
-511.606 584.798 615.533
-565.166 601.358 651.257
-515.735 621.298 618.046
-523.793 577.15 600.786
-474.231 645.979 605.201
-587.899 619.769 643.523
-488.929 658.528 613.165
-568.005 588.537 639.738
-532.521 596.753 638.101
-590.29 587.277 634.876
-488.858 637.653 600.947
-595.75 591.01 638.341
-519.641 629.824 613.059
-552.189 608.423 625.269
-484.589 623.703 624.246
-486.062 634.349 621.5
-609.612 599.523 622.023
-510.136 628.969 586.564
-530.633 588.733 639.336
-531.495 581.902 597.365
-585.271 588.151 629.197
-477.008 614.503 622.882
-568.564 630.595 597.101
-532.12 591.798 643.32
-554.613 584.51 587.682
-513.914 643.653 623.621
-513.967 618.522 619.993
-594.647 614.494 626.433
-609.932 620.023 614.099
-565.001 615.333 646.566
-538.843 604.333 633.013
-516.936 582.66 619.675
-562.418 590.78 581.122
-611.567 603.895 623.815
-511.579 600.907 636.063
-576.261 616.382 640.723
-483.149 642.249 603.487
-543.536 579.948 598.271
-570.501 585.725 627.832
-594.021 616.54 622.023
-519.71 641.765 609.396
-503.835 629.678 644.9
-567.652 604.142 577.696
-610.773 610.259 639.809
-564.071 611.809 577.926
-572.156 620.882 640.246
-533.998 586.173 637.723
-507.042 598.22 650.316
-570.924 590.039 592.446
-598.861 612.199 655.599
-553.205 586.815 584.467
-612.213 649.335 645.472
-564.563 608.882 607.803
-557.311 594.887 574.003
-516.629 632.24 584.724
-515.188 602.07 653.667
-499.128 618.88 650.881
-597.006 633.361 623.537
-510.524 621.487 657.191
-483.599 597.158 629.317
-511.085 607.622 656.802
-547.176 593.72 650.065
-520.288 587.076 632.617
-506.218 607.259 628.605
-560.706 629.975 609.402
-515.921 653.069 612.656
-591.672 587.661 627.998
-517.703 583.61 610.866
-607.216 602.031 637.474
-575.119 595.97 587.268
-473.029 647.039 618.921
-491.618 649.732 587.624
-533.678 594.518 641.536
-591.37 589.551 624.57
-507.987 580.545 601.637
-522.611 638.907 605.162
-578.214 620.438 641.188
-523.38 577.481 590.048
-469.129 647.658 612.571
-489.326 597.69 639.481
-589.106 631.081 605.261
-493.702 590.053 630.064
-507.766 604.051 634.118
-513.998 622.657 656.933
-501.379 634.421 592.216
-557.206 636.684 607.7
-543.604 599.603 649.932
-515.182 630.503 586.187
-477.256 626.35 621.504
-529.255 578.67 609.123
-518.18 617.84 635.478
-577.339 609.328 588.651
-527.61 581.272 576.225
-475.768 604.261 622.013
-587.528 620.951 598.401
-608.76 600.711 631.393
-512.97 583.753 604.559
-558.35 583.643 622.077
-562.207 617.832 592.375
-605.798 651.646 642.594
-621.59 642.255 646.716
-468.982 644.712 604.86
-501.332 629.943 646.99
-588.058 634.386 619.681
-581.934 598.668 592.47
-527.416 600.953 624.755
-498.915 602.195 628.989
-530.647 614.192 649.253
-481.053 599.272 635.412
-569.143 605.011 578.605
-512.772 631.748 641.185
-522.758 582.815 593.867
-595.897 609.521 646.791
-523.035 615.722 646.547
-588.551 619.125 640.84
-479.033 615.595 628.122
-485.954 634.389 607.634
-571.368 626.356 594.395
-531.986 638.977 608.719
-531.812 621.827 649.151
-512.266 633.013 590.421
-548.66 595.955 574.295
-492.893 626.726 638.005
-507.146 630.524 642.618
-515.145 623.891 616.775
-518.019 622.722 624.953
-595.117 631.975 603.507
-576.732 631.819 616.039
-575.054 590.698 644.586
-561.862 630.886 603.841
-487.434 594.998 635.339
-576.608 610.397 586.314
-603.205 597.13 620.295
-506.957 613.421 660.944
-486.228 653.232 607.917
-493.361 592.208 636.253
-518.302 618.15 640.315
-512.869 623.951 599.615
-560.81 582.22 595.749
-517.465 593.867 616.978
-490.454 633.776 604.613
-507.567 598.825 650.83
-521.437 577.459 586.087
-479.854 598.17 624.31
-507.199 618.42 658.372
-483.173 638.803 600.082
-592.615 619.362 635.855
-569.241 635.989 602.056
-520.368 618.403 641.032
-507.435 646.564 592.206
-507.052 648.234 630.06
-513.862 628.816 601.241
-559.721 581.137 620.994
-472.365 646.699 604.551
-607.353 615.352 643.403
-550.266 581.729 623.152
-502.602 639.539 592.146
-563.022 609.851 629.063
-504.742 607.021 653.164
-575.292 609.8 611.828
-519.227 649.628 612.344
-510.566 647.94 595.786
-469.368 649.509 606.201
-497.183 587.632 617.308
-502.792 612.607 652.887
-507.472 613.372 626.78
-484.043 639.237 604.135
-492.494 654.831 587.748
-608.305 618.447 611.835
-545.565 581.686 602.631
-577.174 628.774 599.405
-480.811 633.582 617.093
-571.134 583.384 623.832
-622.999 647.345 645.954
-557.673 609.755 592.287
-512.554 606.554 657.628
-498.334 625.034 650.778
-586.543 638.502 603.162
-496.559 638.838 632.938
-549.509 581.464 587.182
-488.101 599.896 639.956
-497.581 633.696 593.199
-479.696 622.028 618.341
-530.284 586.88 635.312
-592.298 593.656 642.66
-577.196 619.007 600.444
-473.561 642.96 609.711
-565.438 607.991 653.744
-472.622 654.478 599.669
-562.15 600.418 651.15
-525.033 603.615 650.767
-491.854 655.464 606.112
-591.844 614.881 655.241
-525.364 640.127 621.496
-573.01 591.84 640.277
-534.762 578.977 608.479
-474.566 638.423 608.893
-499.032 654.266 625.162
-597.052 603.722 641.761
-620.831 635.908 645.95
-488.781 645.872 595.148
-510.616 584.418 598.187
-495.568 628.563 645.541
-537.967 612.876 619.704
-581.56 621.155 592.144
-505.658 607.843 659.427
-617.215 643.737 628.777
-553.086 611.516 647.698
-511.688 643.626 593.224
-545.372 586.187 579.225
-578.693 591.812 595.449
-590.726 603.48 600.599
-515.522 583.007 598.468
-531.3 618.285 645.096
-577.625 636.625 602.038
-573.601 609.474 610.585
-485.007 620.797 616.626
-527.853 636.513 594.395
-509.765 592.282 605.226
-514.144 610.126 660.948
-581.623 618.734 645.35
-489.11 637.931 601.745
-613.998 654.165 644.959
-524.716 625.767 634.47
-564.353 590.756 586.816
-515.93 610.175 635.747
-469.628 647.822 605.501
-512.872 582.756 593.998
-486.63 626.477 634.015
-562.535 611.361 622.964
-478.222 638.71 615.648
-601.417 652.867 641.407
-511.162 622.201 604.669
-593.531 623.72 615.855
-522.411 582.491 591.512
-614.644 624.716 615.163
-591.021 619.883 651.042
-521.14 637.276 588.507
-474.903 604.172 626.811
-536.951 600.243 644.957
-521.876 650.17 618.439
-486.325 652.602 619.715
-490.801 654.799 585.661
-590.342 615.137 615.633
-604.866 623.036 607.538
-616.272 651.638 648.411
-573.767 586.16 634.882
-622.243 645.19 635.808
-517.226 622.298 660.178
-613.585 639.095 621.549
-516.723 606.77 637.719
-534.282 589.888 575.724
-549.904 605.176 646.686
-618.81 649.205 640.08
-579.806 598.998 590.115
-624.814 637.179 647.875
-601.2 605.941 638.148
-513.779 612.02 662.245
-519.683 643.121 601.799
-506.813 597.812 639.393
-493.857 627.874 648.641
-581.524 585.9 627.865
-604.187 602.25 638.311
-483.892 627.222 625.204
-480.025 654.617 595.068
-492.353 620.715 646.337
-564.163 605.555 654.579
-598.446 590.35 626.165
-490 600.666 652.076
-537.847 579.438 604.9
-480.652 601.518 629.757
-509.537 595.949 630.865
-509.339 653.716 629.813
-572.01 620.508 647.971
-527.066 612.609 654.786
-485.644 653.903 604.702
-594.19 622.906 620.134
-618.934 642.128 628.331
-598.803 633.99 626.215
-522.779 631.508 613.939
-521.199 621.172 656.628
-542.024 593.826 578.483
-588.069 644.88 609.224
-493.372 651.898 594.851
-612.459 650.949 638.62
-516.85 652.768 595.164
-599.669 596.527 621.909
-587.722 654.59 629.837
-520.047 580.462 597.91
-543.592 606.308 640.574
-603.681 605.476 612.298
-510.177 625.988 652.15
-525.798 582.609 596.425
-520.9 638.738 588.223
-584.205 588.3 619.013
-549.256 590.999 578.672
-570.74 614.205 596.442
-473.555 649.889 600.342
-582.968 616.728 604.394
-594.49 619.723 652.718
-574.05 590.441 595.034
-595.358 627.594 621.132
-611.02 604.532 630.126
-558.292 633.791 615.13
-616.381 640.889 624.16
-583.072 631.402 620.387
-564.56 594.158 576.89
-558.734 634.099 607.59
-575.768 608.826 607.824
-577.212 612.86 599.242
-554.345 608.341 652.177
-557.543 588.508 586.773
-531.798 586.71 598.561
-589.269 617.52 654.614
-493.743 640.59 594.216
-543.191 608.537 613.627
-530.197 581.961 627.113
-610.222 601.598 621.295
-578.549 588.188 602.921
-602.185 597.999 623.063
-517.335 628.811 594.672
-569.414 584.689 624.155
-503.976 601.764 653.184
-576.085 616.241 600.391
-476.203 621.692 620.331
-585.315 610.703 591.744
-507.998 618.81 652.739
-581.925 621.678 643.405
-551.182 613.032 644.703
-491.995 601.737 644.656
-480.634 635.895 607.359
-518.269 577.732 602.18
-536.2 637.65 602.487
-503.285 609.536 651.126
-590.078 623.858 647.174
-497.97 591.658 613.68
-533.297 583.283 577.901
-505.622 590.516 593.886
-560.907 614.877 635.124
-564.827 588.039 583.866
-529.021 613.096 648.967
-603.485 625.221 607.961
-527.921 598.737 620.296
-599.76 628 622.237
-529.121 637.414 605.041
-495.711 651.352 609.703
-472.89 647.028 615.108
-558.226 580.168 594.583
-562.455 631.172 612.501
-575.637 632.017 601.544
-591.923 627.645 602.112
-571.529 600.715 584.24
-564.699 619.536 647.903
-505.767 651.573 612.166
-500.888 644.743 596.2
-616.482 618.325 642.351
-523.339 637.982 602.306
-560.564 584.541 628.587
-506.277 629.783 643.005
-622.462 652.12 648.001
-564.645 585.23 624.428
-586.364 623.144 644.488
-513.201 595.688 629.701
-594.743 654.392 624.809
-506.793 596.765 636.947
-585.983 626.842 609.417
-522.999 582.143 596.102
-555.582 602.593 654.821
-516.523 636.527 622.107
-529.386 604.235 623.974
-610.81 627.018 614.471
-499.639 615.06 651.093
-572.222 593.754 589.289
-511.773 649.182 600.83
-507.282 598.944 644.611
-571.412 616.636 637.16
-580.338 584.413 616.703
-522.462 591.05 631.89
-505.678 631.829 587.714
-604.207 629.743 632.914
-501.172 615.056 601.484
-609.547 599.561 632.112
-620.411 622.475 635.319
-482.693 619.413 634.544
-625.763 630.697 633.938
-491.366 612.25 648.534
-475.196 641.692 606.927
-609.536 624.012 613.969
-575.887 601.319 585.383
-482.137 616.76 629.496
-557.76 580.367 616.301
-491.067 640.263 598.822
-584.376 607.561 592.568
-557.29 592.25 642.717
-601.876 600.663 614.617
-592.72 638.112 626.457
-488.351 628.602 607.4
-515.66 602.3 651.027
-518.283 647.165 595.787
-588.721 588.456 620.392
-529.466 589.565 637.406
-479.62 597.307 631.373
-581.576 614.47 648.816
-595.795 620.74 638.593
-602.497 603.214 612.663
-549.352 600.658 651.221
-532.36 584.247 625.214
-506.348 611.419 658.196
-523.756 579.922 619.409
-522.466 628.072 622.302
-599.908 614.135 653.522
-578.243 644.472 609.22
-525.685 581.6 612.559
-539.799 580.182 582.503
-562.153 583.361 594.388
-602.933 623.229 605.556
-548.842 607.875 640.433
-557.205 608.681 619.411
-550.878 588.657 634.489
-490.412 635.908 600.9
-592.691 588.397 633.341
-499.043 612.742 607.991
-497.701 594.097 641.55
-488.878 649.482 622.988
-579.111 619.189 648.516
-501.999 613.672 608.641
-549.238 606.765 649.856
-585.396 611.267 629.679
-577.459 599.032 648.381
-522.127 603.894 612.962
-571.829 616.672 586.059
-616.633 608.24 634.085
-519.21 635.407 591.534
-499.684 648.088 594.671
-615.339 643.701 625.327
-628.956 641.833 644.991
-620.063 645.706 637.762
-559.219 609.821 647.594
-516.98 625.242 656.449
-509.841 628.33 590.933
-503.954 644.027 590.49
-507.623 632.284 640.082
-606.241 650.75 632.311
-588.042 590.822 638.552
-524.154 578.205 574.971
-558.619 585.016 587.455
-554.12 581.284 613.917
-594.686 593.473 611.121
-580.395 584.609 611.525
-602.6 649.839 620.719
-547.536 582.739 593.201
-596.531 621.969 620.474
-590.756 591.434 619.235
-520.964 650.312 608.231
-514.156 583.943 617.463
-573.082 597.871 584.821
-609.33 602.684 620.514
-596.543 623.092 640.99
-595.317 615.62 603.608
-510.647 652.447 627.292
-497.556 635.146 594.979
-506.385 648.838 603.735
-587.89 605.169 597.532
-568.048 633.535 620.18
-583.967 618.54 638.288
-519.42 580.519 618.54
-582.84 597.171 649.092
-496.765 630.25 594.736
-590.785 603.972 648.247
-560.78 613.556 633.154
-563.598 616.638 593.404
-481.113 627.374 617.04
-511.411 589.35 605.536
-499.125 605.895 652.512
-533.644 590.557 579.143
-552.518 590.123 580.611
-611.233 613.375 641.748
-524.315 641.948 622.304
-474.369 656.319 597.857
-576.037 582.566 622.941
-495.421 595.207 646.143
-586.492 593.559 598.796
-547.221 581.836 601.758
-571.164 611.235 625.822
-485.501 597.536 636.888
-567.608 611.188 582.286
-565.179 612.047 580.815
-558.056 583.131 590.874
-608.732 655.26 642.462
-497.794 654.969 615.631
-524.813 641.869 622.435
-564.855 590.631 643.004
-559.477 606.167 609.916
-566.977 619.008 588.114
-597.372 593.79 635.053
-555.88 594.016 585.699
-593.701 636.992 605.878
-514.125 591.531 609.861
-549.705 581.116 594.714
-521.697 642.938 622.5
-531.639 582.307 613.495
-568.879 615.502 585.481
-591.055 614.802 601.544
-515.464 582.61 611.116
-588.713 596.126 602.652
-616.237 642.856 633
-594.689 608.587 604.311
-607.749 612.443 611.632
-612.053 617.656 616.138
-612.895 618.23 621.036
-576.672 606.343 649.075
-518.323 590.694 615.569
-566.179 611.603 629.795
-593.248 616.136 652.936
-610.079 604.45 633.614
-513.734 623.801 616.583
-599.061 622.495 607.226
-470.7 651 605.45
-477.172 645.845 600.464
-572.542 612.361 595.492
-476.043 649.597 601.406
-484.518 629.609 622.182
-529.862 629.243 638.101
-503.622 643.454 598.573
-584.269 626.972 602.348
-581.048 592.418 602.387
-489.014 654.021 594.249
-603.443 648.438 629.501
-555.445 585.156 626.296
-589.965 620.397 600.853
-550.165 583.264 588.83
-487.734 654.446 617.651
-551.16 588.303 632.291
-573.605 624.349 596.871
-510.879 588.559 595.149
-584.416 625.42 599.879
-582.926 630.54 604.249
-603.102 597.532 629.129
-590.513 594.849 615.073
-608.558 638.304 617.183
-548.002 583.713 617.337
-500.048 615.873 649.719
-619.793 643.761 639.625
-610.335 645.732 627.747
-602.616 627.231 638.89
-575.896 628.156 601.193
-487.508 622.898 634.66
-576.205 607.452 616.182
-508.421 611.76 621.332
-502.474 648.816 605.78
-607.039 607.469 637.854
-577.945 632.472 609.724
-502.551 632.666 591.595
-536.546 577.296 592.164
-604.681 614.913 611.126
-545.869 590.646 644.565
-595.724 612.16 607.964
-481.472 600.974 629.136
-568.336 599.587 589.558
-581.399 651.254 630.362
-511.495 610.185 631.038
-483.079 650.997 606.647
-556.008 582.036 599.857
-544.28 579.048 587.65
-484.583 633.354 616.446
-576.777 619.015 599.248
-591.881 638.163 611.13
-584.477 592.931 636.481
-619.322 623.891 627.19
-544.423 581.279 588.118
-513.003 621.59 620.325
-487.961 623.645 639.938
-622.354 646.835 644.954
-540.36 580.459 585.207
-597.941 590.028 636.013
-614.618 643.658 635.665
-508.011 588.928 600.806
-487.173 625.162 628.466
-565.413 596.216 586.651
-584.385 588.602 622.001
-619.468 624.53 637.734
-496.562 648.691 608.744
-619.29 630.943 645.886
-599.047 637.009 621.297
-485.5 654.066 595.138
-594.701 602.208 605.216
-544.201 593.435 573.584
-503.935 633.463 592.191
-587.308 628.939 607.255
-593.245 598.861 612.228
-605.011 614.946 613.837
-505.366 645.71 592.58
-597.786 601.04 607.148
-489.272 654.782 610.731
-495.326 632.789 600.44
-587.96 612.383 624.095
-591.599 602.844 606.887
-594.801 646.492 615.573
-599.241 597.286 619.692
-536.268 579.132 608.41
-546.668 604.093 640.039
-613.89 618.568 619.771
-586.325 592.137 615.903
-487.915 641.235 623.623
-607.352 643.394 625.302
-509.742 652.854 622.451
-557.058 614.541 646.769
-601.175 600.524 634.3
-565.35 585.689 592.625
-578.46 586.942 630.942
-595.481 639.011 610.353
-555.44 586.624 632.483
-585.883 630.053 609.105
-524.704 619.614 656.05
-493.718 608.974 616.173
-559.061 609.551 631.214
-499.875 636.961 599.096
-530.866 594.035 629.205
-580.387 622.793 594.45
-595.775 639.198 624.757
-602.959 640.269 626.582
-564.884 631.796 606.241
-479.413 608.266 628.849
-507.373 621.945 608.004
-576.798 595.488 594.824
-560.86 584.787 591.259
-579.328 599.296 593.544
-562.178 584.826 612.046
-566.849 587.139 629.725
-564.074 594.695 650.597
-505.848 600.773 636.249
-594.527 609.866 648.737
-508.789 618.885 654.627
-497.005 631.348 599.11
-481.373 611.53 628.719
-562.162 593.69 579.952
-585.544 635.89 619.207
-511.08 593.717 604.162
-583.943 619.016 594.651
-490.482 598.162 638.057
-623.865 630.233 634.329
-616.332 617.025 638.132
-519.974 629.102 604.209
-575.014 627.31 601.438
-576.706 590.793 634.852
-495.81 624.702 646.516
-598.944 625.953 604.349
-577.745 596.699 646.564
-591.789 625.344 613.131
-526.957 592.469 629.46
-516.742 630.503 588.743
-593.444 631.612 604.498
-596.222 639.946 610.32
-592.686 607.414 602.163
-574.306 598.953 589.603
-607.438 610.015 613.314
-588.038 622.456 598.573
-608.081 611.969 617.122
-489.254 647.068 592.78
-517.707 579.273 617.393
-598.564 621.66 606.339
-600.792 608.318 611.378
-481.45 601.734 627.581
-507.346 626.573 648.027
-621.133 627.761 632.26
-569.104 622.935 592.341
-583.762 609.65 615.041
-569.608 588.278 598.002
-600.954 616.629 607.408
-554.208 584.143 606.883
-595.075 633.729 609.567
-486.515 619.886 629.187
-517.077 606.884 654.479
-567.553 628.031 602.262
-571.642 583.919 612.184
-615.954 611.917 633.03
-592.353 594.538 610.547
-583.53 604.184 590.215
-594.894 604.19 604.221
-622.901 641.699 639.566
-521.59 583.342 598.371
-496.044 641.981 594.529
-522.146 625.646 630.847
-594.344 590.794 628.473
-504.809 603.694 633.575
-586.71 597.45 601.73
-524.285 604.899 611.37
-594.943 637.27 629.796
-538.373 578.608 592.462
-574.58 610.9 591.303
-547.575 581.311 604.239
-522.754 592.256 619.257
-504.834 634.576 590.312
-585.433 588.768 620.677
-599.105 623.295 640.556
-498.019 609.412 647.283
-571.231 633.148 602.103
-596.579 600.274 611.75
-549.618 604.732 650.38
-519.197 649.985 603.951
-585.912 591.57 610.225
-486.162 620.184 636.968
-539.834 582.01 597.254
-537.081 598.781 635.504
-598.695 648.943 620.014
-529.499 580.442 581.492
-478.856 653.124 605.194
-512.114 649.282 611.196
-599.386 636.351 625.114
-533.651 587.718 579.922
-589.682 607.284 652.364
-604.931 635.589 615.856
-572.911 610.398 600.653
-493.948 645.444 592.881
-555.432 589.913 636.453
-591.28 598.665 607.811
-577.113 633.529 603.91
-548.424 591.315 643.95
-612.301 649.7 638.601
-600.379 628.928 609.213
-489.544 626.348 613.504
-514.723 634.996 591.564
-574.039 609.32 587.553
-579.144 586.471 617.775
-582.333 612.584 593.661
-568.694 584.113 624.571
-581.572 608.122 595.056
-572.665 586.659 610.404
-586.161 588.786 624.681
-504.403 615.782 652.466
-589.839 600.703 646.427
-563.519 586.256 623.283
-565.048 586.031 604.95
-510.464 619.692 618.256
-567.351 595.263 584.139
-496.924 595.784 637.721
-539.796 598.906 644.924
-493.74 598.242 635.582
-493.337 624.081 635.368
-537.655 605.678 628.811
-504.762 605.109 651.521
-579.729 608.139 591.471
-495.193 620.831 640.727
-500.545 609.094 621.866
-488.468 651.878 586.587
-519.264 622.784 631.511
-498.005 629.025 600.093
-496.341 624.106 647.461
-590.997 633.784 604.611
-619.186 643.623 639.052
-608.058 602.645 630.01
-526.812 634.651 597.484
-548.175 582.287 617.49
-510.661 650.51 595.231
-493.363 594.968 627.277
-622.166 636.546 633.017
-513.668 588.939 608.161
-484.948 621.696 619.694
-500.87 600.216 638.831
-590.536 617.711 636.408
-480.585 649.447 599.203
-534.084 594.261 638.208
-597.388 591.033 635.433
-573.587 631.979 607.482
-509.718 623.925 605.178
-523.738 603.08 600.829
-583.931 631.935 604.009
-521.682 587.344 626.957
-534.446 583.498 612.032
-518.246 629.087 643.715
-487.268 641.484 599.036
-582.683 585.393 625.961
-531.5 587.571 638.964
-605.255 627.433 611.602
-482.253 652.573 612.317
-523.276 588.813 595.893
-601.731 634.255 627.48
-485.904 638.289 602.602
-551.83 606.486 620.074
-490.197 649.305 589.855
-615.243 614.685 639.553
-495.989 648.784 592.99
-620.007 639.456 627.279
-536.569 591.445 577.233
-578.407 585.247 613.081
-495.976 650.305 613.409
-610.319 638.301 620.046
-486.607 655.216 592.504
-506.693 591.818 595.377
-591.624 594.544 641.154
-580.566 592.98 594.978
-563.428 619.402 643.807
-536.851 582.711 606.19
-574.137 583.853 619.821
-501.907 599.386 642.615
-539.873 601.601 634.784
-498.195 631.429 640.145
-496.372 640.249 598.749
-486.311 629.683 620.73
-563.893 632.66 602.627
-517.322 583.412 609.029
-600.515 603.561 641.74
-506.325 623.265 603.118
-589.912 592.104 620.758
-588.218 617.652 650.209
-551.618 587.316 582.124
-509.991 612.994 627.536
-542.961 585.479 622.097
-608.221 621.154 613.331
-506.956 623.692 594.2
-506.838 632.051 590.161
-565.335 596.025 592.248
-510.231 646.784 626.302
-606.34 647.185 632.73
-583.821 607.209 651.769
-584.342 613.306 592.548
-490.188 598.637 640.592
-496.496 628.836 593.754
-612.445 644.997 642.419
-532.42 584.245 630.189
-523.636 634.386 615.491
-589.954 595.575 609.142
-580.897 586.752 630.691
-543.637 583.928 623.087
-474.11 649.955 610.198
-582.358 591.367 642.801
-612.556 606.826 631.979
-522.364 590.199 593.281
-620.063 642.673 638.379
-502.921 648.427 607.482
-544.169 582.117 595.74
-521.442 637.406 606.288
-623.219 634.77 638.214
-599.101 616.954 646.926
-498.084 608.667 648.108
-533.587 581.395 596.614
-589.938 601.097 602.493
-603.401 639.798 616.134
-565.819 608.656 631.396
-506.677 620.35 600.271
-577.296 607.582 584.442
-504.179 620.66 600.918
-592.062 593.815 620.288
-606.17 602.501 617.316
-576.793 615.112 643.568
-476.898 647.909 618.369
-612.796 617.304 641.115
-554.872 605.359 605.931
-493.03 651.765 593.311
-543.492 590.119 576.052
-558.122 597.309 573.336
-594.006 617.99 632.557
-588.331 650.486 615.066
-520.825 601.047 614.567
-590.51 620.254 599.68
-531.942 587.356 591.589
-588.573 615.56 655.893
-604.458 628.688 611.253
-581.526 607.658 615.017
-512.215 587.166 601.136
-595.163 599.045 639.445
-585.828 624.038 606.435
-582.271 615.707 642.922
-496.204 626.882 645.969
-620.637 622.373 640.222
-529.569 626.632 644.525
-577.173 589.874 606.795
-479.349 653.496 615.376
-497.266 624.812 648.442
-599.807 645.702 619.6
-550.768 584.642 621.385
-580.465 614.954 637.261
-579.919 606.45 647.477
-614.328 609.885 626.498
-585.172 610.06 621.955
-589.576 643.253 614.378
-499.83 640.944 591.285
-500.337 620.032 598.798
-554.9 586.097 632.911
-601.13 623.224 621.331
-564.253 587.603 629.578
-540.217 580.748 588.966
-584.669 610.309 651.572
-570.864 620.556 592.99
-611.433 647.788 628.79
-581.556 618.637 595.555
-529.23 623.521 650.101
-506.545 639.095 594.344
-613.769 614.352 622.684
-598.83 593.751 634.575
-609.461 605.82 620.335
-479.897 620.994 623.463
-583.105 587.996 613.015
-484.9 625.322 628.162
-576.501 626.17 597.25
-622.89 634.448 638.878
-509.646 584.676 600.285
-608.199 605.845 635.568
-482.443 618.659 620.67
-510.528 623.483 654.002
-596.778 614.747 605.012
-584.623 639.302 608.127
-505.588 594.274 640.831
-568.513 608.489 649.786
-592.039 615.95 602.62
-509.845 588.96 594.223
-587.663 611.526 611.638
-565.281 596.654 582.584
-619.613 623.412 642.76
-531.498 593.249 634.366
-611.094 639.143 622.421
-572.108 613.465 635.719
-492.359 619.729 612.03
-514.364 631.846 584.682
-567.799 604.534 581.255
-583.842 627.569 600.663
-626.276 640.162 644.662
-493.705 653.2 590.21
-604.454 624.448 613.343
-572.694 631.714 607.947
-587.709 620.253 597.025
-568.915 611.764 581.686
-491.464 630.36 603.711
-593.598 633.168 618.535
-586.411 595.87 645.321
-602.479 598.411 624.382
-513.24 623.469 612.481
-581.412 589.948 638.19
-483.284 653.35 607.983
-522.116 578.957 601.518
-507.937 624.996 596.978
-512.215 643.838 599.273
-542.833 580.008 589.552
-589.628 625.958 600.907
-493.713 650.495 606.577
-579.155 629.887 599.803
-609.725 650.866 633.073
-598.747 606.798 606.39
-511.885 619.584 629.228
-596.612 591.751 622.236
-507.06 626.678 644.713
-483.945 648.05 597.672
-539.038 594.111 589.218
-587.651 592.398 617.713
-540.075 604.401 632.559
-599.515 598.287 628.361
-568.438 583.562 620.227
-520.365 580.815 601.025
-568.975 629.93 605.609
-541.748 592.318 581.36
-621.512 621.258 632.038
-492.798 623.313 641.087
-589.127 590.275 620.198
-514.909 649.624 613.596
-477.196 638.549 607.997
-609.637 624.034 615.284
-583.404 604.847 599.951
-523.338 638.255 598.591
-508.415 601.508 650.909
-484.056 635.996 616.167
-570.018 602.198 582.48
-574.931 608.071 646.755
-485.732 649.162 598.379
-570.136 583.966 615.928
-501.139 615.329 603.962
-481.855 647.053 599.558
-515.008 584.004 614.789
-524.347 580.98 612.044
-614.755 622.565 621.552
-481.846 609.51 632.548
-519.679 641.492 609.746
-513.199 630.561 594.817
-489.444 653.829 593.978
-525.065 611.692 650.945
-592.137 626.553 605.274
-602.175 611.699 612.327
-578.616 637.69 604.331
-550.827 583.344 605.312
-505.783 607.588 631.877
-482.231 634.386 605.317
-611.122 617.063 617.864
-616.561 635.88 622.42
-498.733 618.858 648.355
-612.782 617.513 644.077
-600.788 654.427 625.736
-508.496 610.672 632.45
-481.397 650.691 607.183
-565.416 607.932 591.394
-562.501 620.482 643.371
-478.925 643.299 615.846
-510.351 616.265 619.09
-487.858 630.662 626.02
-601.309 600.265 636.009
-508.155 629.287 587.752
-520.769 633.804 597.463
-567.011 582.395 608.472
-509.408 637.939 592.679
-554.156 609.372 628.565
-599.639 604.895 642.934
-538.98 581.079 602.323
-589.15 624.37 602.403
-527.698 616.925 654.777
-493.933 601.928 648.03
-604.925 606.773 612.317
-520.173 640.005 601.121
-513.71 614.993 634.516
-616.238 619.585 638.456
-478.571 649.828 618.006
-523.277 604.81 609.802
-516.738 622.66 617.172
-479.335 617.963 624.096
-519.558 588.029 616.025
-576.528 594.105 646.798
-596.211 647.932 616.802
-523.09 597.222 622.795
-590.574 613.984 633.381
-561.118 584.425 591.81
-564.29 606.43 595.6
-597.567 639.37 611.41
-474.765 652.632 604.07
-552.594 584.297 622.033
-582.497 620.739 598.062
-558.473 601.21 651.167
-548.675 583.999 626.099
-543.873 601.909 635.32
-584.078 635.336 604.304
-599.697 633.218 608.729
-614.888 622.928 643.16
-507.288 609.361 656.529
-508.878 600.595 639.161
-518.808 604.001 598.458
-522.496 642.197 628.287
-517.969 583.407 618.453
-620.594 632.552 643.483
-541.128 583.405 610.177
-587.13 640.798 609.533
-563.345 610.847 651.097
-471.473 646.177 608.338
-474.599 639.701 615.851
-509.059 634.936 592.386
-509.868 614.348 656.629
-582.334 614.693 647.051
-560.95 582.289 602.028
-609.362 640.362 620.712
-534.667 583.22 592.249
-533.33 584.941 599.65
-542.693 588.178 578.723
-501.805 615.82 605.044
-570.92 599.953 587.57
-590.619 604.155 646.057
-571.695 609.937 587.761
-595.906 614.779 624.828
-476.594 649.171 611.716
-565.569 597.066 579.434
-587.503 619.209 611.081
-531.345 583.175 581.667
-554.705 586.362 628.928
-508.323 610.603 656.472
-519.908 633.873 590.383
-610.933 638.67 619.019
-520.246 639.502 597.223
-612.196 649.303 641.106
-523.519 590.421 622.71
-518.433 650.661 602.646
-572.047 625.541 596.526
-577.252 596.374 589.581
-528.025 581.638 578.053
-486.563 648.327 619.138
-606.39 601.586 617.918
-584.545 588.53 633.166
-496.361 637.093 601.776
-501.433 618.289 601.47
-529.755 621.115 646.026
-519.901 629.886 595.98
-526.642 599.719 618.428
-538.246 586.277 580.712
-502.081 596.224 640.852
-571.513 594.632 592.089
-604.536 600.37 617.865
-532.736 594.183 633.253
-560.995 597.595 649.687
-601.589 598.011 619.557
-617.671 616.086 622.567
-495.443 607.62 647.482
-544.118 608.866 614.268
-512.289 619.721 655.083
-538.868 596.046 634.621
-614.408 637.929 621.824
-590.187 609.003 598.104
-505.682 648.671 613.918
-493.516 640.418 624.428
-573.048 589.663 603.714
-502.821 647.139 610.737
-516.841 633.75 591.209
-587.415 603.786 600.197
-493.343 646.023 594.278
-510.239 621.696 615.399
-516.306 606.514 647.591
-519.074 585.633 618.037
-519.2 592.445 619.303
-588.104 627.018 609.451
-574.249 607.51 625.941
-587.231 627.135 603.331
-532.291 585.078 622.652
-573.209 591.769 636.384
-579.499 608.922 610.206
-493.872 635.995 633.192
-591.364 613.735 614.093
-499.041 629.196 592.282
-555.8 581.846 594.934
-514.278 613.211 639.174
-492.63 651.274 609.673
-492.506 600.204 633.783
-586.556 593.617 609.502
-567.781 614.378 637.285
-575.193 636.46 606.17
-622.989 630.88 639.34
-544.099 586.879 628.388
-529.511 597.599 628.086
-488.592 600.657 637.976
-603.631 617.852 609.055
-477.573 648.194 617.611
-578.663 629.849 603.596
-612.2 643.668 622.793
-517.282 583.367 606.281
-598.22 613.236 606.167
-602.277 625.819 629.736
-533.446 581.209 597.222
-495.483 642.324 592.544
-518.045 636.233 592.953
-505.849 625.545 652.516
-599.221 610.672 652.567
-519.29 606.643 651.618
-594.542 648.192 617.042
-591.265 635.923 609.388
-600.982 632.349 612.002
-571.819 588.392 601.415
-522.193 605.203 604.281
-587.572 615.503 635.574
-521.022 604.975 651.998
-486.822 629.46 614.885
-624.153 637.344 637.305
-602.332 606.994 640.583
-557.351 584.177 623.145
-496.616 630.227 637.918
-507.552 600.977 604.82
-516.838 619.435 628.985
-484.858 651.629 621.854
-511.175 625.835 606.446
-542.153 592.144 646.529
-603.851 609.052 612.383
-484.53 616.328 633.718
-491.96 653.386 589.834
-479.046 637.788 612.789
-607.88 648.649 626.756
-577.157 618.003 589.693
-573.682 611.079 597.81
-497.11 602.356 633.372
-506.818 619.826 608.884
-485.123 631.261 608.065
-576.129 612.277 633.093
-610.416 614.542 641.576
-585.733 619.678 596.859
-616.975 613.582 627.974
-590.707 599.481 645.867
-526.425 590.934 633.712
-484.812 620.195 625.402
-607.128 605.243 634.732
-522.652 624.919 632.463
-566.73 584.584 609.973
-575.428 619.524 592.663
-525.552 620.782 653.851
-557.132 607.748 646.756
-515.002 609.718 642.724
-598.786 615.783 609.84
-520.675 633.655 625.737
-565.538 582.99 591.179
-619.735 627.635 642.76
-566.882 583.714 610.077
-516.396 626.844 649.391
-592.039 591.709 622.649
-492.459 651.486 603.134
-472.89 644.508 607.581
-605.829 627.705 614.196
-479.686 654.317 596.884
-609.714 614.183 617.501
-570.174 636.961 605.102
-502.415 620.109 653
-573.462 608.615 602.908
-503.212 646.244 594.507
-581.483 587.001 616.036
-608.74 634.766 614.804
-515.742 630.482 595.729
-523.658 633.796 595.868
-507.471 614.877 617.176
-572.606 629.722 600.996
-536.669 606.772 603.224
-512.787 646.425 609.016
-574.756 598.259 590.985
-606.584 602.487 626.979
-563.975 597.592 576.596
-601.858 645.233 618.476
-521.712 618.537 657.925
-515.891 629.702 591.933
-482.101 640.954 607.786
-541.309 592.684 641.895
-523.191 614.838 646.319
-511.678 584.858 599.133
-567.994 606.202 616.099
-604.706 637.403 614.555
-564.08 587.047 630.133
-483.86 620.518 628.1
-556.884 589.308 587.495
-591.285 613.515 628.14
-605.232 621.497 612.742
-615.273 612.026 625.838
-614.632 611.188 623.516
-538.047 590.875 643.801
-523.716 621.779 653.165
-610.532 624.282 616.587
-523.435 646.322 619.759
-539.896 585.248 585.29
-540.169 586.087 627.722
-597.001 621.646 643.406
-572.966 633.93 611.38
-507.399 647.399 604.634
-505.199 620.661 650.739
-598.748 623.628 603.335
-536.587 581.099 583.072
-498.858 609.329 616.342
-546.301 610.386 618.308
-583.129 604.747 651.441
-546.553 594.479 578.409
-584.92 589.951 601.031
-595.953 650.222 621.795
-483.533 629.116 619.102
-584.275 617.329 648.635
-608.43 641.139 620.61
-565.185 608.281 618.506
-488.141 650.479 586.224
-498.269 649.938 601.074
-578.134 625.168 599.684
-496.909 636.337 631.737
-573.04 606.86 624.192
-565.89 617.748 642.827
-563.285 584.236 589.839
-522.15 641.642 625.258
-589.278 622.932 646.979
-522.177 580.582 596.519
-502.221 653.23 616.821
-526.909 585.906 631.613
-575.959 587.653 614.277
-516.506 605.014 654.429
-506.792 627.64 591.079
-591.208 620.417 642.958
-505.915 645.007 601.441
-530.939 595.154 633.84
-496.137 638.427 599.796
-520.999 580.639 602.268
-596.041 643.936 615.094
-553.169 581.908 588.562
-531.415 579.518 599.623
-610.259 654.471 642.303
-617.775 632.941 642.615
-505.226 621.732 603.124
-490.927 631.76 632.073
-499.934 623.391 650.618
-538.269 580.687 605.49
-507.261 604.771 656.792
-605.41 647.648 624.485
-583.076 600.021 597.129
-529.519 618.126 649.828
-507.312 620.867 598.368
-560.532 594.14 579.849
-612.321 644.911 631.438
-502.985 642.084 591.814
-617.774 616.022 624.58
-600.328 614.619 607.341
-595.294 651.965 618.209
-583.416 631.174 613.204
-619.832 647.411 640.927
-590.823 633.646 615.299
-622.02 637.352 629.554
-529.717 637.317 592.738
-506.913 620.711 650.684
-523.781 641.294 593.674
-525.588 581.99 612.548
-480.951 652.924 606.456
-492.25 624.349 611.539
-551.21 582.022 619.684
-534.905 582.402 590.395
-525.964 633.217 602.195
-522.993 610.78 647.666
-569.627 607.841 612.671
-590.373 591.392 635.288
-496.236 648.478 608.738
-547.406 582.034 591.614
-482.408 643.356 620.975
-601.28 597.213 622.217
-607.085 604.16 620.674
-526.98 611.159 654.141
-579.941 614.356 643.615
-489.163 639.719 624.711
-475.626 646.363 606.415
-553.952 592.174 583.034
-509.445 629.056 645.358
-561.753 608.011 604.493
-556.202 592.906 585.494
-584.354 629.126 603.06
-599.776 622.536 609.725
-511.908 624.839 610.712
-555.535 585.633 618.18
-568.486 588.676 630.884
-488.261 596.424 633.409
-497.329 604.882 629.735
-548.774 583.652 612.849
-512.012 604.575 637.969
-612.57 648.062 634.742
-584.198 613.859 604.317
-527.279 604.028 613.455
-562.701 597.916 577.139
-559.5 584.212 590.108
-565.622 586.918 607.154
-510.793 629.64 585.703
-612.091 604.392 628.724
-483.126 651.43 614.76
-609.046 648.534 639.913
-576.427 591.808 597.252
-486.034 641.49 602.93
-595.933 631.909 621.115
-515.328 634.396 592.545
-495.387 645.642 621.513
-544.791 588.955 637.295
-585.831 603.191 596.244
-523.537 589.861 626.944
-613.805 612.617 622.405
-616.406 639.064 626.609
-509.894 589.604 601.315
-569.122 590.35 601.406
-510.145 623.714 608.673
-491.355 615.274 643.983
-546.174 606.323 639.744
-581.385 604.972 588.279
-576.903 589.189 600.373
-611.033 633.771 620.049
-561.806 589.786 588.883
-575.418 593.276 599.59
-548.386 595.475 586.321
-477.699 607.734 621.981
-605.057 629.557 615.435
-581.966 651.32 626.313
-515.705 612.497 659.113
-614.911 617.844 637.576
-525.893 621.949 656.764
-519.294 643.874 624.379
-561.968 581.796 597.438
-520.008 629.161 607.352
-507.967 613.315 611.155
-563.962 590.449 587.1
-505.606 598.005 636.126
-500.259 635.171 591.478
-518.136 599.881 616.639
-611.034 626.096 615.897
-574.714 613.26 637.409
-571.857 638.491 608.47
-478.984 643.498 612.174
-524.318 595.668 619.579
-522.269 593.845 621.242
-573.97 605.259 609.763
-517.212 603.329 649.638
-611.171 618.573 617.139
-484.226 621.843 631.751
-590.649 590.702 629.19
-555.108 584.191 608.331
-546.743 596.533 589.368
-506.101 612.394 651.246
-511.934 633.672 591.176
-618.703 639.856 625.222
-611.009 643.941 624.408
-510.148 618.354 625.926
-574.159 618.384 595.29
-576.289 585.247 621.695
-493.654 632.452 631.657
-481.7 617.959 625.966
-623.162 632.746 630.045
-538.663 596.181 591.239
-537.127 589.985 635.348
-587.131 588.598 633.066
-538.333 590.778 574.21
-586.571 617.613 649.68
-578.857 609.424 602.364
-568.312 630.894 602.896
-581.139 615.646 600.069
-572.018 618.839 591.758
-521.306 583.066 625.637
-558.575 590.982 584.577
-577.019 612.836 637.432
-510.429 587.652 600.053
-508.953 615.804 652.009
-513.242 646.281 603.45
-515.973 589.074 612.073
-567.995 585.395 605.301
-517.32 612.627 640.577
-586.102 613.568 638.598
-525.699 635.971 599.572
-511.035 617.383 626.601
-612.446 644.568 628.701
-497.447 637.661 598.314
-605.366 607.416 614.04
-581.781 610.914 591.099
-563.348 589.837 639.159
-583.238 589.47 635.43
-526.418 580.752 617.206
-546.431 598.801 649.322
-540.44 581.748 593.468
-583.246 588.008 609.599
-544.717 588.201 630.258
-505.556 645.407 606.637
-514.718 592.986 595.949
-485.488 652.183 593.182
-513.477 648.092 629.86
-509.107 625.024 601.022
-507.263 619.256 604.655
-511.806 632.19 588.065
-594.82 591.106 640.286
-517.069 632.008 597.299
-510.763 627.517 595.498
-601.249 610.731 607.05
-521.515 632.134 600.311
-569.204 614.892 640.841
-598.148 602.947 607.943
-527.925 637.386 602.359
-579.073 614.091 598.534
-581.398 587.256 623.098
-582.253 587.017 607.443
-519.172 586.433 622.83
-571.137 632.219 602.45
-585.14 592.658 605.305
-515.044 647.783 608.009
-509.869 613.431 617.164
-597.212 653.886 638.552
-509.465 628.297 594.783
-583.644 609.006 625.489
-545.149 608.658 606.088
-516.87 589.802 595.257
-503.533 628.204 644.348
-560.352 615.096 646.726
-598.266 608.679 644.568
-488.143 630.672 631.047
-547.67 606.818 643.356
-544.944 582.107 598.692
-586.336 617.822 607.384
-588.507 606.764 602.012
-595.842 613.851 627.365
-589.48 600.879 604.898
-574.019 601.763 587.536
-594.472 618.675 600.653
-571.921 590.886 637.71
-539.743 610.962 609.326
-596.39 650.15 626.26
-521.612 590.041 627.257
-514.158 647.982 605.578
-503.384 606.298 652.001
-482.485 628.039 618.523
-524.812 629.2 649.038
-489.88 632.56 622.122
-535.52 583.008 609.374
-512.426 630.195 599.286
-563.635 593.372 646.91
-494.423 632.785 635.578
-590.886 655.105 627.733
-486.321 636.111 619.819
-590.274 611.866 599.794
-510.655 647.614 604.586
-500.151 612.967 615.796
-578.62 600.176 591.57
-583.394 635.511 607.405
-564.818 580.058 595.586
-524.934 634.363 610.021
-623.887 632.735 633.292
-592.001 597.478 615.662
-532.373 584.668 581.332
-512.32 627.112 597.847
-488.708 631.954 627.234
-610.425 616.402 616.764
-485.067 656.613 613.145
-586.55 638.658 626.179
-504.534 644.567 603.355
-500.218 652.921 627.384
-521.551 636.349 623.266
-544.127 584.941 618.5
-477.423 645.56 616.894
-572.84 591.054 596.494
-582.29 639.852 610.502
-579.896 589.213 628.179
-523.903 639.754 608.256
-592.291 606.631 644.835
-541.682 581.522 619.605
-522.363 604.458 602.716
-540.709 585.314 630.343
-594.187 654.918 628.98
-598.117 624 606.251
-556.657 590.828 582.692
-608.803 618.805 641.999
-521.92 578.584 596.185
-505.861 634.753 593.614
-610.78 613.758 622.526
-546.709 584.201 620.191
-616.424 647.692 635.814
-498.036 648.122 608.091
-587.103 616.601 640.909
-487.763 627.998 622.596
-517.161 650.943 617.949
-561.93 607.149 597.223
-489.515 611.618 619.688
-616.484 622.399 645.2
-542.58 600.695 643.136
-518.13 632.613 621.981
-588.644 591.858 627.892
-585.391 590.553 604.005
-524.78 587.428 634.25
-591.702 612.644 652.17
-549.142 606.379 607.597
-623.252 631.207 644.461
-480.523 599.236 629.024
-540.461 594.353 579.61
-532.366 582.365 613.6
-518.644 640.03 592.14
-541.354 600.452 638.255
-582.657 607.711 595.87
-588.194 612.415 629.609
-580.816 603.243 650.588
-514.021 624.33 620.299
-493.167 593.558 640.464
-484.842 598.612 630.339
-540.775 595.755 586.541
-523.065 589.396 630.242
-523.932 629.356 629.329
-565.215 587.542 598.897
-572.07 634.559 603.334
-609.114 608.793 622.513
-496.827 595.046 636.084
-605.809 603.7 621.904
-548.383 589.458 637.535
-488.889 643.207 624.96
-485.841 641.927 620.109
-600.714 594.192 629.398
-593.197 605.726 606.295
-570.575 609.885 644.978
-520.88 646.288 609.906
-619.425 629.098 629.693
-516.511 629.48 623.281
-575.108 610.882 601.251
-545.51 581.467 605.384
-604.397 648.899 634.308
-542.712 593.964 580.398
-555.767 592.941 579.787
-495.082 645.222 590.957
-513.09 603.04 652.105
-507.165 587.842 597.391
-567.948 624.125 595.487
-599.199 649.208 629.054
-507.835 612.414 624.037
-522.136 631.441 587.675
-591.334 643.649 612.729
-552.44 585.814 589.426
-576.112 642.041 611.735
-567.603 611.535 645.3
-605.801 632.944 615.127
-500.57 610.524 616.535
-580.339 609.161 608.511
-579.202 625.229 598.77
-488.057 624.653 636.711
-521.06 591.772 618.54
-508.71 613.129 622.548
-512.589 649.279 625.513
-519.49 587.324 597.258
-554.107 593.755 640.709
-504.765 600.583 637.862
-587.798 592.261 612.526
-502.675 610.118 609.09
-503.01 614.291 648.622
-589.899 628.47 604.041
-580.377 621.439 602.679
-618.347 645.312 644.819
-500.951 603.95 636.833
-579.749 585.625 621.11
-519.362 627.92 614.374
-589.896 611.037 618.239
-484.274 625.474 621.737
-495.024 627.143 647.404
-569.266 635.747 618.708
-556.261 586.752 633.011
-483.024 633.456 611.8
-483.396 598.485 624.483
-560.158 588.093 586.121
-559.874 599.245 579.699
-603.335 622.666 627.586
-524.39 640.751 609.876
-608.538 608.378 634.92
-588.933 601.503 645.204
-501.321 639.113 595.971
-518.14 649.631 612.849
-478.448 598.521 627.305
-509.535 618.379 615.435
-495.925 608.786 648.174
-509.461 596.641 599.184
-555.424 589.978 582.577
-491.041 653.214 611.775
-597.009 615.292 619.3
-509.925 613.587 621.78
-525.201 628.101 627.374
-606.49 610.89 616.842
-480.855 635.049 613.505
-529.541 599.731 619.215
-525.825 608.029 611.521
-560.362 616.018 587.235
-579.906 628.678 600.341
-575.513 604.77 588.989
-572.87 588.832 635.499
-525.41 622.638 650.531
-585.063 597.181 599.054
-504.46 609.963 627.656
-486.269 598.301 637.909
-530.957 591.979 638.571
-538.233 590.185 588.693
-617.081 616.172 630.388
-512.246 586.553 607.141
-552.425 593.428 584.619
-488.861 630.226 634.358
-622.101 632.458 644.944
-511.635 644.039 603.959
-539.558 605.382 624.828
-613.845 632.519 619.004
-521.668 580.389 594.446
-614.726 628.607 620.989
-478.669 647.606 620.735
-577.809 636.22 605.37
-595.754 609.126 648.429
-523.589 582.491 609.184
-495.281 650.205 595.893
-560.901 634.664 612.911
-602.031 601.738 635.791
-514.537 627.446 611.11
-487.07 645.007 596.868
-502.787 604.635 654.668
-490.01 594.057 637.232
-476.226 640.372 607.965
-516.805 618.505 636.917
-518.862 584.49 603.928
-544.883 609.011 615.684
-503.653 606.805 627.951
-525.89 636.517 590.602
-472.822 648.86 606.972
-537.189 607.982 619.795
-490.564 647.285 593.369
-560.929 591.29 587.044
-579.116 590.296 605.328
-477.448 648.264 614.544
-534.523 584.999 583.922
-567.601 632.515 601.945
-516.98 606.245 647.346
-523.066 581.148 604.727
-488.375 644.316 624.601
-538.827 599.416 631.091
-614.293 614.847 629.561
-600.838 630.744 622.413
-576.973 619.874 592.168
-558.425 590.366 638.588
-522.837 595.437 624.424
-521.46 624.459 651.392
-603.14 623.799 610.859
-531.748 599.058 625.402
-488.739 612.53 646.316
-500.166 604.951 627.941
-539.02 582.475 605.708
-598.09 620.966 635.06
-590.496 613.916 600.377
-587.437 641.676 611.337
-560.852 606.11 613.874
-524.919 598.771 624.761
-558.202 635.903 608.973
-569.016 610.295 583.465
-572.97 634.448 602.112
-615.454 645.723 645.324
-584.581 588.351 632.23
-575.665 623.205 596.237
-513.392 603.801 603.532
-520.927 619.479 656.562
-495.017 637.972 631.966
-541.767 606.257 628.839
-508.4 618.201 606.477
-598.05 618.618 650.304
-589.963 628.713 604.598
-507.037 647.165 607.375
-583.846 593.19 614.677
-499.44 598.604 643.222
-499.906 622.967 648.408
-552.442 581.175 614.411
-561.156 589.05 637.863
-587.521 619.5 607.985
-602.877 631.245 610.464
-604.012 652.084 631.142
-576.872 612.429 586.798
-585.981 648.095 615.025
-581.683 623.46 596.151
-506.713 610.108 651.224
-587.946 595.813 605.82
-571.66 593.659 640.241
-534.253 600.659 626.184
-517.226 579.52 606.057
-584.679 612.512 598.161
-591.874 615.276 636.499
-609.86 629.098 615.349
-500.1 620.091 597.804
-619.764 621.08 626.375
-488.614 629.501 620.763
-617.535 647.128 643.749
-489.23 635.378 601.672
-584.637 634.332 616.247
-494.156 644.025 594.139
-487.833 633.912 607.182
-618.79 626.749 623.306
-490.082 621.01 614.636
-529.119 596.122 630.891
-474.186 649.746 610.454
-591.263 614.342 615.032
-585.576 617.989 606.786
-598.199 627.427 608.595
-582.501 595.246 597.332
-531.658 580.087 583.971
-539.599 583.488 619.339
-516.319 628.02 645.348
-579.633 610.23 645.066
-587.323 590.946 624.386
-494.558 630.549 635.577
-581.894 609.621 592.424
-571.191 613.485 639.038
-578.085 610.264 646.497
-549.476 608.19 617.77
-478.257 625.635 620.153
-574.958 609.79 620.565
-570.728 613.766 591.122
-526.735 602.913 613.105
-516.312 582.766 610.703
-589.705 597.566 608.98
-574.171 603.479 587.854
-549.416 602.62 646.867
-577.803 616.041 594.845
-572.828 590.476 606.124
-481.498 611.355 623.563
-591.681 606.311 649.958
-506.794 628.524 641.696
-484.892 615.399 630.288
-497.517 603.784 648.524
-572.271 588.511 636.037
-567.741 621.739 592.462
-598.912 604.762 612.774
-521.428 586.991 629.784
-527.6 639.505 608.845
-596.126 609.917 643.344
-567.736 598.71 579.647
-527.007 620.689 644.01
-612.173 606.164 633.408
-588.086 613.358 619.622
-530.739 583.63 598.468
-548.727 584.813 588.081
-550.943 594.754 581.719
-507.465 598.308 605.644
-524.948 605.957 595.094
-551.928 608.981 604.993
-587.617 632.445 611.877
-624.317 640.823 637.98
-610.922 637.052 618.423
-494.161 603.661 629.434
-600.873 596.189 634.877
-503.951 605.146 630.597
-486.508 613.706 636.795
-486.85 615.359 637.118
-525.875 597.199 622.177
-597.3 621.147 649.643
-498.6 631.068 639.203
-512.453 620.623 657.883
-513.591 625.276 605.631
-524.388 619.597 649.877
-616.296 636.199 622.02
-495.34 626.813 639.898
-518.71 582.298 614.226
-562.55 609.93 654.257
-578.305 643.944 613.165
-493.144 602.955 624.968
-569.577 608.353 593.156
-521.035 610.292 659.841
-503.194 626.676 592.312
-507.772 610.759 618.435
-592.728 651.596 622.029
-518.818 618.28 636.496
-515.485 638.459 591.658
-568.942 630.169 608.017
-617.731 626.394 627.366
-564.056 602.563 649.34
-511.196 600.91 649.793
-592.985 640.128 612.64
-510.602 614.035 629.461
-622.83 627.23 635.825
-544.02 594.581 587.927
-483.695 644.121 615.962
-509.554 651.28 619.995
-521.069 616.645 643.85
-571.899 605.872 587.147
-513.61 586.304 607.367
-509.328 635.107 593.021
-509.949 589.452 607.071
-593.752 616.707 616.729
-509.635 596.148 608.715
-562.327 607.497 618.088
-563.259 582.421 606.925
-569.399 621.994 592.92
-524.117 580.454 620.076
-605.567 651.735 639.793
-484.56 651.824 614.824
-555.693 582.062 606.043
-601.93 638.595 625.502
-599.244 629.325 606.714
-490.34 612.781 615.012
-602.664 624.59 637.565
-567.777 630.654 598.069
-546.76 583.948 592.084
-579.029 598.617 596.629
-542.111 609.432 606.943
-594.621 595.852 615.062
-557.8 581.245 595.215
-511.603 615.412 631.845
-597.739 616.96 623.813
-579.392 622.801 596.705
-524.065 642.406 614.259
-603.104 597.785 632.999
-493.819 651.053 607.085
-594.142 606.681 647.161
-553.684 581.532 594.982
-524.338 624.108 633.024
-526.141 592.586 630.49
-526.88 591.907 630.572
-482.408 645.619 620.286
-565.354 592.866 590.69
-575.674 586.847 620.829
-515.631 631.981 595.313
-567.472 583.474 616.522
-529.095 604.496 611.697
-593.775 596.342 614.733
-601.087 634.696 612.914
-500.666 647.968 598.114
-625.948 646.495 646.487
-493.452 650.167 619.096
-495.318 597.427 633.939
-521.361 630.301 586.14
-594.343 599.788 607.321
-562.85 584.904 607.232
-568.406 587.096 600.088
-593.994 619.463 603.795
-489.431 639.56 601.558
-514.519 626.506 606.842
-507.421 610.17 654.542
-519.929 580.416 611.629
-475.292 642.402 606.321
-476.923 650.861 613.356
-488.901 626.165 608.752
-575.201 633.674 609.381
-533.468 598.257 627.089
-483.23 641.616 604.785
-483.538 656.743 618.667
-487.996 652.862 611.73
-604.946 641.105 617.196
-579.501 610.467 614.395
-599.677 605.034 610.568
-568.898 608.364 650.961
-558.957 636.771 612.671
-507.663 610.407 629.789
-527.13 620.755 655.597
-507.982 620.05 651.41
-516.036 647.64 631.279
-619.861 639.126 625.706
-566.745 591.346 644.224
-614.164 646.48 636.662
-595.899 596.76 618.483
-592.162 590.835 632.128
-480.126 654.977 598.741
-616.116 634.526 621.122
-507.706 624.008 651.373
-503.807 640.402 591.249
-577.043 592.63 595.381
-504.249 597.853 641.055
-522.881 623.41 631.133
-571.604 633.577 608.534
-498.779 652.992 618.736
-489.584 651.228 597.192
-489.292 628.527 624.154
-484.664 646.042 599.157
-533.299 584.643 626.44
-514.9 645.802 628.863
-581.209 646.056 612.098
-551.689 590.937 640.591
-560.236 584.706 629.553
-616.523 630.623 619.401
-579.335 598.014 649.866
-552.829 611.128 636.618
-484.426 650.696 596.262
-520.073 579.885 609.41
-510.094 632.327 587.148
-495.213 624.436 603.128
-622.396 638.667 633.623
-483.927 604.628 636.299
-490.189 654.269 618.889
-543.388 588.299 632.823
-527.031 638.448 596.699
-591.272 623.379 600.268
-518.178 615.161 643.969
-522.153 581.805 599.509
-616.154 649.54 644.347
-519.769 606.87 647.882
-598.032 619.803 636.801
-471.594 644.199 609.831
-473.911 607.338 627.903
-559.134 616.262 587.916
-597.934 617.933 624.829
-562.603 594.254 644.594
-492.7 620.515 639.161
-485.072 651.779 605.242
-542.884 593.382 586.755
-520.572 630.597 615.588
-619.891 640.303 644.299
-509.183 593.013 601.273
-493.376 646.275 591.821
-597.058 600.807 611.634
-566.095 611.052 581.649
-563 610.819 634.815
-597.881 640.724 631.944
-601.826 602.975 613.71
-564.989 606.115 612.487
-499.936 612.614 610.743
-489.33 630.77 603.849
-551.41 580.474 596.839
-531.651 580.329 617.968
-478.602 602.991 627.782
-494.122 651.382 602.781
-529.147 589.333 641.045
-522.631 583.465 613.262
-506.356 622.195 596.088
-599.635 593.478 624.605
-581.849 613.299 638.129
-501.669 604.308 628.723
-519.728 626.49 628.736
-566.222 611.805 580.343
-584.287 650.392 632.108
-595.862 596.238 617.688
-515.683 605.695 634.389
-624.322 635.122 647.833
-592.163 615.349 636.676
-571.781 597.831 588.419
-586.504 612.135 633.96
-483.035 632.715 609.767
-594.174 630.734 616.996
-575.286 598.718 649.895
-574.776 586.463 619.197
-596.573 591.918 634.312
-538.432 600.423 628.596
-562.438 610.342 647.696
-543.378 591.763 575.721
-517.62 592.428 614.044
-622.7 641.151 642.251
-512.881 619.577 614.883
-511.871 651.63 613.476
-496.535 604.743 624.276
-601.767 611.71 642.417
-501.495 608.121 649.281
-586.61 591.527 618.133
-578.215 592.74 637.113
-605.811 605.657 639.956
-572.922 644.763 614.64
-552.679 595.628 584.38
-527.82 603.124 597.164
-539.953 584.82 623.457
-595.946 643.589 615.185
-589.006 596.85 610.76
-528.768 617.55 652.311
-508.265 598.496 604.454
-614.307 627.301 644.237
-508.313 651.628 620.92
-582.748 616.829 649.9
-617.728 628.498 623.408
-586.043 632.847 607.832
-614.977 649.641 646.343
-573.652 619.047 591.417
-594.748 622.684 613.907
-511.427 650.769 630.809
-579.752 601.012 590.816
-493.433 653.579 597.392
-588.899 629.056 610.768
-508.426 593.433 605.809
-538.852 598.848 632.614
-563.631 634.614 602.382
-521.346 598.65 621.348
-547.116 595.634 645.576
-510.449 615.633 630.85
-482.55 621.094 620.899
-502.036 606.802 631.482
-504.864 595.165 637.118
-608.114 604.698 625.105
-527.152 628.546 648.449
-594.321 612.554 606.701
-508.484 617.486 614.476
-615.106 624.766 618.8
-499.558 630.665 591.05
-584.159 631.576 603.848
-498.938 622.508 592.024
-520.722 608.618 648.661
-606.609 617.243 615.635
-492.491 614.636 643.803
-624.093 635.811 641.727
-520.759 582.906 618.462
-585.177 610.17 627.454
-495.333 598.662 635.215
-599.733 628.883 608.907
-543.082 609.001 607.854
-577.771 639.954 608.391
-579.014 627.458 601.066
-575.446 635.947 601.89
-591.557 646.378 616.283
-495.162 631.948 634.357
-567.486 606.207 617.331
-583.326 632.095 608.44
-571.959 585.563 611.78
-516.689 608.167 657.039
-579.353 608.686 599.824
-586.287 637.043 607.133
-585.604 653.296 624.099
-602.254 617.666 610.993
-521.562 621.629 641.895
-570.737 610.094 595.448
-512.958 624.817 650.747
-596.019 624.603 606.42
-507.683 653.539 623.916
-594.575 651.809 622.882
-613.705 612.521 636.157
-537.185 597.369 637.439
-583.604 615.855 606.23
-509.257 602.458 643.821
-590.741 593.889 617.568
-516.709 608.452 645.665
-593.828 590.553 635.186
-498.612 647.151 601.984
-543.401 601.659 637.123
-491.363 615.775 615.211
-474.854 649.075 605.537
-513.857 625.769 615.78
-591.645 624.085 614.861
-580.892 618.109 647.367
-564.444 610.536 652.163
-590.347 605.724 652.286
-579.901 608.497 605.973
-587.06 589.932 632.364
-565.421 584.753 613.176
-624.739 638.195 645.108
-531.974 582.086 615.915
-605.955 610.47 642.883
-509.888 642.026 592.514
-604.155 609.252 613.311
-523.353 635.161 592.19
-540.382 578.681 588.589
-509.494 623.537 649.531
-546.347 580.787 583.199
-548.19 596.755 646.31
-600.491 641.972 616.889
-505.059 611.045 629.882
-519.616 597.263 617.305
-580.29 594.728 643.998
-488.903 630.424 627.08
-496.46 654.457 615.411
-521.584 630.61 619.517
-566.778 607.043 580.316
-523.167 598.121 616.564
-523.855 584.733 621.6
-483.633 632.26 618.921
-503.07 609.675 621.193
-480.316 651.615 617.995
-586.859 611.356 617.13
-600.86 618.943 632.218
-522.137 585.524 628.833
-506.154 650.143 623.291
-576.309 633.225 609.122
-541.095 594.912 591.029
-524.033 649.238 617.771
-551.461 608.54 631.94
-559.934 621.196 642.238
-506.176 583.775 596.777
-551.685 607.127 639.254
-611.953 629.348 616.999
-609.891 606.237 622.198
-546.65 581.143 615.393
-591.451 612.497 612.025
-538.586 580.083 593.869
-569.226 616.166 593.463
-613.076 649.199 638.045
-568.186 613.947 583.039
-491.955 651.936 590.691
-550.618 585.042 629.769
-620.565 648.298 644.993
-488.568 654.134 616.457
-505.182 648.007 607.269
-523.387 607.573 655.774
-612.138 631.744 619.85
-496.099 649.517 603.256
-522.777 597.603 617.246
-595.286 632.722 609.521
-487.658 601.145 638.659
-614.213 632.887 643.525
-570.106 585.516 616.302
-521.472 615.55 661.637
-617.853 651.248 645.87
-494.195 600.622 641.565
-552.036 608.517 643.215
-540.204 595.76 645.721
-561.779 608.672 632.307
-617.473 631.26 625.872
-547.588 586.085 632.508
-559.559 585.683 621.049
-526.067 627.236 636.145
-505.255 621.431 603.533
-577.702 609.39 627.152
-531.19 594.2 594.843
-485.245 623.975 619.735
-530.863 581.472 612.885
-541.661 582.741 593.782
-525.629 630.087 629.289
-523.582 629.162 636.697
-484.911 613.444 635.248
-538.483 583.883 614.431
-525.86 615.864 647.167
-489.425 603.044 645.015
-581.186 615.876 641.256
-492.645 652.619 590.151
-577.805 609.845 597.081
-577.206 587.977 624.984
-572.769 583.774 616.599
-571.925 590.526 639.628
-486.415 639.023 601.115
-508.719 604.748 636.096
-566.329 611.493 637.348
-496.959 623.729 641.472
-540.603 586.232 628.511
-589 610.898 615.667
-535.779 593.003 640.796
-549.803 587.864 588.345
-512.602 646.926 625.365
-524.35 583.054 622.416
-497.25 647.153 592.913
-555.14 613.524 639.627
-473.308 648.762 603.25
-585.995 589.218 634.118
-516.305 586.706 614.452
-541.413 601.503 634.466
-614.808 621.184 625.952
-561.264 585.542 592.455
-484.078 654.53 616.285
-498.092 633.452 636.428
-523.879 635.014 615.503
-583.661 616.153 592.798
-565.192 587.017 628.644
-510.92 651.543 620.751
-573.098 617.874 590.644
-499.679 627.124 589.424
-581.503 612.762 601.92
-563.154 607.758 597.442
-512.98 587.748 613.657
-540.575 610.282 615.349
-606.15 608.962 637.23
-514.356 643.236 593.65
-583.928 593.992 596.326
-517.392 631.272 599.371
-472.589 651.361 600.944
-489.088 651.212 594.79
-606.121 599.282 624.623
-487.667 632.718 623.561
-564.834 607.01 623.444
-560.785 595.363 582.182
-512.803 608.873 635.107
-575.017 608.106 587.322
-514.167 631.469 588.015
-509.659 613.758 654.24
-620.701 640.174 629.613
-508.618 632.978 589.258
-488.202 618.258 615.589
-603.304 601.203 635.351
-583.406 621.761 645.675
-624.844 638.011 641.331
-557.94 584.483 618.737
-584.022 629.198 607.029
-575.236 623.566 596.742
-497.847 627.265 640.32
-502.856 632.894 638.987
-598.476 606.044 609.938
-563.649 612.543 637.452
-565.951 584.209 607.668
-606.6 645.226 624.619
-489.724 601.403 648.072
-493.917 638.394 601.652
-505.198 612.996 615.06
-491.508 593.575 635.91
-608.742 646.943 626.227
-509.032 599.169 647.541
-517.485 642.647 593.309
-564.458 610.601 623.856
-580.502 612.455 631.863
-492.627 650.651 595.607
-598.676 634.412 608.736
-589.306 596.555 647.806
-548.532 581.326 598.924
-558.894 609.256 652.039
-521.192 633.702 605.215
-547.739 599.152 648.855
-506.812 645.108 593.904
-581.45 589.748 623.462
-558.249 587.207 588.796
-593.756 625.999 617.008
-502.899 626.689 592.629
-485.042 616.111 621.069
-584.611 589.769 611.594
-622.273 622.802 631.554
-558.368 582.626 594.439
-481.282 617.316 618.08
-570.773 600.912 582.594
-486.816 612.962 633.252
-476.372 651.013 604.925
-586.048 613.135 597.944
-537.488 608.504 618.107
-496.51 631.817 603.494
-506.418 609.256 624.843
-476.331 641.149 614.715
-592.263 592.796 639.245
-530.39 601.677 628.353
-594.211 590.615 638.461
-607.099 646.233 630.559
-500.999 591.981 639.79
-581.251 646.21 617.098
-625.614 643.846 646.843
-536.642 601.464 623.007
-528.078 628.275 645.413
-561.787 638.178 609.033
-573.248 625.09 642.183
-615.21 637.925 624.341
-567.751 590.483 593.021
-594.124 596.845 621.37
-540.551 607.624 600.579
-525.366 638.085 613.473
-573.88 584.148 618.051
-536.56 595.852 593.06
-591.991 608.172 600.181
-547.497 601.004 646.158
-521.114 631.804 611.252
-497.824 607.618 618.912
-628.152 640.005 651.37
-593.936 615.302 651.708
-522.502 613.143 659.89
-506.83 646.189 602.647
-565.431 585.232 601.06
-494.414 644.651 622.731
-481.418 645.004 621.372
-506.519 583.754 597.756
-587.432 603.516 597.4
-601.213 621.246 649.767
-497.788 591.465 638.215
-510.488 648.045 592.021
-609.758 604.519 632.602
-598.285 604.884 639.033
-482.467 616.412 626.191
-578.473 609.467 621.905
-501.872 620.316 647.074
-517.841 652.54 617.959
-572.242 644.659 612.157
-569.599 594.748 589.725
-569.237 588.552 604.495
-494.642 649.007 588.79
-589.577 594.553 641.524
-486.989 623.07 636.243
-500.004 598.093 646.327
-590.298 601.354 602.476
-610.258 647.05 642.639
-512.896 652.705 623.984
-597.719 637.514 610.485
-551.623 604.036 650.246
-577.816 614.149 639.968
-587.585 647.458 615.519
-564.284 612.492 644.358
-562.753 608.762 621.681
-600.185 627.251 623.702
-616.742 617.521 635.383
-526.289 611.967 653.239
-516.81 639.508 622.176
-542.327 591.931 577.733
-618.825 649.699 646.284
-598.802 599.022 637.17
-525.637 625.882 638.9
-571.64 584.772 624.718
-557.607 596.761 646.228
-481.218 639.088 614.385
-485.185 599.371 636.525
-568.135 596.797 581.59
-554.589 587.753 626.093
-533.434 580.024 603.034
-558.845 608.09 602.671
-557.109 581.949 613.083
-594.585 601.883 641.315
-571.362 617.396 593.934
-601.246 630.549 611.497
-599.739 595.272 626.81
-592.036 608.836 602.489
-507.346 609.53 632.983
-551.634 608.967 639.354
-509.936 598.756 634.116
-527.408 599.221 623.327
-565.874 597.003 650.378
-497.868 649.979 599.327
-535.567 605.771 626.645
-595.227 622.673 643.159
-570.302 606.592 582.114
-586.708 610.63 631.584
-588.393 616.561 612.874
-520.823 631.215 609.037
-550.858 588.529 638.019
-559.523 612.622 647.59
-481.405 640.831 604.608
-509.606 590.408 593.467
-510.556 591.178 599.6
-509.628 592.008 606.182
-518.569 650.586 624.091
-533.303 596.874 635.779
-614.184 652.129 644.813
-484.427 635.146 619.384
-512.802 647.213 611.903
-586.519 588.318 607.805
-599.158 599.98 638.83
-557.032 587.433 634.181
-492.737 604.553 628.076
-501.492 631.937 587.002
-544.891 605.155 636.787
-592.996 627.063 612.295
-584.927 599.151 595.584
-591.795 620.016 640.496
-563.188 588.246 595.114
-516.231 624.803 656.973
-585.966 604.724 646.463
-571.655 613.407 584.727
-515.825 617.637 659.808
-596.657 651.795 634.239
-596.099 628.871 608.988
-582.459 608.534 615.418
-526.752 614.986 650.582
-573.495 613.238 594.081
-605.008 598.689 627.225
-486.7 622.939 625.091
-594.054 654.422 632.459
-514.807 604.494 644.332
-507.629 606.001 633.667
-523.134 633.557 617.733
-553.851 595.354 587.711
-561.939 612.17 638.218
-509.386 610.792 657.498
-499.707 645.428 601.548
-585.448 615.14 609.943
-493.33 618.512 642.769
-590.604 624.914 601.728
-573.177 634.712 604.411
-497.545 593.636 616.158
-502.353 625.444 588.749
-528.68 582.973 622.626
-604.457 606.015 614.892
-529.057 583.46 620.336
-482.621 652.209 604.741
-597.39 609.323 643.216
-604.031 608.215 613.429
-570.394 584.769 622.131
-517.05 642.054 608.452
-528.081 615.766 650.93
-486.041 653.318 589.412
-471.876 646.532 612.353
-616.163 625.649 624.248
-613.846 635.386 645.964
-598.601 619.213 630.585
-585.461 638.329 605.81
-612.747 609.274 634.955
-477.554 637.388 611.557
-540.75 605.641 629.573
-502.702 606.556 649.159
-541.835 588.553 583.714
-581.793 609.879 631.006
-564.61 628.242 596.863
-581.289 611.296 652.436
-609.449 605.662 624.809
-535.157 596.662 643.376
-481.093 615.319 624.862
-598.773 617.488 635.296
-555.563 584.667 601.215
-610.679 647.805 625.525
-579.287 624.245 598.284
-614.501 614.727 630.832
-579.189 643.623 636.89
-508.212 582.809 599.939
-571.098 631.16 605.586
-585.141 609.182 619
-591.539 606.335 650.308
-548.139 597.246 584.045
-508.323 608.957 632.531
-608.918 652.539 644.692
-576.697 589.938 608.149
-621.788 636.163 632.97
-620.738 624.758 631.397
-587.695 651.37 620.253
-538.865 580.135 590.074
-512.184 621.173 626.292
-558.614 613.109 586.061
-584.331 610.538 619.914
-484.688 627.677 611.564
-512.64 590.682 603.265
-559.881 593.052 647.824
-560.437 582.775 610.413
-519.385 633.136 626.296
-513.247 651.874 625.91
-615.756 623.566 623.249
-529.732 603.702 618.245
-559.711 635.912 607.039
-510.842 650.859 628.896
-483.065 622.568 621.461
-597.066 597.615 615.208
-554.79 608.055 607.221
-510.174 623.437 600.554
-521.87 614.85 644.533
-545.706 581.732 587.049
-518.093 619.425 638.077
-596.306 620.766 617.794
-540.203 606.601 607.367
-541.189 603.176 639.756
-594.331 619.031 644.423
-583.11 612.189 649.094
-583.891 593.169 602.377
-516.835 627.675 603.201
-510.985 646.475 627.792
-558.635 605.049 600.176
-551.765 605.145 646.096
-492.158 612.488 646.12
-495.838 635.889 599.683
-595.813 622.905 648.137
-594.412 616.714 652.364
-596.289 640.499 628.394
-546.703 580.808 602.532
-488.215 617.914 613.063
-475.55 653.219 600.257
-568.65 582.389 619.427
-592.372 647.736 616.509
-530.277 624.467 646.554
-597.065 609.536 607.317
-597.718 593.404 631.663
-591.527 647.461 617.69
-555.763 596.593 648.381
-576.818 589.604 603.332
-556.142 604.05 651.437
-623.937 642.208 642.215
-522.429 633.546 617.394
-526.169 578.318 597.212
-542.488 586.42 581.922
-596.344 606.475 641.085
-516.178 595.869 613.728
-494.41 596.456 637.04
-606.481 616.238 644.065
-599.602 620.249 624.548
-593.134 602.427 642.882
-521.456 585.877 627.223
-535.538 587.341 582.541
-522.82 623.746 652.451
-525.284 637.411 615.619
-533.81 605.044 621.07
-491.072 653.034 612.454
-504.638 645.915 603.785
-490.985 638.665 624.151
-523.241 633.687 589.978
-590.591 616.245 600.248
-484.905 628.977 610.347
-572.003 585.321 628.299
-510.17 619.755 614.52
-488.672 628.66 634.34
-596.226 614.981 650.731
-507.72 600.979 650.261
-514.203 606.69 646.169
-566.813 584.512 614.642
-564.585 597.977 579.145
-499.302 621.188 597.689
-526.679 586.809 627.323
-498.474 602.589 633.863
-569.71 617.581 641.66
-595.693 619.204 639.978
-531.402 579.67 607.724
-616.052 652.733 639.569
-575.145 642.525 608.323
-602.786 624.896 631.834
-525.742 608.915 649.09
-564.718 621.727 645.859
-509.928 625.125 605.077
-483.073 613.65 619.905
-496.397 610.763 613.459
-515.165 636.834 593.717
-566.25 618.163 640.807
-599.217 594.626 625.286
-591.159 617.922 634.068
-513.928 628.321 640.848
-569.97 608.578 596.872
-565.638 632.32 612.155
-589.719 606.356 645.77
-541.834 585.521 580.048
-592.021 603.016 643.112
-496.195 620.899 602.396
-550.419 597.641 651.114
-591.899 652.841 632.355
-561.764 619.114 645.21
-510.905 604.19 636.15
-521.775 611.06 658.036
-527.424 639.437 603.651
-542.925 581.04 583.101
-533.099 590.05 591.266
-521.645 589.146 595.744
-605.101 642.834 619.25
-529.653 613.825 651.007
-523.029 589.172 597.755
-485.602 640.564 621.564
-489.962 645.861 596.895
-488.648 614.309 638.047
-577.697 594.773 648.192
-580.921 609.728 589.983
-575.952 633.409 605.108
-517.898 624.263 625.344
-559.433 610.092 629.682
-560.668 607.473 624.717
-487.335 606.582 648.54
-609.47 619.399 642.418
-573.202 587.855 633.395
-513.607 642.458 623.901
-565.736 591.993 641.042
-573.707 593.673 643.855
-582.162 612.824 608.159
-605.584 604.915 615.14
-590.111 620.199 649.937
-527.617 638.403 601.767
-579.817 610.816 624.429
-608.106 607.267 618.825
-609.851 626.006 617.407
-622.832 636.956 634.512
-536.161 582.192 587.727
-505.508 651.709 626.21
-516.797 621.348 628.084
-559.229 592.32 583.219
-545.362 581.306 607.047
-588.141 628.331 610.79
-582.929 603.161 651.145
-486.284 636.916 603.057
-576.065 615.554 591.55
-582.307 613.757 600.413
-524.752 635.883 608.19
-522.003 639.106 619.173
-561.499 590.224 584.622
-502.375 644.756 591.951
-569.3 589.307 594.969
-558.852 603.023 586.105
-547.355 594.73 580.43
-579.93 638.324 604.519
-554.231 615.976 642.079
-522.285 630.655 612.728
-602.31 626.132 635.889
-480.544 629.971 617.594
-496.644 650.764 619.28
-542.817 581.161 606.45
-507.482 605.968 657.961
-618.843 629.302 645.653
-580.992 630.349 604.617
-509.612 616.154 614.317
-484.194 649.925 595.489
-517.895 612.256 644.551
-526.46 581.399 606.656
-580.386 610.01 626.146
-589.367 638.235 632.706
-584.756 600.709 596.128
-592.406 609.186 649.333
-565.575 605.078 583.445
-566.098 603.718 651.737
-523.757 605.432 650.536
-497.127 600.801 640.738
-564.768 606.615 609.685
-519.717 622.492 638.332
-542.795 584.292 620.069
-519.664 642.476 610.128
-589.567 604.091 649.683
-597.482 598.326 636.209
-575.909 609.082 616.59
-567.046 632.751 619.427
-587.43 612.433 608.7
-549.444 587.044 625.876
-596.207 592.309 627.302
-532.719 589.417 596.947
-506.987 628.985 591.461
-522.812 583.09 593.694
-562.69 634.316 607.256
-597.731 621.358 648.383
-549.146 588.67 580.434
-505.408 650.277 620.303
-607.96 612.802 638.059
-515.546 650.546 617.885
-584.253 649.144 623.948
-479.535 614.092 620.664
-581.585 591.122 600.789
-570.239 633.181 611.446
-530.4 584.541 582.156
-506.332 629.923 587.547
-513.929 586.446 598.556
-471.978 650.098 601.018
-478.133 648.449 616.315
-584.053 618.222 596.599
-520.165 630.876 622.501
-581.757 617.809 600.119
-568.802 632.223 612.939
-579.405 609.531 630.156
-497.231 607.323 627.877
-518.827 640.638 605.53
-596.525 625.479 619.942
-495.823 636.64 625.214
-488.292 628.957 607.624
-565.29 614.843 643.283
-475.814 639.655 613.819
-617.695 619.869 631.493
-571.5 630.101 598.292
-617.342 646.389 647.094
-484.217 624.575 631.338
-510.391 613.283 630.621
-604.048 631.775 614.281
-519.925 651.805 626.07
-479.576 615.926 624.301
-480.628 612.136 628.106
-577.563 616.206 642.045
-570.025 632.223 613.5
-505.897 648.692 612.064
-515.686 600.572 596.409
-586.803 605.465 648.032
-601.518 602.994 616.128
-582.37 633.608 615.133
-594.248 652.043 634.171
-493.068 619.801 642.492
-534.885 587.618 594.867
-548.226 611.079 631.796
-588.812 621.536 609.967
-574.412 609.895 616.996
-625.726 642.58 647.749
-554.875 605.118 616.764
-504.484 614.688 649.171
-479.911 640.476 614.297
-525.313 647.932 624.877
-585.386 612.806 652.053
-528.162 591.21 599.135
-536.01 580.524 596.107
-576.068 588.031 632.966
-526.428 611.397 658.197
-514.347 604.043 648.194
-584.477 593.174 606.755
-496.989 593.6 639.739
-493.133 594.127 637.95
-576.699 608.247 605.896
-524.277 642.056 625.321
-566.147 608.02 651.386
-593.311 634.766 607.103
-543.83 583.555 612.842
-565.099 606.517 604.461
-624.913 640.246 643.932
-529.697 606.594 605.695
-615.983 622.529 643.336
-593.626 610.832 652.298
-546.52 604.581 645.509
-613.503 640.11 625.996
-591.766 641.716 612.496
-487.586 650.663 590.147
-516.392 600.195 610.225
-597.848 590.632 638.947
-511.535 649.18 614.047
-517.789 629.431 623.71
-480.567 611.712 622.205
-571.668 642.837 609.168
-598.19 616.58 645.315
-502.215 649.028 608.152
-609.636 650.661 642.164
-583.936 609.047 619.488
-492.54 602.606 632.88
-549.431 585.772 585.266
-618.625 638.569 644.198
-472.28 603.884 623.983
-519.252 650.036 599.035
-543.888 600.697 638.266
-617.85 631.186 626.177
-529.143 584.978 620.209
-577.253 610.592 646.778
-519.946 633.768 622.76
-503.137 644.497 604.793
-599.436 635.181 610.264
-581.294 614.816 604.273
-615.776 644.194 629.236
-575.907 609.061 644.725
-480.736 636.282 611.369
-498.724 636.416 634.197
-525.998 636.54 605.032
-565.89 613.226 632.709
-527.526 625.492 640.049
-477.834 629.916 618.731
-605.974 613.712 615.803
-470.235 645.323 611.227
-572.325 611.224 645.097
-476.586 604.301 628.963
-488.133 602.953 633.058
-523.506 632.842 624.224
-495.337 594.066 639.438
-536.095 585.514 583.901
-513.502 624.36 626.478
-492.512 634.481 602.762
-578.707 613.203 591.462
-581.539 610.99 648.148
-492.61 648.398 619.586
-513.239 604.845 632.429
-587.113 627.573 608.068
-600.415 617.299 624.236
-515.459 629.638 588.812
-483.509 641.254 615.093
-502.586 623.729 650.308
-532.537 587.297 635.188
-556.994 588.485 629.206
-535.065 580.828 589.765
-524.367 614.834 650.043
-511.935 591.482 596.098
-588.436 588.554 624.76
-605.755 600.02 627.974
-563.102 632.156 603.099
-519.192 605.92 655.865
-554.056 588.074 588.631
-545.917 583.973 622.283
-581.163 610.439 651.207
-494.247 612.611 613.688
-480.695 600.909 624.235
-493.864 596.825 635.392
-558.197 590.422 636.324
-564.688 586.282 624.758
-591.569 615.05 652.204
-475.454 645.052 618.364
-577.753 601.998 650.174
-599.91 616.526 651.78
-557.043 600.19 585.077
-488.401 649.027 618.726
-501.388 623.197 650.198
-484.449 600.879 634.207
-620.058 642.894 630.314
-582.683 625.759 597.67
-538.382 589.825 579.806
-579.976 590.232 635.205
-511.103 617.761 621.246
-622.06 637.535 645.943
-553.757 583.766 600.26
-523.333 638.271 601.66
-592.513 614.194 654.435
-507.297 600.637 652.324
-580.995 614.941 599.101
-560.091 634.757 615.745
-594.514 591.75 631.681
-481.866 606.455 630.255
-601.988 614.145 644.321
-521.781 605.631 648.072
-608.688 612.838 640.677
-510.227 583.075 606.548
-593.755 613.26 622.428
-604.157 633.777 630.321
-581.309 617.817 644.621
-576.656 591.168 592.606
-564.617 613.524 644.862
-527.87 637.886 596.558
-508.303 623.833 606.198
-602.294 638.653 612.33
-592.403 631.211 604.323
-495.504 622.706 599.562
-533.806 583.074 622.482
-499.703 654.486 617.915
-518.108 631.382 600.871
-500.142 653.13 620.755
-516.765 649.441 600.584
-500.163 615.896 602.948
-484.091 599.105 630.077
-497.576 640.231 597.788
-496.2 647.35 593.122
-619.69 643.674 634.344
-557.558 606.875 608.897
-593.55 620.752 650.979
-582.899 647.548 621.116
-530.8 625.302 650.718
-562.501 596.341 576.242
-498.764 594.848 639.72
-514.956 595.176 595.089
-572.34 621.849 643.007
-483.621 606.483 634.852
-501.971 601.117 642.886
-512.007 610.966 659.619
-519.535 583.836 624.806
-511.652 622.864 658.982
-607.949 603.438 619.282
-518.476 622.483 657.307
-521.956 640.545 592.44
-585.785 627.953 606.481
-618.807 614.245 628.78
-512.215 610.947 658.339
-590.734 602.434 644.903
-492.405 650.485 590.762
-491.962 621.57 640.885
-599.945 606.557 610.609
-599.604 607.754 609.934
-604.129 601.59 639.068
-485.72 597.539 628.962
-525.575 644.625 622.459
-563.168 590.995 633.458
-485.691 651.52 608.56
-569.411 631.55 603.654
-526.171 637.644 611.006
-493.95 595.97 640.211
-605.491 641.803 617.206
-577.033 600.112 587.726
-584.472 601.767 597.839
-532.517 606.257 612.35
-597.436 621.697 617.949
-578.639 620.831 591.835
-617.458 618.746 640.492
-513.44 645.043 629.578
-513.142 599.139 600.4
-570.222 591.485 599.659
-499.069 625.696 648.668
-576.603 584.733 627.324
-620.443 643.696 645.925
-505.873 600.503 645.985
-521.243 630.469 621.259
-480.67 608.917 623.606
-588.587 615.301 650.638
-574.964 621.478 643.183
-498.199 633.228 594.81
-591.375 614.313 619.609
-524.182 632.994 590.353
-517.317 616.984 661.583
-486.418 618.321 618.142
-491.785 624.813 608.599
-499.959 608.722 620.93
-489.821 612.325 616.1
-508.018 614.727 619.251
-524.006 636.341 611.37
-493.051 622.97 610.656
-507.933 601.86 636.791
-507.881 619.97 602.537
-621.427 624.022 638.42
-503.854 635.772 591.796
-503.285 603.18 651.008
-527.97 582.365 618.659
-499.643 632.908 641.125
-536.587 606.984 621.56
-558.244 586.091 586.811
-522.185 583.502 613.672
-488.255 647.701 595.79
-607.479 604.445 635.551
-523.128 632.817 616.572
-567.141 615.658 591.981
-579.168 631.972 605.154
-507.144 629.857 645.46
-495.745 646.011 594.656
-597.312 618.473 606.259
-568.744 596.827 647.116
-517.532 626.618 618.933
-515.895 584.367 609.167
-562.373 593.592 579.181
-592.675 600.13 609.928
-549.102 591.288 644.21
-500.684 623.526 591.298
-542.619 580.116 597.091
-531.689 591.823 638.054
-574.523 622.16 594.638
-505.595 600.547 651.05
-592.835 605.049 646.948
-595.586 641.337 612.314
-493.376 617.243 640.631
-478.233 642.768 607.052
-611.935 625.66 620.433
-474.47 608.776 623.152
-504.379 648.417 611.463
-570.65 583.239 612.492
-620.596 628.716 641.652
-538.957 591.121 641.199
-544.907 583.286 582.248
-505.959 655.7 625.585
-536.645 585.324 631.827
-585.014 617.091 641.595
-513.962 631.157 585.256
-578.529 614.687 600.031
-535.378 604.308 622.448
-568.915 623.658 641.687
-600.422 601.062 639.403
-501.77 648.105 604.525
-572.571 636.198 605.811
-567.323 592.239 596.511
-607.738 653.594 639.835
-619.911 641.58 634.926
-597.316 600.618 641.082
-564.06 589.089 599.769
-602.029 654.711 634.077
-515.581 630.796 596.736
-601.893 635.374 630.798
-608.49 652.604 638.903
-584.965 596.034 599.101
-515.155 625.711 649.34
-587.644 627.972 607.935
-544.809 605.062 646.515
-496.883 652.746 613.133
-502.801 620.686 596.221
-473.032 603.657 625.932
-537.954 587.076 579.729
-589.219 623.183 644.103
-508.421 600.693 637.707
-617.517 646.727 643.741
-495.416 623.573 643.452
-550.076 603.929 646.424
-602.142 648.12 639.486
-509.627 637.236 593.232
-503.494 645.435 600.918
-611.272 607.404 626.575
-487.34 599.449 635.651
-498.611 598.231 642.834
-542.508 587.81 627.527
-578.801 604.292 651.254
-576.06 648.876 621.827
-480.608 644.8 618.756
-562.184 626.658 641.875
-595.698 613.032 630.112
-614.467 647.538 641.547
-555.549 605.266 600.951
-538.975 591.926 578.4
-519.324 609.315 649.631
-557.49 581.807 618.441
-506.963 624.007 600.733
-510.71 592.947 600.61
-529.883 580.339 604.409
-523.127 607.155 652.068
-502.252 653.457 623.099
-491.14 634.99 604.637
-504.593 623.44 595.903
-618.642 628.466 644.829
-592.242 605.142 644.144
-485.611 640.652 620.951
-545.17 601.689 646.958
-544.436 606.979 633.905
-557.827 608.096 613.244
-482.417 619.969 624.398
-521.349 631.717 626.855
-523.25 589.577 598.845
-497.612 629.984 639.285
-486.709 630.342 609.751
-559.88 642.1 622.893
-584.736 620.489 647.545
-511.785 630.32 594.233
-488.827 606.884 621.212
-494.923 654.057 615.308
-480.679 616.64 626.277
-515.281 652.291 622.994
-519.426 648.041 633.571
-534.581 604.429 603.554
-478.296 603.719 625.896
-536.545 585.839 590.996
-606.652 600.103 624.486
-614.108 615.318 622.805
-511.875 589.49 598.689
-525.663 583.568 597.746
-486.354 607.889 643.387
-533.078 586.608 579.677
-515.084 590.183 609.718
-489.513 617.602 618.147
-526.959 621.306 641.866
-522.062 589.761 595.705
-579.066 609.108 618.808
-526.581 604.001 601.125
-576.775 607.126 621.616
-587.086 620.463 606.184
-622.34 628.109 639.072
-562.953 596.031 651.68
-499.276 639.948 629.863
-594.557 650.435 637.465
-567.41 605.476 652.771
-585.544 603.414 646.532
-514.839 625.347 653.64
-510.031 648.767 616.64
-500.906 648.991 615.766
-518.29 625.905 624.229
-619.106 618.566 632.338
-594.034 655.613 635.369
-543.354 590.337 645.317
-498.491 628.78 600.752
-533.026 595.37 642.228
-566.255 619.826 588.642
-594.724 594.987 623.989
-563.084 587.956 627.755
-544.443 609.05 607.747
-512.677 621.76 624.652
-494.448 628.654 604.218
-590.109 651.62 627.831
-570.74 621.266 595.168
-509.423 610.775 656.948
-519.671 647.75 597.317
-525.443 631.495 645.143
-556.802 582.771 611.13
-612.813 613.688 637.086
-585.057 642.244 610.136
-526.311 593.567 630.896
-582.659 591.119 599.55
-518.441 627.01 608.169
-523.61 598.27 614.435
-599.442 652.847 632.211
-587.495 623.176 644.96
-506.177 623.733 653.455
-567.034 601.931 649.226
-517.904 640.118 595.914
-548.818 606.061 645.158
-600.683 615.75 643.725
-550.787 587.092 630.844
-602.237 652.651 632.854
-524.068 632.041 633.124
-573.633 589.599 631.971
-520.422 598.104 613.148
-585.462 587.927 631.88
-584.007 587.893 613.812
-517.781 627.989 612.93
-588.867 616.17 655.991
-524.709 599.488 617.742
-527.984 590.701 633.833
-549.139 581.463 593.485
-481.285 603.395 623.525
-524.161 640.762 616.124
-531.189 608.34 608.228
-539.042 591.878 586.155
-523.161 635.871 620.048
-518.349 646.091 595.036
-565.419 607.224 651.207
-501.428 603.515 631.695
-494.686 628.531 638.395
-544.853 589.392 582.859
-517.368 618.107 661.254
-584.843 614.946 637.016
-594.719 635.757 621.356
-522.491 618.716 641.234
-504.336 610.555 613.105
-576.288 587.205 622.196
-522.252 631.786 648.42
-517.045 600.358 597.935
-503.35 626.672 646.466
-588.955 619.819 609.858
-493.096 642.451 595.965
-519.842 585.608 620.911
-621.826 639.889 632.669
-536.47 583.398 617.384
-554.236 603.062 651.939
-586.131 618.774 642.144
-528.935 620.522 651.93
-512.515 623.478 622.288
-543.579 595.128 647.96
-483.113 612.173 631.779
-500.255 600.077 637.229
-485.29 595.234 633.837
-586.378 609.408 626.726
-558.71 607.938 624.125
-507.325 647.701 606.187
-496.387 601.57 651.961
-483.243 652.635 598.484
-536.313 581.121 591.961
-566.025 605.541 601.089
-491.065 643.428 597.262
-506.286 609.174 622.338
-513.057 630.884 644.573
-621.22 633.506 642.981
-497.494 616.796 646.919
-479.369 649.471 601.62
-560.182 611.084 635.19
-574.221 616.842 588.825
-521.737 581.529 603.946
-496.776 649.504 592.487
-536.687 593.439 644.916
-524.425 624.153 636.089
-490.087 611.096 645.973
-523.514 616.876 656.479
-520.533 603.382 607.275
-492.614 616.013 611.746
-586.994 589.831 618.83
-556.804 610.61 646.672
-503.979 622.873 598.201
-521.032 603.097 601.705
-495.545 602.41 646.144
-520.629 622.985 632.296
-570.54 596.898 647.392
-505.567 599.384 607.268
-557.088 596.851 577.65
-473.813 640.237 608.662
-477.067 639.243 609.493
-525.237 582.439 599.103
-567.565 583.46 621.975
-566.364 613.428 585.072
-609.66 607.883 624.482
-547.516 588.253 628.466
-584.22 589.713 627.364
-599.827 613.146 645.748
-564.56 585.058 602.599
-608.91 636.245 620.836
-617.248 621.179 641.078
-520.755 632.942 592.517
-512.653 617.377 627.977
-575.678 616.013 588.405
-614.606 613.353 633.287
-602.124 622.837 609.54
-490.658 636.617 602.253
-519.293 630.79 647.399
-518.545 626.23 614.457
-553.946 595.32 585.702
-534.11 587.072 591.881
-596.032 622.317 639.823
-502.515 649.664 623.2
-543.538 598.987 646.213
-487.134 596.381 636.565
-529.847 596.257 633.402
-583.306 623.599 603.02
-557.053 609.306 650.809
-587.654 605.761 600.039
-508.197 646.815 626.359
-582.495 609.704 601.431
-600.614 646.672 624.748
-508.791 600.157 637.412
-561.591 593.618 643.398
-600.378 638.484 610.779
-587.813 631.638 602.036
-540.411 605.331 623.635
-577.391 595.278 648.941
-508.582 624.624 603.702
-483.542 624.427 619.517
-541.183 581.932 612.221
-600.752 633.318 624.893
-542.004 601.528 646.049
-615.593 625.937 644.668
-597.194 632.558 619.152
-498.415 617.746 606.79
-574.379 633.335 618.121
-558.744 593.943 644.399
-551.803 606.361 610.023
-516.1 585.819 605.45
-495.584 630.636 633.382
-621.363 625.884 633.701
-574.47 606.879 608.228
-526.421 598.287 626.165
-590.753 614.092 633.723
-587.601 616.677 651.469
-511.811 626.297 587.804
-572.69 641.553 608.747
-545.29 609.751 626.108
-541.267 590.65 580.927
-568.817 606.067 581.563
-521.435 624.704 630.447
-589.734 620.234 598.326
-578.506 617.813 598.613
-573.341 616.06 596.705
-482.618 654.459 611.382
-490.149 636.647 627.679
-562.345 604.958 581.233
-609.598 644.667 623.983
-598.49 616.401 606.633
-514.562 649.584 592.7
-507.999 617.149 651.404
-571.552 617.415 644.637
-564.225 587.909 589.45
-574.612 597.568 591.51
-585.907 632.95 604.968
-570.525 608.802 632.616
-564.846 619.456 591.573
-600.613 599.858 615.241
-569.63 583.368 612.641
-541.996 593.806 642.225
-583.296 617.807 597.374
-518.893 595.255 612.789
-589.255 650.029 633.699
-554.805 605.417 654.267
-505.296 651.51 618.217
-525.328 620.985 654.019
-558.712 599.139 576.475
-564.139 587.527 606.333
-561.898 644.897 618.701
-578.257 587.901 608.507
-522.032 579.604 612.314
-622.658 624.712 637.569
-592.868 612.456 602.598
-523.17 588.651 632.015
-506.903 628.355 592.525
-544.685 595.027 583.51
-603.666 598.315 616.649
-620.191 628.176 644.176
-484.858 638.278 618.073
-587.156 620.021 647.973
-601.649 639.989 630.578
-588.335 621.331 599.289
-502.766 621.463 592.746
-477.168 600.293 626.397
-501.153 646.391 596.752
-591.628 629.705 614.779
-512.118 638.039 617.095
-515.469 629.848 645.271
-523.293 632.99 612.549
-621.22 632.834 627.57
-601.247 624.185 623.559
-579.669 594.85 641.89
-501.38 620.084 649.353
-594.634 601.915 640.646
-548.238 583.762 606.037
-600.486 629.134 625.742
-541.707 583.015 609.781
-508.612 649.546 617.629
-622.341 629.253 631.619
-578.792 624.033 601.453
-500.221 632.786 596.638
-568.662 627.116 596.488
-592.772 610.736 646.572
-561.419 586.102 630.487
-539.773 578.864 587.249
-585.736 607.378 598.383
-522.994 590.672 622.398
-578.213 646.06 614.944
-534.584 589.719 591.198
-509.965 585.927 600.23
-586.511 607.706 654.016
-513.873 596.043 593.133
-518.385 613.271 660.869
-526.813 579.852 604.971
-503.325 603.08 652.836
-602.076 649.344 625.214
-560.693 584.35 616.886
-506.295 630.138 586.946
-486.351 603.554 637.664
-488.153 648.589 621.592
-585.923 644.078 612.297
-560.906 638.205 611.34
-552.774 607.82 619.612
-515.904 644.008 622.464
-546.933 609.682 618.544
-508.097 652.606 618.888
-485.883 603.913 639.238
-587.997 613.618 608.376
-563.052 583.267 617.93
-523.387 617.115 659.519
-604.796 647.192 624.597
-530.499 598.286 624.802
-583.158 611.512 613.622
-477.547 643.608 605.63
-498.082 628.674 592.313
-551.539 600.577 649.919
-531.651 581.694 619.832
-548.412 588.696 641.45
-533.036 580.645 602.717
-556.107 606.258 650.832
-560.588 588.462 589.024
-497.991 650.964 620.309
-568.189 607.805 603.821
-555.567 610.259 588.429
-512.936 594.176 608.103
-594.624 654.638 630.68
-605.705 611.987 640.374
-498.873 606.575 617.071
-593.423 597.539 608.715
-601.706 607.432 641.973
-486.874 649.844 620.435
-522.85 580.853 620.399
-550.541 645.664 620.204
-606.719 601.098 633.463
-531.29 583.161 627.639
-518.187 636.537 595.277
-487.507 641.832 602.264
-593.133 610.959 631.839
-507.062 618.536 616.378
-592.347 613.83 613.81
-540.373 606.956 622.654
-482.938 603.106 629.507
-590.539 610.566 625.171
-600.335 631.846 611.269
-506.872 616.556 608.43
-493.233 644.369 598.967
-614.956 643.862 635.799
-522.692 613.729 659.758
-580.853 631.667 605.294
-558.475 594.32 640.125
-575.665 634.947 611.081
-509.011 636.009 623.187
-590.504 631.469 613.753
-533.333 583.134 619.599
-597.064 637.262 621.155
-521.635 639.029 618.524
-520.668 582.073 606.385
-559.868 589.381 586.114
-587.11 638.528 610.781
-551.815 597.053 647.102
-563.691 612.388 587.048
-490.61 629.377 633.057
-582.423 612.873 602.526
-601.67 627.54 611.661
-483.071 605.476 632.923
-583.916 613.841 598.952
-515.393 619.174 640.024
-527.007 582.305 613.405
-548.893 589.196 584.934
-512.111 592.38 604.987
-522.01 590.69 598.376
-603.961 620.08 629.753
-574.904 633.657 602.626
-576.378 587.987 628.166
-582.717 619.916 598.641
-575.795 593.999 601.482
-578.843 594.607 598.656
-480.819 651.599 613.961
-497.413 599.706 643.157
-517.479 640.595 617.537
-527.492 583.585 620.227
-571.117 604.624 601.307
-514.364 627.72 603.964
-489.738 635.342 622.951
-486.573 638.625 616.866
-575.931 607.83 599.866
-499.449 599.987 638.472
-591.793 616.169 602.072
-548.832 585.755 586.778
-512.675 621.276 617.373
-579.138 614.784 595.959
-486.911 631.667 618.583
-565.604 588.303 607.303
-522.64 587.565 623.645
-499.689 618.992 606.269
-605.823 601.061 628.1
-494.957 602.612 646.087
-484.185 604.513 629.318
-618.288 644.593 640.892
-601.13 648.997 634.905
-504.883 647.007 608.964
-485.15 633.45 609.093
-569.938 607.557 585.88
-498.459 595.149 638.326
-517.744 646.605 618.357
-497.052 617.546 645.857
-498.019 650.607 624.672
-620.963 636.12 631.701
-585.645 611.832 615.294
-559.753 585.702 604.291
-521.847 583.819 607.298
-583.884 643.669 614.748
-544.791 587.732 626.306
-531.911 585.273 613.455
-496.585 648.529 609.06
-530.228 583.476 608.606
-485.371 621.457 633.213
-593.7 593.494 626.333
-595.998 627.849 615.164
-567.704 585.096 611.866
-529.413 602.249 617.686
-551.115 590.365 584.355
-521.367 611.575 647.087
-511.061 651.664 628.36
-602.606 606.078 637.888
-496.546 618.85 608.364
-586.94 625.479 601.821
-490.728 651.779 590.315
-589.395 631.781 606.164
-481.231 615.076 628.26
-575.365 592.663 598.509
-487.679 637.548 605.875
-489.324 629.181 612.449
-576.237 646.12 616.113
-504.877 623.514 603.191
-565.989 591.967 636.041
-616.625 617.027 634.519
-498.804 636.3 599.298
-621.489 640.905 641.079
-484.325 598.674 630.155
-542.065 585.309 583.818
-494.556 637.631 622.366
-543.681 593.307 638.547
-602.232 618.07 612.181
-574.852 591.114 639.58
-592.367 597.776 614.931
-536.713 589.38 585.01
-520.038 581.054 595.166
-516.103 583.363 604.984
-510.659 619.994 649.35
-554.34 583.301 594.898
-609.571 622.371 615.565
-565.69 596.565 581.746
-560.617 588.769 632.894
-516.504 644.349 597.069
-517.871 639.125 611.545
-614.939 638.411 641.925
-539.929 590.373 635.978
-610.763 616.27 620.342
-554.78 585.611 608.336
-508.429 602.271 645.637
-595.532 641.7 618.008
-599.967 651.01 632.573
-519.221 635.392 596.342
-525.327 634.691 597.853
-494.438 648.793 598.226
-613.441 612.077 634.742
-597.937 615.96 643.803
-612.957 643.404 631.047
-559.414 591.962 633.389
-601.651 601.475 622.555
-552.236 606.54 639.596
-599.798 611.559 610.271
-489.68 645.12 598.773
-600.101 644.397 620.605
-527.162 595.584 625.272
-519.714 591.876 616.401
-604.225 639.499 635.951
-533.008 603.193 601.04
-606.957 641.251 621.422
-585.89 596.222 597.728
-503.585 601.928 639.517
-514.542 611.574 643.109
-577.005 598.219 593.799
-493.839 615.689 639.264
-545.386 581.11 611.424
-508.63 617.415 625.364
-498.548 623.756 640.288
-615.487 646.911 637.501
-500.217 620.181 603.61
-523.889 588.264 620.967
-525.135 610.697 655.223
-493.761 649.302 592.781
-521.757 583.408 618.856
-614.425 646.805 639.34
-515.942 627.23 605.914
-575.089 607.826 615.366
-517.57 590.771 613.661
-560.33 585.276 623.562
-567.905 609.329 646.958
-509.486 616.828 655.585
-597.02 597.491 617.497
-518.44 643.491 594.4
-500.889 608.77 627.339
-584.445 597.792 601.787
-500.263 610.256 621.202
-567.087 586.05 608.851
-511.382 614.548 660.378
-589.236 595.69 620.023
-585.976 614.54 605.758
-582.713 614.165 596.451
-594.564 622.344 616.862
-497.808 610.2 647.736
-617.786 626.054 629.906
-521.397 641.174 596.304
-603.885 599.976 630.431
-557.868 584.367 590.067
-482.822 634.348 609.529
-592.182 636.956 611.621
-597.057 595.94 632.175
-595.354 598.587 611.047
-580.577 620.294 599.488
-594.908 633.255 609.715
-480.019 649.521 609.35
-501.815 607.268 629.408
-610.149 610.947 629.735
-512.869 592.439 599.283
-495.946 630.924 604.628
-574.5 644.959 619.221
-498.714 625.508 641.224
-483.671 636.571 605.769
-571.747 589.135 605.873
-598.592 621.018 607.21
-582.197 610.718 625.568
-488.861 603.276 636.327
-577.604 611.214 592.36
-524.679 590.32 625.6
-597.274 631.594 608.264
-566.308 592.047 596.524
-586.192 624.581 604.309
-563.694 597.827 578.625
-482.554 633.629 612.502
-607.682 606.443 633.272
-492.678 638.866 602.274
-617.294 644.609 644.077
-597.76 598.848 638.323
-489.893 653.246 605.616
-591.102 603.48 604.078
-605.674 613.566 612.37
-620.673 631.342 628.306
-484.352 611.534 621.973
-508.48 627.03 596.906
-607.956 628.969 615.313
-526.749 581.163 613.087
-538.113 609.446 613.485
-483.485 639.587 611.628
-479.925 643.469 612.31
-485.951 610.92 632.256
-605.115 631.064 632.456
-593.383 605.815 606.989
-481.394 611.299 627.656
-603.066 648.371 642.295
-493.9 621.461 638.578
-513.584 590.908 608.945
-617.429 622.588 633.535
-494.959 647.467 617.989
-529.587 587.883 631.555
-621.558 629.35 633.826
-574.289 585.927 615.81
-519.889 582.771 601.681
-567.893 593.255 594.527
-473.733 650.334 609.59
-580.209 642.334 615.689
-517.678 585.278 598.818
-486.619 643.131 606.093
-485.646 619.365 625.591
-580.452 604.416 593.296
-578.581 588.333 624.152
-490.281 605.445 638.778
-551.973 582.166 597.821
-584.098 592.194 604.338
-547.281 586.872 622.27
-570.693 607.415 616.77
-573.55 591.325 602.048
-605.335 635.006 626.484
-594.704 613.21 604.11
-541.303 584.766 620.231
-588.974 645.035 614.831
-596.257 601.367 615.204
-581.889 591.533 616.983
-571.869 591.91 632.775
-602.829 634.623 625.025
-502.043 623.433 595.816
-575.047 594.254 645.816
-481.666 609.593 625.114
-559.669 594.985 586.266
-594.724 625.516 614.832
-507.646 607.075 635.498
-495.95 646.906 601.813
-591.821 647.709 622.776
-549.069 583.798 610.198
-599.339 633.367 620.878
-488.341 653.199 617.033
-618.903 629.574 635.129
-589.985 635.506 611.827
-492.122 634.708 629.374
-572.213 637.511 606.866
-572.699 609.272 593.889
-584.37 591.425 641.204
-521.423 648.067 615.439
-496.411 620.199 640.585
-546.224 600.306 648.774
-507.245 606.043 652.132
-521.346 622.584 651.054
-514.818 647.809 616.311
-497.566 599.807 642.727
-488.236 642.786 602.171
-566.871 592.65 602.216
-520.788 584.544 604.595
-479.828 645.619 616.113
-614.516 618.83 630.475
-560.337 589.743 584.5
-563.742 608.139 646.494
-605.901 637.461 630.968
-542.631 591.525 578.512
-581.603 645.525 617.559
-577.467 586.793 612.999
-601.352 649.101 636.621
-493.647 604.651 638.168
-593.575 613.574 619.049
-596.296 598.355 613.599
-502.537 619.521 600.204
-619.085 633.98 632.171
-591.262 597.899 638.71
-490.481 615.66 614.759
-581.176 615.678 597.381
-585.905 650.254 628.936
-588.506 618.532 605.935
-518.195 640.113 620.722
-576.195 596.637 592.964
-563.553 584.728 598.862
-603.64 646.501 620.427
-515.608 649.07 625.767
-518.82 648.965 600.302
-590.137 629.74 606.63
-541.161 580.303 589.074
-606.979 626.177 613.258
-520.52 587.412 598.966
-506.495 615.542 613.683
-598.65 633.195 620.932
-571.234 608.075 648.023
-585.741 621.15 604.331
-602.537 641.703 631.786
-506.594 643.627 601.403
-515.829 627.284 614.652
-588.496 598.18 611.168
-475.334 603.427 624.773
-497.189 628.143 599.062
-565.232 611.32 643.122
-522.039 610.104 655.236
-597.064 620.311 616.614
-492.253 608.742 622.748
-567.561 595.729 588.237
-600.687 635.598 614.872
-577.548 605.936 648.724
-582.244 644.768 611.103
-547.575 585.811 604.001
-602.913 607.495 616.531
-488.076 651.316 612.145
-599.327 596.993 634.063
-616.051 629.233 627.774
-600.088 619.969 632.125
-595.249 633.535 616.018
-505.313 618.348 607.242
-543.032 590.971 637.245
-521.452 592.831 615.422
-494.201 648.361 599.428
-622.844 637.249 637.797
-583.18 609.647 600.732
-491.194 651.624 599.768
-596.27 609.273 609.405
-518.76 639.329 605.423
-575.407 590.736 606.146
-602.88 646.98 624.595
-541.747 597.453 637.336
-486.799 635.128 620.038
-616.195 640.991 629.676
-555.189 584.6 618.347
-516.781 619.242 630.369
-578.036 606.37 591.95
-582.277 591.765 605.303
-493.587 598.685 638.12
-518.721 639.005 600.268
-520.034 625.047 638.087
-487.037 628.183 616.198
-490.105 650.381 592.854
-556.314 582.446 598.894
-489.134 622.726 613.656
-538.201 585.55 621.741
-544.152 587.009 633.562
-492.985 651.023 606.486
-499.635 608.297 618.545
-567.377 598.73 583.792
-591.192 599.508 609.928
-508.297 624.658 600.459
-479.701 642.476 606.857
-486.859 629.978 620.455
-586.179 590.36 629.103
-560.75 584.245 611.778
-515.605 627.457 613.936
-518.274 590.921 614.415
-569.774 633.005 608.037
-601.567 640.126 621.189
-585.98 641.824 612.856
-487.315 648.683 596.588
-518.098 600.491 597.102
-532.801 595.8 629.761
-509.193 626.675 598.274
-570.332 596.615 594.891
-519.993 640.273 610.584
-503.898 610.008 652.817
-507.368 616.871 625.482
-583.818 622.939 603.345
-542.055 592.353 587.311
-491.205 615.575 640.359
-577.062 622.317 594.645
-584.033 635.085 620.083
-592.837 613.712 613.839
-521.593 644.167 614.255
-533.184 602.112 622.945
-488.736 599.617 637.772
-566.986 609.105 597.367
-483.025 644.138 603.305
-483.681 649.05 611.322
-577.692 604.07 647.53
-614.305 623.801 620.428
-583.067 588.653 623.34
-487.296 627.572 628.925
-537.339 583.897 588.591
-481.474 652.312 616.593
-578.237 603.808 649.729
-552.071 582.258 600.867
-594.078 604.216 610.28
-592.668 619.912 603.758
-572.437 645.611 635.089
-581.915 633.261 605.26
-590.225 607.025 602.302
-513.732 630.091 600.377
-607.207 630.874 614.035
-561.83 582.428 596.633
-516.171 591.526 613.875
-615.936 621.109 627.225
-512.856 649.162 610.353
-608.985 648.093 634.68
-580.3 589.711 620.704
-486.331 605.614 645.394
-509.12 616.561 656.421
-582.298 594.852 598.026
-561.454 599.184 585.54
-517.422 634.983 597.979
-477.178 649.247 603.309
-558.785 612.754 641.396
-487.02 651.027 602.248
-569.81 610.427 593.903
-511.93 633.225 593.68
-485.745 648.888 597.307
-517.727 644.936 629.272
-603.546 616.583 615.699
-582.091 595.177 596.349
-501.726 624.605 648.179
-597.02 599.114 619.558
-499.072 601.906 648.4
-587.705 597.984 606.372
-621.759 644.098 641.93
-593.164 623.206 604.426
-541.462 603.774 628.252
-534.56 594.338 634.37
-486.894 614.102 620.914
-585.812 616.558 598.334
-605.492 612.313 615.688
-603.799 625.727 628.761
-537.847 591.76 583.622
-570.511 594.728 598.197
-502.994 628.604 595.433
-606.501 601.106 631.102
-544.697 582.27 598.125
-498.285 634.73 635.384
-525.477 603.598 607.772
-557.798 588.564 585.265
-516.183 626.67 618.429
-540.585 591.442 586.323
-596.773 653.987 631.048
-501.392 642.483 600.736
-572.999 585.979 617.631
-563.858 584.155 618.316
-574.101 611.248 597.462
-487.778 624.505 621.278
-499.546 615.319 647.23
-587.049 591.351 620.582
-615.038 634.566 626.659
-508.264 615.039 609.769
-516.989 597.6 614.118
-567.039 586.811 625.687
-597.257 624.943 606.656
-472.91 645.903 613.567
-509.079 621.605 617.645
-612.173 622.001 641.672
-522.388 627.2 632.115
-601.395 619.895 639.394
-586.323 622.468 599.455
-525.004 622.35 644.104
-577.403 613.272 641.436
-493.57 633.108 630.236
-592.378 601.788 603.46
-614.086 620.414 641.802
-590.621 635.241 615.775
-585.87 600.008 601.075
-504.226 609.061 625.322
-563.914 632.617 607.734
-578.24 601.333 594.875
-563.069 587.781 602.871
-499.328 649.412 615.644
-519.751 582.489 617.991
-558.754 607.681 643.325
-590.732 641.889 612.587
-569.575 586.562 610.314
-605.683 628.021 615.371
-482.553 644.238 622.948
-610.88 616.422 640.8
-571.63 636.388 613.854
-594.071 610.42 607.041
-491.917 604.556 642.52
-617.382 623.385 626.816
-479.157 622.09 619.745
-608.118 622.714 616.256
-584.783 607.322 610.04
-618.285 626.237 633.517
-553.304 585.91 591.761
-520.573 602.285 603.799
-492.044 606.713 645.133
-515.932 627.456 615.322
-597.315 617.777 648.432
-605.323 608.468 634.03
-594.516 612.609 622.362
-548.802 605.166 619.741
-513.085 586.79 598.534
-606.211 603.721 635.708
-616.146 643.299 628.836
-560.212 613.514 646.397
-604.895 600.418 624.005
-593.539 622.738 603.3
-587.436 608.942 617.008
-524.21 636.303 604.464
-486.006 650.114 610.773
-566.267 589.193 633.997
-550.478 585.415 609.836
-587.667 639.534 622.399
-512.923 619.207 622.815
-600.262 613.096 613.076
-603.679 645.453 627.118
-612.07 624.311 620.238
-507.219 628.068 590.744
-491.203 650.186 609.27
-591.979 631.467 612.014
-524.971 638.905 594.966
-496.853 646.424 610.734
-583.82 631.334 605.745
-619.033 625.876 631.993
-610.172 604.298 626.739
-569.667 589.161 608.946
-500.78 632.327 595.945
-512.377 588.852 607.17
-594.103 646.443 617.282
-567.687 605.378 584.318
-489.873 618.724 614.852
-583.919 611.323 596.812
-580.112 601.073 595.326
-516.488 617.705 635.45
-606.108 644.768 627.849
-551.139 583.464 591.915
-580.188 610.643 593.466
-489.323 653.705 587.664
-595.638 628.241 606.462
-590.553 595.584 623.752
-590.729 608.223 606.882
-574.747 619.234 590.639
-522.979 635.875 607.421
-534.31 597.968 626.829
-506.693 604.761 636.945
-561.83 612.83 647.404
-502.149 613.365 646.766
-510.271 627.453 643.923
-507.211 643.534 598.034
-609.004 639.493 624.309
-568.637 586.991 628.244
-510.695 586.258 596.402
-565.398 608.144 646.287
-557.788 607.232 645.545
-594.281 632.235 609.53
-482.796 617.96 620.065
-523.374 586.663 623.246
-575.366 603.925 588.175
-519.189 623.22 650.816
-503.39 604.226 651.503
-499.46 627.27 603.065
-598.52 647.043 620.432
-513.434 616.634 658.815
-526.242 600.399 613.387
-510.903 626.508 602.904
-586.739 632.55 609.254
-512.262 583.409 599.11
-525.43 586.135 628.68
-598.544 620.057 609.407
-510.922 613.69 633.654
-518.443 637.262 595.91
-491.818 652.558 613.073
-512.061 613.489 632.645
-564.442 610.477 632.119
-577.349 589.854 615.788
-540.445 596.973 633.796
-611.905 645.786 625.247
-536.108 584.243 616.044
-592.644 592.183 624.917
-574.673 618.89 594.843
-606.951 646.703 632.746
-521.708 583.182 609.611
-500.773 644.447 598.39
-571.951 613.093 590.049
-618.163 634.638 629.337
-523.704 595.284 622.346
-582.426 622.944 601.976
-522.76 583.084 602.252
-523.054 585.126 627.155
-516.201 628.426 610.145
-488.642 596.581 630.553
-507.514 614.788 630.255
-490.697 598.225 628.992
-518.025 648.235 595.87
-577.422 593.337 640.082
-596.873 628.422 617.884
-578.307 607.88 600.923
-602.899 614.426 639.71
-589.037 613.127 653.311
-606.357 636.892 631.449
-558.701 590.313 582.204
-524.115 582.13 601.292
-605.956 645.231 638.901
-590.545 604.974 605.923
-566.243 588.532 631.397
-514.09 622.127 654.454
-600.572 607.007 609.511
-485.141 632.602 610.995
-613.887 618.091 635.169
-595.923 612.518 627.082
-488.659 643.638 599.368
-534.014 609.222 609.41
-498.696 630.694 602.813
-611.205 609.755 628.165
-507.643 612.936 632.421
-492.314 620.998 638.432
-583.802 611.772 632.573
-516.897 640.259 605.994
-563.907 585.964 622.124
-484.174 636.215 613.903
-486.211 628.334 629.027
-514.981 640.901 593.646
-491.461 644.168 594.509
-601.213 607.888 613.074
-610.288 610.185 633.632
-493.239 635.794 628.665
-568.419 635.503 607.5
-512.625 628.971 605.039
-561.193 603.702 586.827
-578.417 593.923 640.768
-522.627 631.575 610.055
-594.156 624.798 605.651
-537.265 596.996 630.838
-598.75 614.067 652.595
-488.209 623.743 624.325
-597.052 641.522 614.883
-554.219 584.249 609.601
-517.59 594.517 617.285
-494.342 599.451 639.055
-599.981 603.928 614.963
-518.257 604.521 607.183
-600.04 634.644 614.081
-495.491 646.673 600.084
-585.918 610.672 620.856
-568.418 594.461 640.714
-587.265 603.555 600.767
-486.481 641.851 616.93
-481.108 604.158 629.269
-598.277 636.492 622.113
-506.063 615.502 649.036
-492.479 643.353 623.885
-598.443 598.803 636.069
-509.213 624.934 646.935
-502.163 638.871 592.266
-563.984 606.078 626.707
-480.748 648.178 609.321
-563.04 594.211 581.49
-595.277 613.158 649.174
-476.356 614.6 624.758
-580.282 593.828 596.346
-565.292 589.585 631.641
-606.227 649.156 642.2
-492.732 593.189 632.648
-506.754 641.25 595.625
-597.14 641.114 631.553
-593.916 627.023 612.411
-609.075 647.763 631.586
-514.649 610.061 638.012
-570.29 587.574 612.616
-593.365 615.986 635.467
-497.198 610.692 626.753
-620.669 629.475 641.463
-589.656 620.463 647.173
-610.465 609.037 625.679
-549.435 592.687 584.017
-506.71 628.963 591.84
-594.709 612.35 608.222
-516.748 613.335 646.209
-584.367 609.01 606.951
-519.064 641.483 628.609
-520.217 612.311 645.714
-508.464 615.253 651.23
-611.222 639.766 625.832
-509.934 605.096 652.63
-498.552 605.728 630.244
-530.953 594.995 630.2
-576.119 607.106 591.412
-506.689 615.201 626.473
-603.127 618.226 628.298
-484.926 605.086 643.396
-573.513 641.519 609.555
-525.223 616.428 652.447
-517.653 605.327 651.547
-535.639 580.512 598.124
-589.971 604.674 643.78
-607.885 606.017 618.367
-521.362 583.35 608.568
-523.164 600.037 609.849
-566.497 635.503 604.855
-502.466 647.059 606.778
-610.504 631.935 620.293
-601.274 597.915 628.217
-546.686 607.18 637.822
-482.202 642.189 613.287
-490.548 650.323 595.484
-523.515 584.421 625.471
-594.431 592.379 625.217
-597.792 599.134 635.67
-525.104 637.244 591.428
-517.758 647.946 602.113
-590.59 595.903 617.75
-557.41 584.329 602.702
-504.446 613.999 617.893
-537.927 585.768 616.705
-592.587 592.906 635.243
-539.37 592.826 583.504
-505.427 628.411 592.142
-505.977 619.871 608.385
-504.871 633.28 591.505
-494.786 620.572 612.207
-596.91 597.822 623.432
-606.108 607.023 616.836
-592.395 601.664 609.478
-499.775 603.829 650.705
-519.219 646.652 628.851
-514.516 615.54 638.459
-575.486 610.576 587.144
-606.341 625.448 614.768
-517.792 626.477 645.405
-564.023 585.226 614.425
-535.471 604.958 624.383
-535.819 588.808 630.435
-502.422 618.635 646.258
-485.591 652.443 608.527
-539.769 593.755 594.234
-496.885 632.827 632.156
-525.018 580.811 604.089
-557.279 607.185 641.586
-610.677 645.589 633.513
-574.912 596.94 596.623
-510.085 602.184 648.553
-488.732 629.348 609.332
-551.219 609.72 627.474
-595.647 615.254 607.453
-507.387 621.486 612.808
-508.486 612.964 635.829
-587.479 629.715 608.46
-611.207 618.689 619.919
-503.147 646.101 623.136
-491.505 600.945 638.664
-522.244 611.09 652.96
-554.385 583.29 593.066
-592.35 618.758 612.574
-604.47 621.252 613.277
-507.817 625.175 599.924
-511.758 645.218 606.208
-598.777 620.397 609.289
-582.459 614.633 641.094
-619.982 628.522 628.552
-575.723 607.632 595.272
-578.05 615.811 644.619
-532.758 600.72 612.664
-478.313 647.072 612.435
-623.911 635.931 636.953
-607.294 635.692 617.514
-486.167 651.403 617.805
-566.552 602.09 583.474
-585.761 616.508 601.029
-584.618 608.427 596.767
-539.499 590.333 588.841
-609.777 613.057 617.39
-523.505 621.783 638.083
-517.11 611.88 656.366
-605.249 649.43 638.638
-588.375 590.24 625.004
-599.656 597.292 622.287
-604.677 637.235 630.653
-618.988 623.057 624.075
-556.986 595.169 645.259
-598.568 598.051 637.39
-571.083 636.764 615.635
-497.183 628.568 643.619
-529.644 590.565 632.094
-582.808 635.762 612.288
-583.097 600.041 644.208
-487.427 650.413 594.246
-575.017 645.046 615.735
-489.041 651.4 592.796
-514.905 625.065 648.376
-581.515 591.055 630.321
-551.41 583.822 602.665
-496.748 622.39 604.382
-474.143 643.011 611.896
-520.303 617.089 648.56
-566.334 610.865 634.658
-577.575 606.759 626.449
-598.132 642.646 619.359
-562.818 613.18 639.968
-587.005 614.756 598.165
-505.365 630.666 637.482
-482.831 615.447 624.965
-580.707 608.745 591.997
-568.818 596.115 647.91
-613.652 635.959 623.19
-485.274 613.169 636.328
-556.841 608.037 628.798
-579.098 592.955 599.331
-514.639 596.156 611.606
-503.322 610.453 614.582
-593.03 619.401 604.231
-501.678 630.632 593.097
-509.691 602.214 639.44
-519.385 645.214 606.498
-574.914 590.888 631.778
-545.535 584.188 615.631
-495.505 629.548 632.082
-553.595 587.738 590.064
-501.458 620.974 602.538
-593.22 614.113 632.981
-562.246 606.923 617.523
-594.174 600.111 608.472
-603.814 626.246 630.792
-608.454 619.717 615.521
-524.151 622.828 650.934
-593.289 592.187 631.792
-607.063 620.25 642.044
-588.58 599.858 603.856
-526.856 603.362 608.658
-514.014 613.493 643.665
-496.607 600.574 636.997
-624.665 638.515 642.278
-544.926 590.162 632.866
-491.588 635.736 626.863
-485.417 647.978 621.288
-620.422 639.783 641.03
-571.271 607.585 645.828
-486.748 651.129 600.481
-520.188 582.536 602.754
-589.621 627.046 604.792
-533.412 600.632 622.429
-517.199 586.613 608.423
-534.076 602.389 620.486
-522.176 641.327 611.152
-522.255 587.669 599.886
-566.652 590.648 592.12
-480.985 650.015 602.108
-586.822 592.389 631.939
-608.165 633.477 617.92
-521.871 639.505 619.448
-620.644 640.472 636.69
-564.319 592.61 638.872
-538.236 591.2 643.069
-571.777 601.379 586.531
-488.877 623.356 631.505
-599.314 643.602 618.253
-593.262 630.976 612.224
-588.85 625.147 609.752
-567.578 602.251 649.651
-522.347 588.569 618.91
-541.707 585.838 584.312
-512.957 632.134 592.889
-512.153 650.06 622.484
-573.074 593.184 596.627
-571.574 593.788 639.849
-576.78 605.269 619.685
-518.963 588.271 614.101
-580.439 609.81 645.877
-542.503 601.578 641.073
-477.042 650.004 605.075
-503.481 617.815 646.357
-583.194 609.803 637.584
-561.092 585.649 593.814
-504.036 605.414 651.267
-483.989 644.356 600.397
-616.096 619.1 632.154
-488.471 620.753 635.143
-602.957 601.916 633.788
-601.635 624.51 611.955
-507.131 635.417 593.767
-522.613 632.543 609.355
-569.551 603.326 585.73
-497.935 599.904 639.183
-584.446 592.94 612.944
-596.192 607.636 639.73
-564.297 592.246 587.207
-513.129 610.206 644.353
-571.377 588.834 623.659
-616.341 637.966 628.92
-597.376 596.881 636.507
-509.389 620.2 621.718
-500.257 652.864 617.258
-489.027 628.118 621.857
-491.902 630.031 624.605
-606.83 619.888 613.686
-480.466 639.081 609.652
-477.262 643.564 613.516
-488.352 596.5 633.887
-534.83 594.277 632.008
-507.703 614.635 650.776
-596.439 612.91 631.317
-505.096 609.857 632.119
-581.045 605.731 597.871
-570.433 634.574 615.662
-493.779 636.925 604.456
-563.314 585.945 608.985
-481.739 601.607 625.975
-527.519 584.601 611.555
-565.613 588.385 594.09
-526.415 596.401 622.945
-610.226 644.75 631.987
-536.034 585.869 589.689
-582.961 636.739 614.441
-491.604 622.232 640.745
-578.24 614.063 594.289
-558.682 582.243 592.417
-604.036 602.458 615.256
-581.133 607.812 649.021
-597.006 647.397 625.518
-575.913 600.254 589.847
-516.821 619.337 637.756
-525.495 634.525 607.738
-540.948 608.406 619.931
-532.091 595.772 634.843
-547.912 589.338 585.85
-616.222 629.39 622.946
-587.753 589.454 629.08
-585.945 595.077 646.061
-613.963 621.965 641.815
-522.261 598.729 612.785
-498.256 640.314 597.991
-594.326 612.563 644.627
-553.107 611.495 636.533
-494.665 613.387 643.513
-624.886 638.531 644.383
-595.863 618.667 615.011
-586.14 608.247 624.205
-510.544 646.257 625.709
-592.365 644.493 615.08
-571.729 611.987 584.958
-540.702 582.776 585.588
-560.744 611.806 648.115
-524.238 647.09 623.583
-476.633 648.451 605.868
-493.384 614.52 643.719
-497.867 601.477 635.532
-555.143 610.445 632.032
-561.959 588.724 589.232
-613.725 617.084 640.443
-562.966 617.341 643.935
-548.961 610.523 627.549
-595.335 613.541 632.231
-564.326 609.446 625.805
-541.076 606.183 626.628
-516.902 651.655 624.222
-521.22 629.517 647.214
-572.645 587.458 621.793
-598.822 599.285 615.127
-483.185 642.147 621.019
-536.353 590.911 591.529
-505.666 615.423 606.854
-620.709 634.469 631.66
-511.348 631.512 590.172
-526.311 583.86 600.484
-586.178 598.345 643.285
-519.176 641.577 624.929
-486.061 626.715 615.564
-561.269 633.139 612.113
-578.894 635.738 607.069
-539.112 589.894 637.013
-525.995 605.957 600.389
-544.326 602.163 646.497
-492.849 599.797 641.629
-550.895 590.186 637.872
-488.72 630.915 631.869
-515.298 605.744 652.956
-578.244 586.346 616.272
-576.429 611.39 637.139
-485.587 642.914 602.881
-500.406 599.972 644.281
-515.91 632.701 602.333
-602.463 603.557 635.991
-581.048 609.651 608.65
-613.216 614.46 628.874
-596.745 637.653 627.964
-562.183 606.857 602.837
-605.287 635.966 630.322
-512.466 607.245 644.019
-511.918 624.043 645.351
-550.967 589.454 627.351
-573.55 639.305 610.616
-476.853 606.076 629.158
-598.858 624.665 621.046
-584.871 616.079 646.858
-521.697 632.973 601.651
-577.246 592.505 638.189
-564.976 606.662 630.001
-580.95 611.297 636.216
-589.886 648.676 635.637
-528.461 598.257 613.476
-599.997 624.656 616.405
-616.179 626.815 621.372
-491.03 637.212 605.134
-603.224 609.838 638.267
-590.816 616.467 602.066
-475.884 647.939 607.455
-502.014 623.945 649.985
-500.296 638.791 596.76
-503.351 602.709 637.696
-570.814 608.906 586.594
-595.18 642.201 632.871
-564.222 585.187 614.423
-602.858 617.915 641.224
-573.889 590.827 638.871
-556.915 591.692 635.67
-562.974 588.149 606.128
-521.181 581.42 601.012
-529.339 603.3 611.803
-499.31 649.528 613.418
-489.628 608.811 642.982
-567.212 616.792 643.66
-571.122 642.795 615.903
-538.545 590.919 579.673
-520.268 635.743 593.76
-537.786 583.227 602.481
-536.659 586.455 624.962
-535.834 583.669 608.768
-598.114 614.462 644.646
-603.001 637.124 616.162
-529.765 602.956 620.374
-609.269 644.59 627.659
-492.421 630.69 606.963
-562.541 592.078 586.338
-556.933 583.102 614.661
-552.065 590.721 633.625
-600.108 600.674 619.703
-486.923 596.532 634.553
-588.493 646.619 616.114
-602.157 619.463 642.239
-482.013 648.257 619.09
-504.84 618.002 650.531
-525.782 603.196 604.181
-589.254 643.981 613.52
-608.062 617.112 616.692
-513.24 631.148 596.587
-586.806 609.06 604.752
-502.88 604.805 637.72
-602.138 600.293 631.02
-588.433 649.651 631.353
-589.861 609.809 652.674
-552.363 588.409 632.525
-545.783 581.047 592.884
-616.264 625.899 630.536
-573.145 585.015 627.518
-520.657 630.759 631.288
-559.224 589.809 589.367
-542.907 600.324 640.623
-478.174 603.283 623.653
-604.436 604.183 635.843
-584.405 614.455 601.001
-595.876 610.865 641.614
-593.547 609.76 601.149
-492.938 642.529 598.915
-485.577 626.229 616.285
-601.738 629.849 621.944
-512.106 650.208 617.017
-536.8 601.603 625.11
-513.891 602.647 650.075
-535.932 604.489 604.252
-515.319 644.225 620.792
-543.98 601.733 632.377
-535.358 585.307 629.814
-597.706 649.306 633.442
-582.174 591.249 607.613
-539.361 600.069 631.317
-580.779 610.937 598.676
-525.096 614.45 655.561
-536.808 584.867 612.021
-598.792 611.399 611.918
-511.733 623.229 610.513
-492.123 625.445 636.205
-589.557 654.396 631.637
-575.572 632.711 608.243
-581.06 590.465 612.468
-499.684 643.599 598.236
-595.353 595.071 627.375
-577.671 589.384 637.936
-476.798 642.271 608.99
-489.745 623.884 612.687
-538.122 590.989 638.745
-596.69 648.021 624.135
-512.114 603.239 651.209
-521.763 618.916 648.043
-600.059 638.615 615.868
-534.799 585.233 620.346
-507.225 625.812 600.435
-584.306 597.477 606.795
-542.52 585.615 613.632
-571.03 586.682 611.888
-504.574 626.448 645.051
-576.404 636.479 615.634
-563.9 591.53 641.296
-611.678 641.667 624.622
-618.485 643.093 644.081
-559.722 591.542 583.831
-622.569 632.708 633.816
-498.386 629.123 638.716
-549.099 586.709 623.152
-490.71 643.583 621.91
-608.584 609.157 633.831
-615.029 641.921 642.083
-547.479 596.387 647.413
-498.788 633.135 601.383
-517.059 601.311 601.137
-593.259 609.581 606.533
-512.66 604.946 642.221
-579.825 639.068 608.664
-586.458 636.979 622.264
-612.398 650.45 643.589
-614.574 642.014 631.746
-573.326 611.485 634.435
-612.043 634.301 620.76
-580.35 603.164 646.632
-515.056 586.167 606.582
-484.172 600.179 629.979
-564.973 609.232 633.27
-501.193 601.416 641.858
-541.872 583.518 609.886
-584.127 613.217 639.941
-508.666 601.601 637.16
-549.452 591.032 637.631
-487.972 611.979 638.088
-595.224 634.474 618.365
-580.158 608.873 621.79
-516.13 624.306 628.943
-549.416 583.006 598.73
-500.225 600.752 648.873
-485.806 650.647 597.416
-608.821 615.538 615.907
-504.51 615.209 610.557
-546.009 606.018 624.409
-603.365 600.346 623.769
-569.074 609.733 592.404
-573.047 616.135 643.794
-513.411 622.727 620.705
-540.843 599.927 644.446
-536.501 587.062 634.005
-615.714 642.792 633.9
-538.993 584.471 616.229
-618.307 642.501 634.205
-553.408 584.213 624.212
-592.111 632.684 615.108
-549.863 587.488 588.769
-521.313 584.824 620.415
-590.943 599.593 642.081
-521.02 590.936 625.542
-506.861 622.732 607.01
-576.432 636.16 614.293
-596.937 614.151 617.842
-506.009 611.031 622.061
-570.715 593.986 593.39
-525.199 623.673 641.161
-600.803 604.482 614.146
-484.438 634.064 607.451
-608.898 607.969 631.772
-616.786 621.334 643.324
-502.876 641.225 592.357
-491.53 626.825 616.329
-593.978 617.976 640.65
-601.851 632.514 613.701
-512.674 595.199 604.159
-543.176 582.063 600.076
-489.907 635.807 624.04
-530.266 601.996 625.238
-509.587 630.126 640.147
-543.666 582.159 595.921
-488.777 631.398 608.176
-558.979 607.789 647.873
-593.141 611.903 646.843
-601.298 602.741 636.339
-591.852 642.595 629.173
-611.046 628.098 616.652
-540.118 602.959 633.154
-586.269 622.432 604.5
-531.588 589.089 637.534
-511.404 602.332 645.532
-489.699 651.326 595.847
-603.295 628.099 611.01
-582.92 612.698 638.544
-557.523 585.568 619.582
-493.688 628.568 604.914
-516.633 643.808 621.244
-495.302 604.054 631.659
-501.773 616.856 605.219
-496.548 596.834 639.84
-471.294 647.228 612.67
-525.117 635.402 605.177
-620.391 633.086 629.686
-620.777 640.384 633.102
-512.898 624.695 653.396
-512.378 642.629 622.992
-596.426 619.139 645.775
-503.342 629.953 595.492
-536.722 592.259 638.635
-529.068 593.017 631.462
-514.993 648.902 612.319
-590.786 598.772 608.523
-594.53 638.131 612.636
-606.818 614.617 639.112
-617.564 622.278 639.554
-516.647 643.166 595.034
-514.012 622.279 616.501
-504.153 650.348 624.234
-521.379 641.513 613.408
-590.345 602.375 644.051
-500.737 628.868 643.302
-616.813 637.06 628.752
-500.069 615.837 607.003
-485.664 624.822 629.657
-576.328 592.683 603.125
-571.303 638.461 607.304
-591.027 598.986 610.437
-523.072 591.243 627.615
-553.462 605.426 650.486
-569.459 586.493 630.795
-496.864 610.577 622.832
-519.405 638.556 616.133
-515.381 646.298 620.768
-533.674 593.487 632.92
-495.654 644.48 601.659
-510.305 639.399 594.665
-521.097 622.491 643.555
-600.431 596.636 624.803
-544.313 582.138 616.149
-508.555 647.18 612.625
-507.936 606.661 635.933
-477.542 649.645 603.655
-499.45 641.266 594.591
-498.411 620.384 641.342
-547.513 601.003 645.409
-600.356 601.114 618.866
-581.132 622.849 601.348
-503.295 612.433 648.691
-480.216 650.773 615
-611.515 619.366 622.751
-612.236 648.179 643.378
-508.355 641.257 597.961
-593.292 601.232 639.569
-597.229 603.126 638.759
-612.415 640.216 627.995
-622.694 642.359 641.115
-583.006 609.877 596.544
-506.321 650.138 629.215
-569.961 612.526 586.131
-485.426 653.923 601.344
-610.373 640.422 625.785
-613.174 619.11 639.479
-578.664 593.463 603.608
-584.702 596.589 613.156
-596.868 598.327 617.501
-576.293 605.843 587.095
-574.95 613.165 593.028
-589.039 591.15 627.302
-621.905 633.088 639.358
-556.197 607.247 631.536
-501.2 626.085 645.334
-501.825 641.941 594.319
-521.766 605.198 597.566
-567.411 604.307 612.188
-486.518 616.716 635.462
-608.028 614.836 640.575
-524.203 593.314 625.269
-518.936 625.911 635.861
-523.834 597.328 594.174
-547.358 595.087 642.628
-594.977 608.792 643.927
-509.766 619.56 620.312
-517.735 622.888 657.486
-488.53 640.818 621.52
-590.288 617.089 606.17
-486.648 643.624 604.475
-581.147 589.275 622.266
-540.557 595.744 644.627
-505.448 610.066 613.161
-501.05 633.968 592.94
-593.025 597.088 637.372
-547.372 593.912 583.133
-615.295 622.622 635.324
-561.158 634.182 607.071
-604.318 614.353 616.899
-571.897 618.812 589.711
-517.508 646.056 613.914
-617.004 635.945 641.992
-510.135 630.757 591.566
-475.252 645.562 614.191
-479.454 612.568 625.752
-594.858 592.248 630.018
-590.812 602.717 606.36
-592.45 633.683 616.309
-505.661 649.849 618.359
-517.494 633.399 602.193
-504.408 602.247 651.291
-494.726 644.91 596.741
-503.666 596.904 636.003
-485.404 614.721 629.33
-517.615 610.067 649.513
-514.272 651.735 628.677
-545.706 601.089 642.033
-535.602 595.947 592.392
-482.556 607.894 624.034
-517.087 616.237 632.652
-496.585 639.92 630.934
-506.908 646.662 607.539
-516.318 611.763 658.589
-621.15 632.615 637.188
-523.078 642.035 624.975
-578.776 608.908 622.881
-560.04 609.602 588.436
-588.529 606.114 646.445
-514.543 630.605 588.082
-543.256 581.962 612.946
-489.289 631.8 624.37
-550.82 608.325 633.158
-567.329 639.339 609.227
-512.087 628.834 641.283
-519.041 634.538 592.174
-511.811 618.266 653.699
-516.514 644.249 624.076
-582.016 638.607 609.043
-614.462 616.061 626.191
-598.002 606.288 639.323
-588.674 609.927 650.413
-501.393 628.298 642.069
-499.452 626.274 645.773
-499.888 617.786 609.206
-586.282 593.291 618.313
-522.522 629.979 626.382
-484.705 601.464 635.427
-580.437 635.21 616.975
-598.766 603.872 614.08
-523.093 635.985 602.887
-521.218 635.706 592.046
-612.251 642.624 629.406
-533.207 585.452 626.562
-550.806 589.598 637.126
-610.222 609.784 623.116
-491.145 624.347 636.946
-624.892 640.752 644.445
-493.491 599.872 635.693
-522.034 587.046 595.439
-585.631 614.442 604.485
-614.459 621.543 627.411
-577.197 608.966 625.26
-511.799 623.8 616.865
-551.33 583.436 603.003
-589.124 593.196 613.592
-571.798 602.564 588.314
-608.848 646.566 630.237
-556.533 590.729 637.553
-510.842 602.186 646.12
-501.506 600.806 635.153
-534.858 585.685 620.767
-561.617 606.167 607.2
-540.666 587.548 624.219
-619.591 643.001 637.371
-491.707 650.697 611.276
-548.685 605.075 612.034
-496.104 645.372 597.467
-588.251 634.09 609.34
-488.629 621.193 615.494
-481.801 651.64 606.928
-516.247 612.949 647.418
-493.746 625.935 636.894
-484.567 622.684 620.736
-587.888 611.012 613.768
-577.741 597.354 593.667
-489.094 638.871 619.529
-575.572 607.47 588.617
-618.541 627.838 637.649
-574.61 585.598 625.039
-499.995 647.15 602.237
-497.461 604.259 635.237
-545.682 583.411 584.741
-583.424 594.052 639.631
-484.658 640.078 614.818
-509.23 618.874 619.857
-597.788 622.284 644.955
-538.804 589.378 590.755
-587.566 594.005 643.397
-525.551 624.891 640.688
-506.268 605.196 652.947
-515.704 623.272 628.469
-544.389 592.203 587.477
-518.964 649.082 627.616
-615.361 642.902 636.513
-499.92 611.576 617.155
-495.075 638.791 603.443
-521.776 643.564 617.114
-486.365 624.892 625.556
-603.375 599.965 626.438
-608.181 606.062 630.858
-497.44 629.878 634.155
-568.151 612.572 636.3
-571.771 611.712 591.986
-496.27 639.732 598.876
-486.871 628.067 625.142
-586.248 647.74 617.534
-548.707 605.142 601.634
-607.434 640.736 623.268
-497.136 622.149 645.274
-602.869 612.728 641.892
-617.281 619.921 632.718
-510.987 632.351 621.021
-605.513 634.179 616.832
-622.93 640.948 643.678
-561.58 601.969 649.802
-591.159 637.202 620.975
-509.077 618.594 628.128
-590.712 612.03 609.991
-489.545 653.388 609.216
-525.458 597.584 615.231
-540.04 603.138 625.922
-581.511 637.754 610.277
-524.174 617.856 653.499
-586.062 617.987 643.188
-507.537 631.589 618.522
-500.658 637.998 597.903
-551.861 584.658 615.782
-487.423 604.119 635.791
-552.54 589.282 635.732
-492.325 601.015 644.133
-581.598 607.461 620.019
-600.48 620.105 641.551
-531.542 585.667 626.771
-589.502 639.211 626.879
-508.687 644.767 596.917
-485.516 613.817 634.433
-587.07 590.905 618.565
-579.127 590.936 630.543
-540.364 596.33 642.515
-578.026 595.73 599.867
-537.569 605.838 624.776
-600.506 601.888 636.613
-523.673 650.597 623.868
-546.633 593.993 638.321
-560.16 587.152 629.778
-585.868 608.912 598.88
-514.035 583.535 602.215
-546.832 583.075 600.655
-542.061 606.536 630.042
-531.827 585.893 630.357
-518.873 627.779 644.352
-564.833 592.64 643.528
-534.33 591.564 592.133
-541.092 593.931 582.195
-544.656 589.395 581.611
-592.789 604.396 644.582
-527.504 600.879 618.98
-477.744 645.738 606.574
-488.342 626.52 613.402
-520.626 635.427 598.401
-598.931 596.523 632.722
-582.071 596.9 598.873
-581.483 589.649 632.438
-560.44 606.901 586.147
-573.533 603.457 650.889
-604.061 645.159 621.947
-604.265 636.679 625.169
-499.782 649.163 612.742
-491.498 596.066 635.36
-545.6 599.438 646.898
-594.936 606.453 641.048
-602.816 649.598 626.923
-482.38 637.989 614.699
-565.843 588.858 594.429
-492.973 604.78 632.513
-593.33 650.127 624.153
-593.838 631.897 609.726
-605.625 605.943 619.736
-530.342 585.874 625.036
-527.583 591.955 631.54
-529.28 580.008 599.794
-602.008 600.854 617.699
-566.058 607.69 606.44
-617.61 633.779 628.737
-560.57 614.464 643.555
-591.407 614.288 641.366
-623.029 635.789 638.977
-571.599 608.407 628.809
-593.176 593.111 631.573
-491.256 649.935 595.04
-539.31 606.009 616.524
-563.259 607.366 602.864
-510.671 624.525 609.942
-618.126 628.065 642.703
-572.494 592.744 637.977
-611.402 609.823 623.55
-532.505 584.075 612.154
-493.638 650.816 615.871
-576.144 643.087 623.025
-479.971 643.767 603.705
-585.561 593.437 612.047
-567.655 607.81 649.804
-588.518 592.376 621.979
-586.785 600.835 646.961
-602.915 623.103 623.351
-554.585 592.012 639.979
-601.294 612.783 612.712
-578.26 589.42 609.399
-483.333 600.024 625.105
-595.205 632.856 616.031
-573.649 613.277 641.331
-607.838 620.186 615.256
-572.249 588.593 623.261
-538.984 607.459 618.042
-561.78 606.026 625.316
-523.18 618.286 643.892
-561.862 605.547 615.886
-491.519 644.855 598.259
-512.827 619.473 628.793
-512.446 612.331 636.888
-610.357 610.718 638.801
-595.024 597.309 617.236
-598.067 615.278 643.918
-603.125 618.31 645.359
-524.702 603.002 602.481
-552.988 585.642 618.517
-548.054 608.801 639.804
-529.539 624.33 645.781
-605.668 604.399 624.886
-561.076 592.696 641.746
-600.437 622.65 636.321
-544.026 586.527 617.334
-600.659 626.781 612.697
-510.388 613.689 652.912
-526.989 627.218 645.15
-486.444 623.211 632.751
-536.187 586.56 634.918
-582.499 593.365 604.654
-547.703 581.537 595.194
-576.635 614.63 593.777
-516.413 643.459 599.557
-608.047 638.113 639.25
-519.666 609.409 650.786
-558.55 584.407 596.96
-614.541 625.547 622.597
-599.108 641.909 635.752
-507.105 606.082 651.031
-615.135 640.802 642.93
-559.276 598.01 586.955
-508.588 651.144 626.018
-506.348 612.927 629.566
-485.165 647.542 600.494
-525.513 583.376 615.551
-518.311 647.554 612.619
-590.246 605.067 605.862
-530.774 586.704 624.881
-569.307 582.104 612.828
-543.114 585.329 620.83
-596.175 618.456 634.616
-590.395 619.455 611.145
-503.9 607.279 646.004
-590.262 613.178 641.283
-604.996 647.102 630.243
-585.051 611.258 636.087
-529.348 598.942 621.125
-603.178 651.117 641.78
-599.358 598.464 629.321
-500.744 601.477 637.796
-545.835 590.339 637.939
-549.912 610.595 628.294
-570.138 634.651 605.919
-509.102 626.583 645.034
-517.587 635.196 592.584
-498.732 634.898 628.055
-520.143 647.814 617.457
-530.447 583.507 617.812
-495.743 628.771 634.992
-574.884 600.014 650.126
-514.197 597.384 606.497
-590.268 602.728 641.822
-525.977 643.666 624.001
-514.535 612.7 656.298
-521.807 635.508 598.308
-594.867 613.066 604.63
-479.601 650.83 616.135
-561.444 582.083 611.543
-563.087 587.576 602.536
-551.598 593.12 645.484
-513.362 614.265 635.027
-567.897 598.789 587.091
-615.781 610.744 631.227
-595.988 640.347 615.813
-599.706 637.513 614.96
-593.842 649.634 634.154
-581.612 608.878 602.932
-587.13 624.266 602.38
-577.739 612.158 642.735
-582.4 588.468 627.508
-575.739 595.201 593.416
-563.759 605.638 586.366
-519.741 636.74 629.945
-556.616 606.856 620.28
-605.255 638.865 620.423
-516.844 647.756 626.458
-570.088 593.395 595.953
-557.422 586.37 627.023
-509.653 648.967 610.671
-610.036 628.272 642.225
-485.809 644.248 598.947
-543.036 587.079 634.289
-519.629 647.466 624.085
-580.371 614.51 596.246
-520.735 633.422 612.148
-512.811 619.55 653.883
-577.07 589.69 626.574
-576.471 587.501 617.791
-513.925 627.454 640.498
-588.826 637.283 620.537
-582.628 593.36 639.217
-476.888 644.068 605.548
-563.648 608.385 649.642
-558.991 586.224 626.948
-484.054 651.464 620.11
-491.324 607.26 649.639
-617.165 619.51 639.474
-603.331 640.227 635.224
-567.168 592.035 640.459
-515.619 630.688 605.867
-565.632 589.161 627.988
-610.043 611.02 638.292
-597.905 613.144 626.1
-555.191 587.514 587.86
-520.131 642.249 627.172
-581.735 604.747 593.61
-493.601 636.844 623.71
-516.432 644.373 605.445
-514.011 624.264 652.527
-487.814 616.092 636.731
-522.28 637.659 610.172
-495.302 606.675 624.964
-569.692 597.639 590.178
-527.32 596.554 617.304
-572.446 618.371 592.517
-553.182 608.557 635.897
-583.396 595.986 607.914
-522.245 625.308 647.257
-566.693 635.784 616.361
-597.835 647.161 620.706
-522.55 612.507 654.41
-581.766 609.406 648.771
-590.429 621.159 602.578
-505.682 612.863 631.597
-553.712 587.916 622.276
-538.934 600.996 626.222
-619.044 623.493 635.663
-580.713 588.079 618.146
-621.757 636.865 646.776
-601.906 618.148 620.27
-564.364 589.818 607.249
-519.761 582.516 610.023
-599.566 640.371 630.237
-573.936 607.194 628.091
-513.556 634.716 594.728
-606.962 610.668 637.122
-573.271 602.983 648.694
-523.855 639.771 618.538
-492.225 632.509 632.839
-522.823 608.244 653.277
-519.534 636.666 606.896
-558.174 591.34 588.277
-508.864 651.519 627.905
-552.199 594.18 647.689
-495.056 624.373 645.344
-614.377 610.106 629.305
-493.101 608.46 646.654
-580.36 613.645 641.739
-558.989 582.268 608.012
-546.641 588.891 584.006
-570.535 586.196 611.905
-517.075 591.85 599.606
-488.615 651.149 586.36
-569.123 591.522 605.066
-515.445 647.194 605.629
-478.074 643.184 608.664
-580.013 593.705 644.307
-564.135 602.636 651.74
-522.629 637.203 600.666
-536.073 589.034 639.141
-526.073 625.843 648.694
-513.136 629.898 610.486
-592.654 619.554 646.579
-479.145 608.469 628.046
-490.879 612.675 617.532
-535.671 584.945 626.701
-514.389 626.377 620.235
-565.471 592.395 588.543
-522.336 637.5 600.735
-508.524 629.131 603.241
-594.998 619.063 648.151
-484.121 641.019 616.512
-578.832 610.429 631.404
-619.413 624.302 632.496
-580.674 610.866 642.048
-517.981 623.433 652.107
-490.81 603.509 640.979
-607.12 611.188 636.509
-576.943 612.154 593.806
-522.052 579.938 600.204
-504.824 607.747 633.648
-520.388 603.091 601.237
-514.535 620.754 658.431
-514.69 640.099 618.169
-540.318 592.611 643.057
-579.68 623.346 595.357
-595.226 639.317 625.743
-558.469 592.321 641.761
-517.649 612.281 648.315
-593.913 615.627 637.63
-584.594 609.725 599.373
-483.185 598.831 629.927
-518.056 588.574 596.914
-547.057 595.796 580.335
-612.802 617.939 621.608
-514.893 592.853 610.094
-501.202 604.132 635.052
-485.736 620.156 625.468
-557.568 584.806 602.437
-555.482 607.822 623.002
-579.575 620.377 597.689
-599.027 640.757 618.239
-574.865 590.732 607.515
-497.09 608.507 626.689
-587.893 593.56 609.287
-597.073 614.717 626.59
-577.924 608.192 608.044
-485.643 625.636 615.092
-588.81 612.575 653.754
-597.869 613.436 645.824
-592.019 650.667 626.056
-503.929 602.919 646.781
-519.311 623.449 649.379
-488.283 625.971 627.172
-600.151 650.151 635.866
-497.322 624.974 600.885
-478.08 606.187 625.757
-602.756 641.941 619.932
-560.873 606.307 586.719
-590.611 625.626 606.27
-526.599 618.324 652.47
-601.035 601.704 632.094
-568.15 635.161 606.158
-500.831 619.485 647.278
-564.756 585.866 625.514
-581.169 641.546 612.001
-600.509 639.247 624.438
-612.498 615.952 634.7
-601.502 623.133 638.766
-536.844 591.865 642.856
-594.861 618.531 606.369
-527.414 581.604 599.894
-580.832 637.021 606.582
-544.803 606.481 633.449
-549.024 603.422 641.388
-585.207 635.955 612.527
-597.27 628.678 609.672
-491.654 642.143 598.218
-513.116 628.075 603.849
-621.774 634.285 643.16
-608.498 604.988 629.964
-512.523 642.211 601.464
-560.394 613.936 640.837
-567.629 611.36 637.876
-587.339 598.611 608.513
-578.959 587.66 621.877
-570.744 594.991 646.518
-560.538 607.073 650.281
-498.417 610.791 622.048
-497.756 633.379 633.723
-513.736 618.99 632.287
-494.223 613.885 616.895
-581.595 613.161 600.438
-585.66 600.044 604.166
-522.018 648.897 622.988
-593.427 594.616 640.522
-481.459 647.851 602.152
-544.788 586.376 629.512
-565.345 591.296 636.296
-551.098 584.056 596.969
-606.468 620.91 612.64
-586.646 607.256 648.988
-591.107 611.248 634.632
-576.634 606.55 646.272
-590.998 640.795 612.626
-611.891 613.855 624.139
-590.228 615.552 652.044
-595.853 617.008 643.41
-528.313 592.191 598.737
-513.002 632.376 588.646
-559.24 592.317 636.113
-495.153 653.3 619.847
-619.812 642.792 629.073
-609.985 605.454 628.383
-523.87 597.584 617.244
-494.5 618.147 643.117
-559.303 611.186 633.853
-563.643 595.537 583.028
-512.114 591.812 599.136
-566.281 587.278 602.379
-516.435 647.451 595.035
-560.074 603.029 650.557
-555.901 585.901 602.379
-585.09 612.546 650.033
-512.158 624.563 608.564
-597.081 651.544 628.91
-616.896 620.471 642.819
-515.987 605.464 601.181
-502.266 606.528 648.21
-595.373 634.11 609.702
-537.621 603.219 600.088
-573.582 613.406 642.964
-512.998 637.709 595.896
-608.567 607.999 634.559
-576.853 614.216 644.702
-518.141 634.649 598.958
-564.356 607.292 606.442
-590.424 631.65 609.672
-489.096 652.16 602.333
-603.669 609.942 637.267
-583.133 644.798 634.055
-614.97 613.423 627.505
-531.559 594.584 628.858
-579.49 590.699 631.608
-515.755 621.127 629.927
-573.061 606.619 611.447
-616.466 626.593 644.158
-575.181 594 599.865
-563.971 587.737 600.573
-491.278 610.008 642.181
-580.005 597.458 647.93
-514.82 607.979 642.581
-513.461 586.619 600.434
-545.039 587.859 583.222
-594.031 639.203 613.283
-523.307 629.191 631.942
-491.877 599.413 634.652
-477.304 643.116 609.46
-487.491 611.386 619.559
-593.726 594.263 623.145
-610.656 644.711 630.175
-595.981 604.441 611.633
-486.224 600.32 627.389
-598.798 620.913 610.278
-573.139 645.922 614.954
-559.412 584.916 623.033
-570.221 598.482 590.628
-497.257 616.61 645.321
-581.591 617.567 644.461
-575.857 589.51 632.322
-505.456 621.072 599.609
-588.5 593.448 627.634
-507.385 609.635 653.258
-572.565 606.575 622.612
-521.823 633.731 599.598
-495.161 628.617 637.484
-596.974 623.968 642.387
-580.588 598.325 597.736
-558.739 592.69 586.513
-482.002 651.287 606.157
-583.619 605.593 648.198
-576.338 611.995 644.787
-613.735 623.239 618.641
-602.083 636.083 622.412
-519.824 618.851 647.234
-502.184 629.967 635.367
-533.457 591.378 597.189
-601.024 648.655 626.465
-506 600.089 641.259
-568.272 607.022 623.085
-530.159 584.778 599.649
-609.215 649.676 638.423
-578.127 636.775 608.427
-481.445 648.103 601.697
-569.827 586.524 617.16
-499.69 629.9 594.594
-568.583 616.496 587.703
-594.554 638.656 612.391
-587.573 588.968 627.956
-501.798 614.108 647.999
-530.453 592.158 597.583
-519.448 619.147 642.394
-576.719 616.427 594.245
-491.661 610.745 639.912
-528.317 598.609 625.767
-550.736 583.271 614.043
-502.305 608.502 645.578
-523.187 582.818 613.173
-611.996 650.831 643.82
-489.495 636.155 603.792
-572.424 609.515 629.442
-485.963 649.116 613.409
-488.865 619.546 635.294
-522.949 614.7 648.092
-548.935 593.903 641.466
-599.543 614.932 624.91
-585.043 618.854 644.395
-507.898 625.141 645.598
-540.638 581.768 599.544
-558.741 604.379 604.179
-544.016 584.963 586.82
-514.026 645.834 595.407
-501.779 602.364 645.091
-485.822 603.276 632.655
-505.338 619.425 612.512
-528.622 595.098 597.651
-567.346 609.54 631.474
-500.767 619.428 603.018
-605.984 644.31 625.948
-578.541 619.12 595.415
-502.265 611.194 625.243
-585.217 650.849 621.134
-484.857 613.595 631.181
-522.358 631.391 634.015
-522.893 635.375 610.865
-502.376 607.32 636.463
-599.207 629.997 619.904
-479.211 648.407 601.65
-594.53 621.02 646.633
-489.218 627.422 632.263
-591.102 612.825 652.811
-575.326 615.883 644.141
-516.923 646.617 608.763
-519.321 620.859 642.081
-513.228 615.989 658.624
-538.101 604.45 621.714
-563.198 605.596 596.902
-501.415 635.403 627.629
-595.971 630.162 615.362
-566.099 639.238 610.449
-511.315 608.607 655.897
-570.837 610.011 635.121
-552.935 598.178 589.072
-616.982 627.777 625.927
-488.564 650.615 604.16
-589.136 613.687 602.05
-532.806 593.253 636.556
-605.764 652.929 636.424
-523.762 582.86 605.55
-599.863 604.713 612.908
-568.682 606.696 621.683
-624.487 638.689 642.995
-552.222 585.956 612.466
-522.329 638.691 618.782
-597.201 646.881 617.513
-576.756 593.695 642.346
-513.382 611.77 640.733
-487.691 600.367 626.954
-609.71 636.481 617.688
-501.643 621.716 648.35
-526.692 622.755 649.962
-517.335 587.66 611.779
-526.12 593.166 625.385
-587.914 630.875 606.646
-494.185 642.507 625.412
-580.753 607.68 649.405
-515.381 609.409 655.29
-617.003 623.106 631.374
-611.737 637.677 643.341
-598.414 616.173 611.706
-485.762 605.294 634.077
-497.896 647.694 610.458
-490.611 624.826 633.046
-586.416 591.66 636.903
-542.459 591.924 640.544
-520.947 635.975 588.901
-494.975 621.247 609.561
-578.829 645.907 635.046
-560.947 600.306 649.856
-526.084 597.923 619.523
-601.608 621.446 626.326
-604.655 650.432 636.692
-496.231 610.663 643.48
-484.537 602.569 631.848
-477.422 612.704 628.465
-569.727 609.635 628.533
-545.715 588.339 625.87
-564.299 595.975 590.997
-538.596 589.44 631.493
-577.323 589.075 614.026
-477.702 609.327 625.367
-585.412 635.242 606.699
-607.043 606.577 622.858
-601.86 624.567 626.318
-584.563 623.019 600.454
-562.073 590.1 588.648
-515.35 607.725 648.225
-515.491 619.865 658.827
-533.731 580.659 606.805
-512.079 649.03 624.967
-480.718 652.462 602.497
-586.77 609.136 649.264
-571.123 615.786 642.989
-593.898 593.295 636.853
-578.106 634.122 609.197
-550.877 583.967 591.994
-592.625 608.363 646.299
-550.768 597.588 647.501
-515.541 587.569 605.703
-612.914 615.824 639.637
-569.337 591.518 633.343
-524.082 609.39 650.589
-487.061 607.341 638.903
-611.556 636.592 620.486
-491.85 630.473 631.397
-517.981 599.376 598.379
-488.549 609.821 620.878
-602.875 603.238 638.818
-505.564 611.283 629.026
-569.126 593.912 603.82
-520.24 611.97 656.258
-591.365 597.441 614.455
-509.585 648.566 614.693
-503.717 596.286 640.624
-533.896 587.467 635.67
-563.025 615.875 587.763
-532.277 586.553 596.544
-517.837 633.008 586.959
-516.271 637.701 606.093
-563.989 610.439 636.636
-575.897 599.031 589.907
-497.322 604.331 630.006
-563.74 607.414 648.718
-567.851 607.09 633.393
-565.46 585.056 620.946
-552.109 605.437 643.842
-573.068 607.978 607.028
-618.323 633.407 627.116
-572.475 596.45 645.826
-561.06 585.774 598.024
-498.8 635.191 630.197
-606.786 628.212 632.75
-575.713 635.082 618.656
-515.406 586.801 611.836
-590.654 616.162 603.407
-514.475 620.939 652.318
-494.217 635.619 602.089
-543.877 608.586 611.275
-529.695 601.104 613.823
-560.973 587.182 634.8
-530.813 602.923 604.596
-512.628 609.789 653.976
-500.474 642.192 595.457
-576.495 618.491 595.498
-527.649 582.333 608.969
-496.264 631.948 632.004
-586.192 610.28 608.285
-584.126 621.338 599.401
-503.503 622.442 650.092
-567.161 599.719 584.1
-488.93 598.69 632.812
-551.05 584.029 616.765
-559.764 608.88 643.021
-512.464 607.479 640.839
-513.6 592.44 599.567
-596.975 621.887 604.364
-557.66 595.419 587.229
-571.886 610.866 644.18
-493.982 648.502 601.082
-531.642 587.795 636.942
-513.3 625.774 644.524
-616.533 635.167 643.952
-493.393 626.664 607.847
-531.078 586.383 631.129
-484.541 609.643 632.705
-584.335 647.87 623.785
-614.654 615.07 625.188
-585.987 629.542 604.811
-592.181 612.605 650.558
-591.432 623.124 609.838
-517.203 641.691 602.714
-566.49 587.712 607.881
-611.835 638.439 623.52
-601.01 648.539 624.575
-518.889 647.338 630.939
-578.22 591.522 606.512
-504.205 649.85 627.851
-522.205 612.907 647.757
-520.446 585.337 618.154
-543.763 606.402 632.702
-493.321 629.005 636.511
-566.75 596.665 585.456
-507.727 607.149 635.518
-494.521 598.053 638.843
-540.239 587.939 633.827
-524.627 613.87 655.062
-562.691 591.453 638.048
-537.456 586.319 618.376
-613.184 626.259 617.74
-529.2 587.278 629.317
-484.327 617.293 630.41
-523.69 592.44 595.422
-503.233 635.691 592.964
-612.202 645.82 638.2
-506.399 609.818 652.196
-479.522 614.514 624.577
-508.242 600.526 651.27
-584.729 598.052 599.73
-538.617 598.46 641.769
-495.875 615.702 612.599
-581.561 589.35 620.761
-497.568 602.052 650.325
-516.933 643.24 613.305
-516.356 594.108 595.036
-512.349 613.874 635.082
-535.777 607.583 618.737
-545.278 605.433 640.783
-588.124 592.781 634.657
-564.385 608.4 588.012
-587.739 611.094 640.532
-560.012 607.156 653.745
-520.783 638.488 605.022
-587.691 623.831 600.925
-568.651 635.028 605.708
-563.852 585.876 626.458
-554.199 603.97 649.195
-518.212 628.165 614.647
-551.719 583.55 619.596
-508.402 633.059 615.947
-491.502 604.881 630.213
-564.977 588.146 600.601
-578.451 604.164 593.77
-607.927 609.899 637.479
-538.037 595.505 595.479
-502.609 607.151 632.305
-509.766 628.995 597.886
-473.94 647.558 606.227
-507.625 650.982 631.915
-519.231 632.656 603.004
-578.492 608.552 589.029
-574.275 613.91 589.311
-576.388 611.408 595.419
-581.919 601.489 595.068
-609.163 631.252 643.504
-523.92 617.806 655.467
-619.852 630.51 635.312
-514.723 589.185 613.905
-584.916 623.048 601.882
-531.252 605.091 610.246
-505.738 646.341 616.768
-493.338 624.799 637.361
-564.717 607.681 648.465
-502.983 615.464 610.218
-491.921 606.008 648.802
-581.841 617.55 599.103
-583.406 602.151 597.368
-575.69 607.751 604.712
-565.915 635.424 609.121
-595.849 609.554 641.965
-500.619 626.687 595.228
-565.538 588.766 591.873
-547.501 608.763 634.939
-563.801 586.146 604.314
-592.141 642.458 614.19
-517.431 583.086 610.901
-557.94 602.329 588.501
-607.296 632.033 614.425
-517.07 632.424 600.904
-587.508 610.331 628.411
-484.582 641.536 605.36
-609.653 609.517 620.962
-520.746 637.134 604.612
-539.423 599.77 632.722
-522.774 644.37 616.28
-526.865 593.415 597.735
-512.087 623.072 626.796
-570 595.425 591.164
-544.602 599.042 591.448
-593.115 616.411 649.346
-580.353 604.109 594.753
-542.927 608.016 614.958
-584.959 649.824 619.488
-531.543 602.495 622.973
-501.603 631.192 638.592
-535.765 584.729 599.714
-571.584 622.752 643.65
-601.629 600.77 633.414
-595.567 602.744 641.833
-514.706 598.944 601.263
-607.874 601.029 628.946
-512.788 599.999 609.88
-592.459 650.439 631.261
-554.366 609.846 639.854
-546.728 587.706 588.281
-552.921 607.799 615.529
-552.434 591.889 584.47
-579.535 614.497 645.007
-604.8 629.603 640.511
-524.306 621.083 656.898
-592.702 616.449 612.602
-542.074 607.189 614.942
-557.237 607.479 624.847
-599.306 595.908 631.804
-500.652 648.43 606.194
-517.468 607.997 649.905
-510.56 644.179 623.886
-535.581 595.131 633.023
-497.093 598.959 636.886
-519.414 607.097 656.5
-535.82 591.122 638.029
-501.323 654.297 623.038
-566.251 610.923 588.195
-602.534 632.036 627.889
-572.844 586.922 613.455
-587.922 614.898 606.288
-542.827 587.096 584.671
-610.072 611.708 624.069
-592.055 617.983 642.111
-508.233 621.23 611.188
-526.507 583.513 622.682
-612.97 614.603 635.391
-521.724 616.032 657.039
-564.16 607.693 623.385
-568.451 639.272 609.876
-526.691 625.177 649.009
-583.334 614.122 648.154
-509.951 630.329 597.588
-482.068 609.932 631.784
-504.116 611.228 618.491
-521.419 601.313 607.694
-511.358 613.778 657.891
-593.044 619.437 645.214
-603.213 638.794 618.237
-604.607 617.631 611.839
-509.012 601.124 643.054
-587.972 614.273 649.905
-536.424 585.839 597.068
-602.52 632.758 611.727
-495.316 623.084 638.057
-587.272 651.917 627.048
-552.355 596.855 644.027
-515.082 631.561 595.932
-484.829 627.137 614.954
-487.989 633.899 618.524
-611.323 646.643 640.481
-588.756 611.731 631.642
-568.098 593.661 638.627
-583.163 608.411 621.98
-511.99 625.41 651.599
-600.991 619.803 642.214
-557.842 584.269 618.692
-590.335 629.675 604.472
-532.567 584.878 599.147
-495.925 650.41 610.552
-594.147 599.735 640.77
-608.932 623.447 641.509
-536.76 608.291 615.877
-559.27 597.088 580.486
-499.537 654.716 618.295
-560.195 604.958 612.257
-512.163 648.529 620.657
-582.122 589.388 634.905
-562.661 604.827 650.807
-490.721 625.714 609.618
-614.058 618.965 632.941
-496.166 648.387 613.877
-603.466 631.543 636.998
-590.554 595.406 640.833
-486.151 616.828 625.562
-601.822 624.053 608.349
-574.935 607.715 649.596
-495.939 633.935 629.152
-602.785 627.337 621.79
-567.836 605.9 618.532
-515.76 634.61 617.698
-596.731 609.265 606.613
-565.358 634.391 615.661
-595.16 605.375 607.006
-516.284 600.371 606.066
-585.187 594.708 643.011
-483.614 611.949 632.928
-509.126 607.254 637.176
-610.449 645.614 641.038
-578.416 607.98 608.509
-563.077 633.248 608.309
-506.239 612.2 632.319
-538.65 583.397 600.335
-535.967 588.22 626.123
-523.105 592.904 618.709
-581.152 608.19 649.831
-489.271 638.835 605.972
-498.981 620.637 600.693
-493.459 606.517 623.737
-510.209 625.886 642.906
-511.781 600.922 602.384
-591.471 618.584 644.413
-618.75 649.414 645.517
-547.028 606.732 610.997
-606.357 610.591 637.337
-526.46 586.132 632.327
-581.666 635.125 610.843
-582.702 593.06 600.896
-529.053 590.99 629.576
-622.211 639.103 634.571
-527.708 596.062 596.018
-580.754 608.076 593.419
-500.58 624.753 594.516
-597.309 596.019 628.568
-521.57 583.309 596.85
-510.008 606.38 633.966
-573.78 634.6 605.856
-568.008 607.493 650.857
-502.663 611.015 647.098
-537.94 584.711 591.639
-604.883 633.885 618.577
-488.458 641.233 619.264
-514.253 629.091 625.442
-620.078 627.736 639.646
-572.361 616.748 644.063
-494.626 619.155 644.673
-601.92 615.249 610.069
-606.888 615.635 615.291
-601.604 600.018 627.45
-574.47 612.477 592.256
-570.372 606.935 607.521
-481.103 643.354 615.293
-509.131 650.717 618.712
-489.106 646.429 599.831
-514.12 625.445 647.837
-514.319 628.028 606.776
-528.045 581.535 612.475
-570.459 609.861 593.16
-518.006 628.453 618.644
-506.948 635.443 631.19
-601.922 631.619 614.995
-514.551 592.337 608.349
-593.153 615.002 652.574
-600.143 651.64 632.046
-549.556 591.852 583.07
-559.683 605.32 619.228
-497.002 625.997 605.545
-481.491 604.056 623.649
-569.888 634.293 618.181
-587.759 601.78 600.03
-562.686 635.586 606.7
-517.819 629.582 627.313
-519.6 647.918 606.271
-595.389 631.393 617.714
-474.958 648.972 605.223
-579.473 601.537 647.101
-493.253 625.923 635.677
-557.562 608.387 628.584
-595.978 649.682 638.119
-579.813 605.369 588.094
-478.131 647.399 608.595
-523.193 595.046 616.266
-573.77 592.619 601.08
-522.629 589.067 618.532
-525.705 619.247 651.904
-485.953 605.67 638.986
-588.908 628.289 608.166
-603.519 625.257 642.268
-517.491 629.213 623.6
-551.186 604.884 643.368
-499.518 645.874 604.452
-490.198 605.993 648.901
-590.338 618.198 648.025
-473.172 645.474 613.654
-599.959 628.075 611.468
-610.075 614.443 620.949
-592.154 636.44 610.596
-537.745 582.887 612.939
-612.81 645.968 640.857
-513.072 625.394 603.673
-608.645 647.301 631.524
-616.776 618.339 627.355
-566.141 596.896 586.447
-593.616 594.211 633.65
-583.6 645.971 614.242
-495.917 606.101 647.39
-486.284 629.991 608.735
-611.004 631.106 621.037
-507.447 616.298 626.953
-510.337 632.339 639.045
-504.204 651.999 625.25
-605.894 627.071 628.227
-488.437 603.573 635.192
-616.679 627.43 623.424
-595.787 628.386 608.183
-594.219 621.772 617.587
-559.133 609.439 636.893
-566.49 596.708 644.809
-567.197 622.569 643.621
-596.048 611.754 640.937
-529.201 603.649 609.564
-598.53 629.727 620.464
-570.49 590.29 631.612
-507.696 646.018 605.394
-510.965 651.183 621.661
-501.395 630.197 637.774
-594.545 612.039 646.926
-561.125 619.119 641.157
-552.426 592.657 586.835
-545.369 587.969 632.652
-599.717 618.253 623.434
-579.373 607.229 633.089
-583.188 589.2 628.871
-508.179 602.107 637.548
-479.304 640.299 609.628
-572.909 608.692 645.157
-618.044 638.74 634.668
-541.267 592.948 580.205
-485.641 647.853 598.396
-567.251 606.949 591.049
-609.051 636.301 622.531
-496.688 624.95 600.271
-564.243 612.378 591.847
-495.957 649.534 604.107
-563.895 601.988 650.859
-563.544 612.533 586.11
-495.425 641.027 599.735
-505.841 629.561 589.945
-577.114 611.668 595.924
-585.611 609.311 631.278
-507.092 602.221 605.025
-603.679 640.814 627.475
-497.924 643.211 596.557
-596.641 612.982 610.913
-566.759 635.766 620.612
-612.769 610.487 635.703
-600.2 624.524 640.438
-589.269 613.35 634.016
-514.223 592.333 600.929
-475.982 606.989 625.63
-513.513 613.122 660.171
-507.003 639.26 618.043
-520.607 607.47 655.568
-516.414 648.216 616.822
-518.789 634.164 630.208
-509.646 604.847 652.796
-565.857 598.794 583.252
-591.36 634.555 607.138
-518.462 646.466 598.733
-534.58 589.569 585.827
-522.777 586.802 598.695
-613.219 636.816 640.252
-557.228 606.798 619.716
-516.13 620.702 642.727
-537.004 594.374 642.612
-603.795 636.598 634.896
-592.417 652.073 627.975
-559.426 607.201 650.94
-590.28 614.057 622.176
-593.36 638.846 624.537
-548.037 594.731 641.688
-523.002 601.846 613.703
-545.621 583.971 619.733
-532.781 606.637 618.095
-588.968 597.249 645.018
-523.295 586.32 627.767
-578.462 635.702 619.478
-581.94 595.022 597.83
-600.123 619.033 620.874
-508.883 612.974 615.901
-602.843 624.244 635.08
-520.858 631.864 616.614
-599.717 617.296 617.342
-531.069 603.439 617.142
-618.576 628.755 627.125
-585.372 637.686 610.856
-500.24 602.357 643.152
-497.347 602.127 642.193
-612.716 617.768 621.399
-567.792 590.59 630.644
-499.986 629.399 638.626
-612.476 611.775 627.989
-490.477 638.95 604.614
-543.947 584.035 605.149
-505.412 616.587 625.269
-521.734 585.39 602.343
-559.411 587.27 602.557
-609.298 612.236 632.431
-577.922 600.966 596.573
-600.238 629.088 619.479
-582.623 602.312 599.305
-560.979 617.809 641.797
-557.037 601.045 650.228
-563.713 587.227 620.149
-478.394 643.481 608.867
-594.248 596.107 631.724
-507.769 615.939 623.251
-500.831 624.36 642.432
-576.391 640.938 614.365
-557.811 609.677 638.226
-507.938 620.802 624.424
-595.801 630.799 615.63
-509.563 617.053 651.957
-494.223 642.771 600.417
-567.323 586.867 619.763
-499.015 624.723 602.869
-498.704 635.948 601.092
-547.359 604.582 634.598
-603.331 617.516 616.398
-534.486 591.315 600.384
-574.763 588.253 623.779
-555.362 591.072 591.439
-517.295 610.603 649.985
-520.984 584.334 604.72
-591.073 597.216 616.498
-513.152 638.997 594.717
-597.826 623.983 607.854
-603.307 637.995 617.907
-538.845 583.91 599.59
-593.612 621.792 609.753
-557.144 609.641 635.01
-571.676 587.666 614.928
-606.826 646.295 627.994
-528.336 594.912 621.09
-506.083 604.413 638.75
-619.675 637.861 641.343
-489.102 600.626 630.538
-500.795 622.468 596.76
-584.787 591.283 619.67
-536.701 592.651 635.834
-520.086 642.157 615.878
-508.756 624.132 644.784
-514.147 590.475 601.768
-577.251 634.716 610.125
-589.023 632.423 611.194
-497.216 643.941 603.945
-577.786 609.059 595.353
-522.855 623.952 646.24
-588.768 609.039 602.052
-520.703 587.246 600.216
-576.454 638.01 626.857
-592.612 602.284 641.89
-500.483 603.005 635.001
-600.394 623.253 614.712
-604.114 602.272 621.819
-548.638 603.547 639.968
-578.478 597.113 598.78
-512.559 606.914 649.598
-586.755 616.051 598.266
-613.23 615.427 636.317
-552.095 585.915 605.332
-491.403 609.518 642.047
-546.746 603.324 639.496
-592.451 595.38 630.03
-576.932 598.836 645.674
-517.77 637.132 602.981
-520.314 591.534 598.77
-553.758 585.346 595.099
-548.916 583.039 600.917
-521.517 645.007 623.537
-508.078 622.542 615.128
-492.608 619.473 637.882
-503.055 609.571 619.329
-539.123 582.082 590.139
-581.316 589.973 610.413
-598.763 617.49 619.91
-597.37 651.685 630.353
-538.525 597.283 628.582
-493.502 603.1 639.546
-486.832 632.1 613.511
-589.177 608.24 620.131
-506.061 630.668 602.483
-543.224 592.109 590.232
-508.443 624.429 608.189
-489.512 647.708 601.208
-517.178 593.936 597.689
-605.36 608.374 619.758
-604.376 641.47 636.142
-513.34 588.481 600.623
-567.642 596.365 647.139
-609.302 644.585 633.536
-586.487 607.435 607.321
-576.74 602.608 646.45
-576.944 589.198 626.478
-492.909 610.939 638.822
-486.873 631.364 614.451
-586.971 612.275 603.841
-577.4 605.286 590.519
-515.64 616.739 642.759
-560.519 590.791 625.78
-504.463 620.909 647.124
-580.778 596.715 599.939
-511.184 607.496 647.62
-542.124 593.7 594.099
-519.234 587.775 601.376
-557.35 585.47 612.015
-552.446 595.952 639.33
-506.192 635.846 616.879
-520.57 612.617 651.671
-615.878 622.773 624.443
-589.7 610.24 632.154
-586.028 616.944 600.093
-542.617 587.704 627.606
-613.203 636.126 626.749
-592.439 611.022 627.372
-515.036 634.706 595.422
-557.298 604.074 646.518
-543.732 583.08 590.201
-505.78 601.109 638.942
-568.295 600.807 588.347
-485.094 610.132 624.996
-486.48 640.724 617.74
-568.344 597.382 592.461
-590.124 619.868 611.43
-588.621 639.582 620.876
-547.504 585.982 617.389
-503.615 642.923 604.373
-494.768 646.887 603.579
-577.043 598.745 596.653
-497.023 617.216 606.395
-503.772 610.487 625.544
-604.563 607.395 620.08
-582.422 601.895 647.861
-495.517 638.195 624.745
-563.289 606.808 644.613
-584.239 607.197 598.508
-544.304 585.124 601.707
-568.728 600.676 587.032
-574.444 600.156 589.399
-483.652 603.869 630.777
-585.644 597.232 643.576
-515.25 623.874 634.801
-599.235 627.436 615.092
-581.716 610.191 594.188
-598.567 602.359 619.064
-497.166 612.494 645.541
-606.6 604.288 620.359
-519.001 587.947 616.108
-504.248 626.941 596.3
-610.814 623.002 621.09
-563.168 606.727 623.511
-510.665 623.446 649.597
-566.964 587.612 619.284
-587.821 594.934 624.83
-585.221 605.391 649.803
-528.913 594.054 600.882
-598.026 605.397 612.168
-579.359 590.858 628.242
-508.026 615.622 632.757
-515.846 641.074 617.3
-581.647 609.4 602.464
-509.528 642.871 596.191
-551.766 584.444 600.911
-507.071 644.048 603.537
-539.486 585.13 594.924
-556.822 585.915 593.854
-605.903 620.074 625.552
-597.047 601.735 615.87
-613.626 640.537 630.089
-564.735 611.908 585.868
-572.609 605.996 605.376
-600.671 624.331 611.874
-533.372 584.746 607.03
-559.771 589.655 629.192
-579.329 615.756 595.047
-614.807 629.482 624.753
-520.296 616.234 656.16
-494.659 621.092 637.549
-618.752 637.198 631.808
-542.558 597.969 639.559
-574.811 585.9 618.876
-618.659 633.369 629.691
-506.589 618.692 648.417
-519.234 646.813 625.037
-520.333 620.814 646.85
-591.92 611.157 650.15
-570.285 606.221 616.306
-617.967 631.087 629.732
-537.527 589.76 593.953
-530.479 594.32 623.925
-499.307 603.604 648.374
-575.263 605.382 630.41
-490.191 650.88 596.164
-513.162 619.518 649.413
-536.226 586.874 584.41
-600.38 610.992 613.481
-609.93 632.79 620.952
-551.994 594.565 586.826
-507.029 624.95 603.361
-514.206 604.472 647.953
-497.412 615.698 645.518
-572.713 605.283 597.132
-526.072 585.152 628.722
-590.085 631.091 612.661
-532.284 589.376 600.282
-506.325 607.42 649.053
-572.146 587.988 622.157
-569.073 592.411 630.755
-495.144 647.361 610.422
-584.758 617.263 602.858
-549.676 592.446 585.023
-486.777 650.659 616.267
-557.766 584.558 616.642
-519.839 635.328 616.547
-543.661 588.092 619.171
-523.711 582.326 608.609
-490.329 601.409 637.642
-548.18 586.197 591.199
-582.016 642.945 615.254
-560.82 586.449 594.191
-601.849 634.607 622.499
-529.72 586.1 619.212
-599.402 600.826 626.2
-618.707 631.679 640.522
-504.242 620.628 646.248
-576.177 608.984 635.247
-521.406 591.078 616.901
-488.654 633.918 618.569
-495.925 638.543 602.398
-491.837 631.692 628.558
-512.46 606.413 649.645
-604.686 605.733 616.835
-529.166 584.027 618.692
-568.178 603.035 611.006
-507.929 628.161 598.137
-556.174 587.155 617.597
-585.774 595.546 620.834
-605.47 627.293 627.964
-525.815 591.984 626.478
-539.33 586.785 624.124
-620.279 636.69 640.651
-487.121 636.556 613.105
-538.101 583.594 598.854
-575.302 641.772 614.715
-594.415 624.302 608.819
-546.354 585.27 597.118
-601.912 622.583 612.533
-614.877 622.138 632.005
-515.454 617.923 644.011
-583.617 602.74 599.095
-601.368 642.663 635.823
-599.549 615.667 634.36
-594.953 642.076 626.203
-521.201 596.329 615.539
-554.716 607.963 624.478
-562.371 593.908 592.831
-517.061 646.703 608.798
-580.604 590.325 618.148
-608.903 619.524 620.649
-601.366 645.252 637.857
-488.329 623.236 633.156
-579.222 589.576 611.017
-583.506 635.088 619.516
-614.585 621.158 629.41
-606.26 635.839 620.496
-591.907 610.692 648.648
-502.771 609.227 636.258
-552.307 586.829 605.977
-487.38 601.043 634.168
-606.921 621.419 616.49
-530.642 597.447 620.553
-558.135 596.279 645.695
-489.152 604.338 641.864
-496.709 643.329 599.764
-489.712 633.884 606.181
-510.873 624.959 621.02
-513.219 621.931 631.426
-567.828 605.067 589.949
-485.341 619.268 626.328
-565.991 596.904 586.466
-593.196 649.96 630.146
-495.344 614.538 643.8
-499.558 629.004 600.609
-519.675 624.808 649.353
-539.2 587.364 628.712
-610.636 633.945 621.17
-519.877 641.932 619.172
-603.663 641.646 622.196
-569.277 588.814 617.633
-602.614 614.789 640.61
-607.123 609.528 630.05
-609.725 610.66 622.127
-605.41 604.184 620.412
-548.051 587.367 624.466
-514.51 649.014 619.858
-512.074 623.776 620.425
-507.697 620.789 629.218
-594.649 612.127 650.08
-590.661 610.911 643.753
-512.118 625.967 612.223
-500.38 608.502 644.441
-486.524 635.024 612.195
-583.982 608.791 611.743
-548.626 591.239 586.126
-538.117 585.317 609.232
-569.271 638.16 608.969
-495.482 629.208 602.835
-491.029 603.962 632.085
-599.831 604.336 617.309
-610.433 627.661 619.644
-550.913 582.204 593.897
-488.171 618.019 636.246
-520.373 645.107 625.154
-506.894 616.547 614.419
-494.065 635.726 603.762
-490.724 630.683 621.091
-535.268 603.836 609.732
-518.047 621.479 652.282
-578.096 608.513 629.853
-596.214 602.452 636.577
-558.095 584.5 608.301
-573.267 605.797 621.759
-597.377 633.767 613.077
-571.245 593.621 635.258
-533.975 585.291 616.131
-589.349 605.927 605.971
-505.682 624.196 644.718
-546.958 584.482 591.161
-504.022 622.262 599.662
-489.167 616.597 621.256
-559.932 590.902 635.047
-514.411 592.753 609.383
-496.545 642.993 603.826
-583.682 645.095 622.56
-508.263 625.966 610.674
-597.817 614.75 610.964
-519.237 634.103 606.599
-606.552 629.788 631.396
-508.731 609.902 651.588
-603.317 640.524 622.901
-576.404 605.815 602.303
-500.389 605.372 630.631
-489.023 603.183 635.333
-534.342 604.552 614.557
-617.387 629.076 641.664
-594.043 599.628 637.017
-603.106 606.812 638.545
-487.976 622.564 620.571
-506.18 642.996 601.934
-512.678 629.906 600.697
-599.562 600.535 625.311
-509.084 624.19 617.794
-520.412 584.69 604.188
-580.128 610.214 642.472
-544.029 606.672 619.887
-553.77 586.69 620.883
-586.636 642.405 615.836
-580.189 608.387 631.047
-586.906 607.932 645.855
-510.892 645.329 614.931
-537.471 586.48 615.713
-533.943 593.804 601.826
-546.461 586.8 602.272
-598.177 598.198 622.062
-574.455 606.471 646.056
-611.737 617.087 633.118
-507.482 624.632 608.773
-514.691 645.516 622.327
-585.422 608.911 604.605
-574.62 608.513 592.95
-580.43 590.782 627.132
-545.853 604.512 617.571
-578.143 599.602 595.572
-573.979 592.958 602.026
-586.522 635.48 609.178
-611.564 616.84 622.142
-480.951 640.95 613.113
-482.493 649.919 614.093
-569.748 614.918 588.758
-504.67 611.61 620.45
-512.218 644.634 610.223
-543.51 582.817 597.512
-589.379 603.917 608.97
-559.245 584.625 603.97
-503.895 616.807 608.062
-580.488 608.534 635.141
-551.108 597.604 591.07
-517.638 636.701 596.925
-546.869 600.888 637.973
-615.645 640.085 634.226
-522.229 636.101 604.601
-487.294 618.484 629.421
-562.123 589.356 629.981
-524.304 594.324 615.568
-495.586 608.094 625.529
-538.443 589.269 591.021
-531.312 598.529 616.934
-492.011 616.351 638.03
-586.524 595.908 639.083
-587.088 596.449 642.533
-558.467 597.31 646.975
-600.145 615.48 628.608
-515.626 630.159 616.125
-549.402 587.296 619.541
-520.551 638.222 611.889
-588.533 596.646 611.995
-603.102 643.775 632.051
-503.769 628.571 593.502
-500.038 612.808 644.262
-495.309 609.971 620.905
-485.813 645.737 618.182
-573.1 604.279 602.357
-585.554 648.492 632.319
-481.258 644.86 609.597
-515.955 626.156 631.102
-494.585 617.831 639.754
-588.71 594.077 626.215
-603.255 635.913 628.015
-482.698 644.621 614.619
-509.609 621.038 612.002
-516.172 615.642 658.733
-512.716 627.048 618.684
-587.368 609.198 626.85
-494.263 645.81 603.198
-565.515 607.048 595.783
-526.449 598.379 610.656
-504.299 611.485 629.816
-539.564 591.706 589.76
-513.75 629.275 606.888
-587.228 640.683 628.806
-543.828 598.685 632.595
-600.231 614.533 628.647
-520.046 636.422 608.379
-509.903 630.96 594.787
-505.682 628.513 592.655
-563.356 596.294 585.442
-509.604 614.865 636.157
-573.048 586.158 616.476
-561.564 584.671 595.471
-569.91 591.127 598.333
-562.265 586.421 619.775
-577.869 597.031 642.322
-507.048 601.95 646.275
-557.067 583.005 607.452
-589.207 614.653 607.777
-572.017 605.033 612.73
-591.791 601.538 642.007
-551.561 591.777 636.258
-578.286 607.166 593.494
-556.115 590.47 589.623
-500.113 604.364 647.279
-499.602 638.768 601.168
-615.508 624.197 634.215
-515.946 619.078 645.224
-594.778 639.313 623.016
-514.194 645.107 612.041
-503.7 645.031 608.133
-510.531 610.845 654.868
-601.287 609.37 614.951
-486.537 609.451 624.533
-596.308 611.622 625.508
-517.77 599.984 609.842
-504.913 626.203 601.057
-489.878 642.504 601.378
-614.267 625.901 626.597
-567.676 605.51 648.834
-599.821 598.75 622.783
-601.874 648.872 630.557
-586.607 642.436 615.315
-596.377 610.846 639.309
-511.205 623.6 629.386
-568.269 594.931 596.296
-480.361 647.3 600.373
-486.853 641.69 601.454
-504.296 640.042 594.638
-511.213 594.102 604.279
-579.837 609.107 638.242
-582.983 644.247 620.237
-588.508 601.735 603.782
-496.871 635.104 601.147
-504.143 641.286 600.503
-525.207 584.515 603.889
-502.821 612.079 646.511
-492.513 627.391 613.31
-565.956 609.075 636.425
-598.067 616.534 610.468
-515 588.955 604.868
-579.199 606.569 598.03
-594.411 625.85 613.834
-518.33 601.264 599.906
-578.861 608.434 642.802
-577.342 615.434 593.757
-610.475 640.851 641.2
-516.868 617.751 657.115
-526.527 588.923 598.815
-514.174 621.313 632.994
-518.524 622.059 653.761
-614.22 637.457 628.42
-568.16 604.922 600.697
-600.816 622.288 617.603
-558.438 605.556 651.993
-504.886 624.413 605.413
-580.251 615.396 642.449
-553.519 589.397 630.797
-511.542 628.944 601.379
-602.908 641.615 626.774
-488.217 613.984 634.967
-592.115 623.209 608.242
-614.375 633.362 624.093
-512.207 612.497 653.133
-574.151 607.693 589.403
-584.276 593.838 615.165
-502.229 620.871 606.229
-489.425 611.318 635.718
-516.404 641.794 614.35
-598.3 615.863 617.169
-506.205 623.745 606.126
-480.46 648.476 614.989
-508.774 608.783 650.922
-612.197 621.643 624.831
-565.383 611.941 642.074
-611.756 613.214 623.24
-603.828 638.736 621.874
-549.609 584.536 594.666
-523.952 584.761 618.586
-561.616 608.93 633.669
-542.157 605.509 603.978
-598.651 611.357 611.229
-555.965 598.172 647.703
-509.478 640.208 598.639
-551.111 600.034 648.301
-522.316 628.955 642.851
-555.062 584.201 613.308
-574.793 605.403 613.038
-491.642 630.403 622.999
-598.299 611.656 634.221
-599.841 604.741 638.911
-579.532 587.475 623.294
-594.45 611.852 611.354
-524.187 590.565 623.491
-618.793 639.006 641.735
-608.549 604.583 629.108
-529.408 596.609 617.885
-578.997 607.986 608.02
-510.994 616.198 634.611
-539.613 593.969 640.727
-589.797 629.829 605.438
-568.033 589.776 612.689
-504.384 634.095 632.922
-493.325 611.515 644.132
-546.135 599.219 595.163
-570.574 595.037 641.272
-582.884 640.399 612.269
-493.398 629.057 607.955
-479.44 645.8 605.381
-565.437 586.984 613.957
-588.459 598.413 612.627
-593.971 604.508 641.998
-531.393 583.34 617.194
-481.564 604.842 625.412
-546.832 593.697 636.639
-597.908 620.179 642.965
-561.913 638.536 612.634
-518.171 622.87 650.114
-616.335 643.758 640.281
-531.35 581.541 607.356
-512.004 648.446 616.274
-550.26 601.913 645.946
-570.237 597.12 588.108
-612.426 615.144 627.203
-505.471 616.773 613.348
-613.32 638.036 641.657
-479.98 643.036 610.092
-483.293 649.539 611.999
-603.407 617.196 633.589
-508.071 629.706 595.965
-493.754 609.989 645.859
-557.917 586.391 599.019
-592.56 596.249 636.138
-593.983 596.486 635.028
-591.708 607.806 603.284
-479.162 605.084 624.254
-573.835 592.319 609.566
-597.93 631.461 608.679
-571.746 640.388 613.38
-527.141 590.109 625.939
-498.048 601.285 638.078
-573.101 599.377 645.869
-588.961 633.189 610.496
-583.452 607.791 647.511
-590.871 599.625 607.764
-595.266 619.958 614.805
-571.755 599.477 592.753
-488.191 620.723 629.43
-507.865 603.224 642.651
-586.848 648.139 620.394
-515.124 621.404 642.228
-489 630.393 619.111
-520.849 635.672 606.354
-574.465 588.603 626.414
-559.986 592.867 631.349
-587.218 591.083 631.811
-492.863 635.659 605.844
-495.229 603.626 634.709
-532.487 597.44 624.544
-511.349 615.252 655.479
-515.784 641.169 596.484
-563.016 587.204 595.321
-594.686 612.92 620.999
-571.6 637.25 621.922
-567.455 605.447 609.507
-526.621 584.674 617.414
-612.138 615.279 628.919
-481.521 648.648 614.248
-620.276 626.646 634.507
-586.636 611.784 632.326
-488.737 644.256 617.61
-592.913 611.843 639.576
-588.127 611.904 609.765
-500.068 623 645.02
-605.649 646.458 634.303
-530.428 583.603 598.067
-511.935 597.137 601.479
-573.824 599.585 591.374
-554.464 591.566 590.822
-499.497 607.665 636.852
-544.226 599.273 643.322
-524.522 621.096 649.96
-491.93 638.324 604.291
-576.888 647.594 632.974
-487.917 651.531 607.904
-532.865 584.814 610.538
-542.98 603.815 605.702
-590.667 609.555 611.114
-606.561 626.414 638.078
-591.412 611.956 636.057
-600.303 640.233 623.793
-570.616 611.076 639.005
-580.5 599.902 598.418
-565.54 604.578 586.831
-489.535 627.616 630.665
-508.812 647.135 616.579
-579.464 606.833 613.349
-583.566 607.144 601.611
-531.436 598.998 619.618
-492.245 625.755 610.311
-496.532 613.053 616.846
-614.639 644.059 640.217
-577.466 640.182 612.506
-491.557 629.532 625.583
-506.922 604.602 638.726
-508.862 632.233 595.396
-599.481 648.947 636.865
-552.344 607.222 632.693
-490.931 638.262 621.096
-616.634 638.22 630.667
-592.382 598.202 622.121
-495.171 633.96 626.561
-507.926 627.269 595.044
-550.504 595.533 640.916
-589.697 596.522 620.852
-522.607 590.385 615.337
-549.881 602.944 640.172
-542.993 588.738 584.119
-503.314 613.609 611.824
-596.14 640.383 620.076
-572.08 606.444 589.025
-486.897 652.104 605.077
-586.931 623.229 604.172
-521.812 612.225 651.276
-538.707 601.934 622.874
-510.753 642.918 607.914
-583.629 608.584 616.079
-534.32 597.577 628.806
-502.204 612.971 632.763
-516.85 624.093 632.632
-545.653 603.005 610
-504.164 605.712 647.89
-524.599 591.481 628.145
-537.064 591.769 638.623
-510.97 642.402 603.416
-587.919 634.964 611.054
-497.704 624.72 645.936
-502.863 636.214 597.538
-497.595 615.302 611.331
-570.736 592.642 604.406
-512.037 613.088 641.634
-575.217 593.437 604.312
-509.187 615.372 653.896
-583.07 594.294 605.719
-501.152 608.937 630.603
-591.813 622.017 607.703
-539.434 582.204 604.15
-560.13 591.889 591.458
-591.791 639.594 620.079
-596.245 599.417 632.731
-485.703 630.228 614.168
-604.444 619.443 632.54
-608.984 614.301 633.806
-582.335 592.078 637.165
-517.382 642.831 617.36
-519.354 610.797 652.588
-490.78 652.303 616.944
-545.163 600.233 638.534
-523.642 595.456 598.709
-591.936 624.137 605.505
-605.925 602.207 629.643
-572.962 589.958 636.639
-586.892 608.796 619.431
-593.287 611.043 646.992
-523.786 593.087 616.196
-556.26 586.152 625.549
-525.445 592.415 622.964
-586.871 637.149 612.579
-514.722 588.809 608.586
-473.702 646.328 611.246
-586.889 609.035 646.299
-601.516 617.823 643.313
-505.294 616.522 620.81
-598.486 628.741 612.103
-588.358 591.224 633.641
-492.897 605.517 629.18
-516.012 630.654 612.418
-493.486 641.186 602.321
-486.008 620.572 624.779
-500.192 607.728 631.771
-515.483 644.902 597.61
-494.617 612.029 617.136
-597.035 605.472 637.974
-507.425 627.854 618.318
-585.243 617.891 602.935
-554.23 605.978 639.69
-493.635 628.687 631.454
-591.219 612.163 603.769
-578.677 604.974 607.543
-559.11 596.788 642.991
-593.328 612.986 623.187
-508.919 618.239 620.487
-546.981 593.403 588.216
-499.777 609.028 621.593
-486.047 600.582 631.555
-589.648 622.432 604.74
-517.317 644.476 615.944
-526.373 613.588 651.012
-618.304 633.622 641.426
-596.194 629.647 610.51
-614.91 628.26 641.646
-534.24 600.622 623.273
-516.828 644.357 613.19
-487.944 633.711 617.566
-501.49 624.038 601.209
-589.581 610.612 612.65
-485.571 650.822 609.738
-576.219 606.451 624.556
-493.677 647.521 617.517
-499.829 610.727 623.133
-561.076 588.26 597.727
-576.527 589.483 615.651
-488.88 622.111 619.858
-502.679 634.04 597.829
-501.642 604.195 639.958
-546.484 605.699 625.099
-594.675 625.34 616.334
-598.469 613.15 638.959
-598.262 644.688 622.849
-495.556 617.612 642.182
-597.264 645.224 627.172
-582.685 594.947 611.737
-522.889 611.597 651.174
-522.329 618.408 651.358
-541.285 582.521 606.127
-576.047 593.805 635.31
-547.653 592.539 586.666
-508.474 611.806 649.804
-504.204 611.818 649.153
-512.875 592.876 607.567
-592.039 594.808 621.197
-528.055 582.868 618.492
-496.173 644.499 600.177
-501.406 615.108 644.491
-588.759 595.808 615.029
-591.263 608.061 605.811
-571.718 609.024 636.218
-481.043 612.124 625.345
-604.306 645.322 625.9
-587.656 592.277 636.931
-582.21 594.278 608.283
-515.054 645.135 615.514
-591.272 623.684 606.248
-609.349 614.32 634.337
-544.952 601.343 632.144
-515.786 612.909 648.46
-492.334 624.992 614.682
-516.325 624.032 637.135
-538.302 581.402 594.736
-543.48 584.55 594.511
-477.567 645.477 609.921
-521.777 646.883 618.275
-514.768 595.639 601.281
-596.85 616.969 611.721
-584.373 603.989 644.194
-566.57 589.017 624.035
-599.806 607.915 612.618
-520.98 588.128 617.245
-582.836 619.64 596.305
-596.251 629.509 611.227
-608.655 607.232 632.482
-534.155 589.856 593.646
-492.224 632.496 626.845
-578.922 640.451 616.339
-584.123 607.678 615.977
-498.491 612.119 616.962
-480.163 609.495 628.867
-513.245 628.897 607.076
-600.809 622.267 613.807
-565.858 595.496 643.877
-485.16 616.614 633.7
-498.17 620.981 643.617
-501.086 623.828 600.338
-596.23 633.163 612.386
-481.11 616.635 621.916
-515.266 604.716 601.593
-511.599 625.894 614.845
-515.397 619.752 637.614
-487.666 646.668 619.902
-523.19 630.58 640.784
-577.039 589.375 609.144
-519.18 637.968 613.544
-618.469 633.111 635.048
-503.321 639.486 594.191
-594.476 622.842 605.676
-527.838 604.566 603.61
-486.641 626.313 619.958
-513.204 594.483 600.185
-580.971 607.646 614.531
-543.944 591.711 587.865
-595.679 617.749 648.088
-614.871 638.266 630.142
-589.011 610.201 603.249
-541.622 595.139 634.498
-498.977 618.151 607.096
-512.289 609.498 638.231
-607.098 613.724 622.276
-491.819 649.639 598.327
-518.278 609.58 652.308
-576.57 611.544 591.098
-497.09 598.368 638.327
-593.854 600.166 613.205
-479.937 645.985 604.398
-562 591.542 636.734
-565.729 584.015 617.729
-489.139 606.947 638.396
-580.51 647.189 619.224
-516.902 609.794 651.223
-606.236 601.328 628.628
-581.962 610.041 597.876
-585.681 607.487 631.627
-497.305 623.585 642.124
-606.114 613.254 641.292
-568.627 592.557 635.14
-589.624 606.558 604.303
-611.352 619.971 626.995
-567.747 604.206 646.218
-600.977 602.136 636.628
-515.303 587.357 608.003
-526.779 585.676 624.602
-557.963 586.422 589.894
-491.169 627.363 622.044
-568.285 611.588 641.062
-516.947 639.539 607.514
-508.54 646.905 610.568
-505.05 625.183 598.103
-583.853 610.397 645.008
-573.055 644.607 617.52
-524.123 584.775 617.157
-513.169 625.848 614.976
-498.815 634.713 604.353
-564.215 606.802 587.872
-583.607 609.703 610.706
-507.413 628.586 642.467
-534.517 585.718 599.682
-619.381 627.447 636.267
-593.836 611.102 643.029
-573.952 596.133 597.615
-489.802 639.026 618.678
-547.868 589.473 630.442
-579.22 607.118 614.732
-581.812 591.071 623.071
-494.746 603.081 641.611
-619.752 633.312 639.285
-570.703 606.484 593.101
-494.603 614.254 618.764
-502.856 630.848 597.639
-599.363 615.485 630.542
-486.326 633.842 608.393
-527.881 582.301 610.843
-494.798 618.705 613.64
-542.196 583.133 604.275
-592.52 610.335 633.524
-503.761 601.079 639.482
-547.224 589.077 586.273
-498.514 630.038 637.613
-513.476 618.154 633.48
-485.445 635.129 611.486
-582.2 643.771 616.772
-557.427 587.447 620.241
-509.273 623.803 616.646
-599.658 637.848 620.434
-575.077 605.117 594.605
-599.196 636.675 623.487
-587.556 610.948 612.803
-538.467 587.648 588.038
-576.695 607.525 592.992
-610.747 611.482 637.583
-595.661 648.608 622.694
-538.601 604.203 607.836
-518.775 593.878 610.724
-570.962 635.192 621.193
-552.562 608.395 640.029
-512.317 631.116 598.68
-524.244 589.877 623.93
-493.133 629.732 631.201
-609.637 648.646 641.341
-596.262 599.05 634.739
-515.127 638.1 596.633
-601.354 610.751 638.504
-570.482 594.554 644.525
-615.58 621.928 624.593
-565.844 603.251 616.944
-550.384 593.959 588.592
-520.267 597.238 612.965
-570.508 595.03 599.251
-538.374 588.617 585.952
-562.313 586.797 600.696
-568.644 589.158 607.863
-549.68 599.804 645.296
-569.078 608.451 643.33
-523.655 616.559 654.818
-492.435 605.638 640.383
-577.922 590.388 630.269
-580.53 594.164 600.168
-582.912 592.557 626.592
-485.315 637.144 608.61
-585.062 619.021 645.777
-588.999 609.645 618.203
-507.686 638.317 596.813
-520.335 639.07 615.399
-491.74 620.47 615.997
-561.964 605.17 648.244
-498.093 648.708 617.868
-575.706 594.896 600.115
-598.44 634.452 617.532
-506.878 612.319 634.155
-591.342 611.907 628.498
-518.077 647.152 623.244
-541.784 599.737 631.02
-570.268 606.005 597.512
-571.419 587.732 611.491
-497.036 610.78 622.24
-483.584 612.035 625.088
-511.873 614.519 652.549
-588.132 610.308 622.564
-586.199 614.211 602.395
-586.064 593.918 631.035
-550.501 588.052 629.343
-593.409 599.911 614.912
-602.016 649.019 636.83
-511.252 629.091 623.94
-601.289 621.378 621.786
-564.47 606.674 619.028
-518.277 648.823 621.267
-529.952 588.753 628.843
-511.748 646.773 612.296
-569.23 606.303 591.746
-559.577 585.029 616.539
-563.459 594.626 588.954
-513.733 623.825 650.269
-519.051 648.073 626.939
-551.68 584.961 593.186
-616.578 639.23 635.413
-600.522 603.339 632.335
-550.938 586.755 621.979
-576.94 595.052 640.071
-518.034 623.886 646.955
-489.837 630.534 609.26
-578.4 646.281 621.704
-517.159 626.081 625.677
-563.238 635.748 610.117
-518.47 633.342 617.22
-612.527 631.156 621.58
-558.905 604.397 623.96
-574.234 590.318 627.746
-592.101 625.533 612.153
-588.671 607.248 642.362
-521.339 622.704 651.781
-563.885 597.456 582.911
-615.281 644.803 638.587
-496.957 649.105 616.545
-480.906 649.359 606.103
-498.124 639.528 599.228
-578.127 636.669 614.479
-495.571 624.177 604.77
-589.47 599.938 643.024
-492.385 615.79 614.514
-576.226 592.867 607.546
-589.441 644.96 617.039
-494.361 629.531 604.183
-576.286 639.025 611.134
-613.484 617.804 639.709
-498.691 647.518 608.735
-555.373 604.043 650.479
-507.478 606.882 634.331
-515.504 622.607 637.793
-577.21 593.636 601.17
-503.479 630.998 595.709
-599.812 632.067 613.727
-596.515 593.181 630.015
-600.492 616.134 626.967
-553.72 586.173 592.404
-575.615 586.165 619.578
-592.932 601.306 616.141
-484.762 603.213 636.584
-553.977 589.556 591.014
-507.297 620.284 612.012
-519.412 587.259 610.478
-552.463 604.557 610.01
-519.778 634.326 606.042
-595.242 612.195 605.976
-509.308 614.841 635.543
-534.938 589.736 625.012
-518.966 623.463 640.579
-508.771 646.96 623.463
-542.132 587.957 627.97
-514.502 587.005 607.568
-573.283 587.367 627.76
-613.572 644.345 642.6
-523.892 628.507 634.033
-548.168 595.228 643.42
-491.804 621.141 615.419
-493.363 647.219 614.647
-571.865 634.638 615.37
-582.484 594.468 634.563
-499.434 648.587 621.106
-507.65 600.922 637.623
-547.163 586.204 590.01
-588.513 637.877 622.12
-558.076 583.721 593.218
-509.433 617.602 629.288
-552.977 607.431 638.942
-521.829 612.327 654.772
-524.419 595.168 598.466
-594.369 615.751 609.031
-490.726 599.217 633.956
-589.089 614.621 649.653
-482.796 646.332 617.39
-583.074 593.334 636.168
-577.221 607.518 595.213
-574.346 598.178 595.835
-558.269 585.32 615.327
-609.254 612.892 620.277
-544.509 607.007 614.83
-618.324 638.537 633.126
-551.997 589.636 624.036
-576.766 617.217 593.945
-554.606 584.271 613.369
-547.639 586.571 588.649
-480.308 640.376 610.067
-539.761 587.563 615.437
-566.367 590.729 596.343
-606.265 641.429 626.437
-591.126 618.148 610.583
-601.49 627.307 617.538
-592.496 630.306 608.741
-506.706 614.147 618.481
-542.209 583.476 589.196
-580.403 587.577 617.99
-517.336 612.078 646.305
-506.801 621.414 647.96
-559.639 589.403 591.189
-498.776 640.165 619.442
-596.289 638.084 613.667
-508.81 618.645 615.371
-525.67 583.181 621.364
-518.748 631.571 608.444
-503.038 645.995 611.095
-564.026 597.206 648.534
-486.296 614.117 628.547
-483.093 642.257 610.841
-593.882 607.147 609.252
-544.077 602.539 634.775
-498.891 612.165 615.268
-585.917 591.512 622.493
-573.598 606.744 633.538
-608.368 611.056 631.484
-568.403 596.809 641.917
-614.244 632.671 639.402
-487.94 611.719 631.679
-596.675 618.099 643.699
-536.668 585.309 621.364
-608.127 637.111 625.836
-612.854 632.521 624.61
-596.256 615.361 639.332
-555.085 592.53 633.596
-601.039 618.155 639.397
-550.174 583.691 601.56
-520.312 636.141 614.892
-516.869 590.572 599.983
-609.063 629.812 621.702
-525.885 590.93 623.54
-586.143 609.375 603.569
-573.335 594.937 640.217
-569.04 605.006 616.302
-607.04 605.313 622.437
-514.688 617.272 653.14
-520.921 623.426 642.772
-598.328 599.889 623.425
-602.525 605.725 632.951
-507.888 649.32 620.347
-563.646 602.039 588.952
-565.977 599.37 591.161
-548.896 589.439 590.494
-486.661 621.279 624.865
-581.592 636.353 623.719
-592.726 606.13 643.411
-525.01 594.814 616.487
-574.383 637.342 610.912
-478.543 608.485 625.536
-607.588 606.773 624.536
-551.347 587.043 625.732
-607.416 612.381 632.156
-535.391 588.58 630.325
-589.474 600.34 606.714
-587.093 591.963 629.684
-617.327 620.117 630.037
-500.551 641.989 598.84
-520.166 602.252 600.619
-581.151 611.612 643.295
-568.396 613.968 590.967
-560.576 606.792 588.836
-572.339 635.892 619.273
-530.091 595.428 624.396
-599.103 641.724 632.038
-529.239 589.972 601.896
-572.209 598.587 643.904
-601.597 646.28 637.439
-506.354 616.943 624.215
-600.386 642.87 619.495
-560.305 597.47 641.152
-551.117 604.57 615.973
-521.351 595.89 595.019
-603.584 612.272 615.258
-595.084 621.954 613.114
-497.039 650.363 615.217
-507.987 620.062 620.035
-570.03 609.366 631.14
-543.451 605.855 618.676
-597.085 616.185 621.335
-495.219 614.024 638.12
-604.167 604.163 635.895
-519.509 600.116 603.44
-507.566 625.578 603.47
-592.169 596.173 616.005
-614.034 629.391 626.924
-605.365 603.072 623.273
-598.603 646.057 628.535
-546.89 590.1 634.397
-565.949 607.616 619.984
-556.413 603.716 642.164
-619.833 631.686 638.413
-580.637 644.729 616.869
-518.24 588.012 610.534
-531.726 591.89 630.512
-613.901 645.787 642.968
-608.952 645.734 641.409
-520.786 583.531 614.389
-497.37 628.108 638.906
-500.735 613.463 645.471
-493.099 631.267 607.91
-545.308 592.097 637.815
-619.01 641.851 635.973
-514.488 626.303 621.317
-536.479 592.148 636.575
-561.931 611.443 642.614
-518.375 645.845 616.774
-610.164 639.818 628.347
-607.778 621.59 639.857
-498.525 641.569 600.947
-497.517 647.773 614.67
-603.987 631.127 627.729
-591.384 635.769 611.162
-589.889 649.374 626.032
-503.94 631.291 635.082
-490.059 626.425 620.618
-606.027 611.013 619.055
-522.586 587.997 626.35
-582.06 590.49 611.396
-563.308 591.774 593.961
-588.685 598.963 641.729
-512.331 617.828 655.371
-543.102 590.837 581.601
-487.209 607.241 638.631
-594.878 604.326 608.107
-532.098 590.598 631.599
-602.557 620.973 615.325
-483.193 651.04 604.548
-581.673 606.562 624.609
-496.155 603.33 639.468
-518.935 644.749 611.617
-608.098 616.678 640.333
-584.774 592.003 618.799
-482.734 644.137 606.345
-553.045 605.98 632.823
-595.878 647.739 625.271
-596.669 614.99 614.446
-569.978 606.497 602.814
-519.201 644.306 629.035
-578.001 596.349 641.459
-604.677 633.251 616.763
-588.747 614.377 647.638
-587.843 602.434 608.993
-541.615 582.604 607.792
-493.016 605.184 628.725
-603.841 620.589 629.666
-511.907 612.785 635.533
-523.593 616.46 651.308
-581.359 588.661 613.508
-489.394 649.121 596.723
-600.144 638.285 620.092
-598.356 618.95 610.241
-491.449 648.453 600.766
-561.044 591.083 635.622
-565.88 590.549 596.083
-533.595 591.741 633.637
-616.85 642.305 641.914
-498.4 607.574 644.657
-511.681 626.553 643.45
-616.582 626.449 636.51
-562.575 604.891 598.167
-595.647 639.064 617.883
-588.977 615.135 644.066
-586.368 610.384 645.426
-549.011 602.681 643.524
-504.239 604.947 648.45
-578.798 596.767 644.946
-610.525 612.596 627.326
-505.4 641.64 602.075
-587.72 594.773 636.788
-501.495 648.893 611.334
-512.16 642.982 598.706
-591.503 635.609 614.848
-619.266 633.989 637.923
-513.985 624.27 648.632
-516.302 625.819 646.178
-478.905 648.971 608.173
-586.055 613.84 604.501
-529.863 597.514 595.125
-583.638 594.971 619.292
-486.722 643.278 602.432
-605.899 620.832 641.704
-495.995 603.638 649.832
-566.532 598.001 584.927
-504.613 649.332 621.13
-592.443 646.092 618.657
-609.42 641.927 639.514
-597.63 605.139 615.991
-499.272 632.533 601.924
-511.422 606.857 645.459
-502.787 641.241 602.525
-504.076 623.261 644.002
-610.991 624.59 621.587
-506.661 626.363 640.34
-491.78 628.422 628.6
-513.21 621.447 647.017
-605.736 646.892 637.311
-514.117 629.819 632.81
-559.228 607.509 628.536
-547.603 585.763 592.68
-539.392 586.371 626.312
-519.585 610.333 651.717
-495.961 617.132 607.089
-496.013 607.278 633.709
-611.042 627.512 641.428
-559.753 583.897 613.677
-551.907 607.904 623.353
-601.08 635.29 620.429
-541.731 599.047 640.731
-575.464 607.98 645.191
-505.857 614.742 632.09
-570.384 612.293 639.338
-580.549 598.606 644.677
-576.87 642.077 615.281
-596.455 596.974 622.581
-574.236 609.749 640.196
-565.747 606.599 591.675
-538.265 585.536 595.547
-585.555 609.051 638.672
-598.549 637.186 611.044
-548.78 596.693 592.977
-564.382 591.657 603.283
-577.124 635.418 619.413
-567.895 638.18 610.331
-590.873 610.309 627.744
-514.304 618.692 652.849
-561.723 597.819 644.071
-516.802 626.204 626.774
-597.786 608.294 639.482
-487.248 620.496 617.452
-549.77 607.967 618.693
-574.091 588.916 612.552
-510.888 632.914 597.157
-520.509 624.715 647.269
-542.819 592.041 641.755
-604.83 628.315 618.173
-543.099 605.019 621.518
-556.074 597.714 590.032
-610.463 622.793 619.841
-600.143 616.034 642.743
-587.831 623.791 604.184
-510.679 608.774 651.274
-605.341 619.212 615.06
-616.895 622.336 644.962
-503.083 609.316 646.504
-606.636 645.384 628.848
-589.804 591.227 629.982
-499.45 649.544 618.17
-506.336 644.005 606.477
-512.932 633.966 596.948
-538.262 585.889 588.086
-598.839 645.534 624.68
-563.559 596.462 592.646
-490.406 643.373 602.832
-621.067 635.494 637.773
-483.156 616.448 623.641
-493.774 607.968 629.963
-584.372 594.223 610.716
-495.646 615.599 640.207
-597.383 627.386 608.583
-593.301 638.921 619.572
-497.72 607.746 627.263
-503.498 636.837 596.528
-585.191 599.389 602.022
-495.833 635.779 622.286
-584.586 607.024 599.439
-513.763 589.109 598.746
-526.883 593.227 601.958
-602.717 631.241 618.195
-544.974 599.828 632.245
-573.896 608.829 635.015
-601.14 641.886 625.496
-539.61 582.646 602.229
-544.322 598.64 630.495
-556.626 587.054 628.006
-569.685 593.654 643.319
-517.745 630.853 605.97
-603.736 638.151 618.564
-501.712 617.894 608.485
-603.555 646.478 630.301
-512.412 607.856 639.08
-606.568 641.702 629.885
-520.001 590.187 598.426
-581.441 604.628 646.802
-582.63 605.585 620.271
-587.791 612.826 640.448
-605.437 647.333 635.924
-563.264 593.879 591.655
-563.363 587.615 623.579
-518.123 585.819 612.152
-557.034 611.024 640.736
-514.011 647.844 610.917
-532.07 596.519 627.367
-579.764 606.605 616.269
-513.977 593.76 598.155
-484.028 636.708 610.195
-486.74 640.633 618.276
-486.214 606.426 631.814
-601.477 599.156 618.536
-520.663 620.945 653.209
-615.375 640.517 632.995
-580.874 592.597 601.819
-530.773 586.771 612.642
-608.747 615.96 619.946
-546.397 594.668 586.168
-604.883 607.471 616.517
-506.173 634.545 593.491
-528.745 585.23 620.052
-519.985 626.514 641.154
-599.894 615.902 636.797
-597.787 615.348 619.89
-566.143 587.718 627.257
-506.716 617.924 609.29
-509.81 637.13 614.856
-592.221 627.663 609.371
-562.281 612.895 641.854
-605.595 621.188 624.449
-547.549 586.545 610.417
-588.918 610.587 636.866
-492.211 644.559 619.035
-590.273 642.663 616.222
-583.977 639.826 619.549
-585.844 637.169 607.405
-513.762 617.123 651.485
-493.532 642.262 601.377
-488.662 605.254 626.201
-564.698 590.324 636.493
-594.788 650.867 626.328
-502.003 643.054 597.374
-615.914 622.499 634.041
-491.52 637.186 603.759
-528.641 587.341 626.74
-593.385 645.834 620.974
-592.773 613.671 611.784
-602.804 612.098 616.613
-498.464 626.979 604.973
-489.713 612.563 621.701
-488.881 623.922 620.58
-553.035 607.058 631.002
-485.866 642.542 618.575
-516.555 621.813 633.924
-545.912 585.76 598.524
-493.206 635.366 622.181
-602.964 606.305 618.567
-522.361 584.444 604.012
-603.476 620.458 614.928
-501.819 627.068 603.871
-582.331 589.712 615.144
-604.13 632.326 617.86
-546.19 601.483 640.708
-498.017 626.329 643.095
-596.577 613.679 623.131
-544.154 587.956 588.83
-556.683 593.456 639.373
-490.144 614.184 619.815
-592.857 647.845 621.405
-540.529 591.45 585.11
-614.824 634.11 640.156
-521.635 618.471 653.149
-488.276 642.938 606.56
-596.025 635.388 616.921
-618.548 626.511 640.398
-594.958 612.975 619.124
-532.161 604.448 613.214
-507.969 605.546 651.377
-494.067 646.215 614.365
-535.153 587.061 628.667
-500.185 609.303 628.567
-583.563 589.819 634.908
-571.283 614.018 593.723
-562.782 608.83 635.178
-515.585 616.012 643.916
-585.142 609.196 601.935
-523.531 583.46 602.671
-581.793 594.284 643.393
-586.42 590.408 625.13
-593.909 642.465 624.534
-581.032 601.519 597.02
-612.447 623.29 641.428
-568.729 637.792 619.854
-506.106 601.826 645.817
-581.072 608.399 638.274
-571.372 600.057 589.771
-504.353 615.535 627.319
-617.111 631.23 629.989
-545.677 587.812 623.693
-542.659 582.426 598.573
-610.536 618.22 639.914
-532.765 586.683 628.09
-522.378 584.214 611.602
-596.702 611.64 642.559
-540.946 603.927 626.132
-568.482 590.147 612.046
-514.247 599.585 601.711
-600.404 617.598 624.571
-603.768 622.045 627.102
-501.619 626.857 597.094
-581.911 638.902 612.374
-504.543 613.311 645.312
-590.361 599.568 637.467
-543.492 586.896 629.273
-580.631 634.856 614.918
-490.591 625.761 624.244
-519.927 645.813 622.357
-547.823 593.722 592.712
-586.969 610.973 626.47
-549.623 606.579 635.381
-576.538 597.293 642.101
-557.188 608.427 630.145
-587.243 620.479 603.097
-591.993 592.605 638.799
-600.529 615.486 634.336
-533.724 603.778 606.14
-608.672 605.934 630.207
-577.198 589.908 610.884
-598.473 649.271 636.005
-606.958 644.669 631.894
-517.059 609.821 655.91
-523.869 622.544 646.591
-616.025 634.62 628.006
-610.714 611.398 626.603
-500.467 627.029 597.49
-559.58 587.031 591.412
-516.378 595.318 613.699
-547.196 605.171 628.799
-587.772 606.274 620.202
-505.603 623.337 610.532
-502.235 627.569 643.201
-510.204 612.402 655.068
-592.499 617.306 605.858
-516.608 639.99 602.851
-581.809 602.838 646.496
-544.973 606.692 623.03
-594.333 613.688 631.714
-592.901 610.461 618.55
-516.848 603.156 601.208
-495.029 643.436 618.307
-584.014 647.247 626.643
-492.146 648.879 619.542
-536.994 585.648 604.272
-574.189 606.294 627.589
-496.046 624.377 639.742
-509.615 611.85 636.729
-594.836 616.88 640.881
-553.402 599.58 646.801
-519.621 594.244 612.85
-511.638 616.987 635.778
-588.182 603.59 644.333
-591.37 613.66 647.305
-585.963 593.734 638.831
-544.299 591.552 585.521
-497.75 609.407 645.558
-489.384 629.888 615.689
-570.24 607.298 621.616
-574.952 638.942 612.423
-499.459 624.144 641.372
-553.037 587.376 624.802
-565.035 599.684 587.58
-494.388 638.737 603.227
-501.621 616.8 606.526
-564.388 614.078 642.32
-507.799 624.55 645.734
-575.34 611.578 638.591
-543.263 590.426 591.449
-514.966 627.853 625.696
-585.42 647.706 617.022
-541.722 592.047 641.279
-488.689 634.482 608.039
-490.049 601.079 628.614
-597.939 621.292 607.931
-585.328 600.278 603.446
-536.297 605.473 612.019
-562.284 603.29 647.513
-539.548 582.235 594.908
-487.005 649.627 601.036
-510.579 599.162 603.157
-487.081 600.864 629.143
-538.678 593.886 629.607
-539.609 600.843 628.362
-495.801 644.888 611.337
-586.843 644 617.66
-582.036 592.301 623.151
-511.71 603.773 639.971
-569.635 612.449 643.132
-536.979 587.822 631.703
-490.655 615.727 617.923
-610.595 643.447 630.72
-522.707 616.424 655.599
-539.984 597.343 636.692
-540.553 594.972 639.663
-579.738 591.174 623.513
-605.265 623.566 631.236
-567.861 607.847 627.736
-556.609 606.314 593.351
-508.136 617.211 631.561
-572.438 601.722 589.488
-508.984 642.827 601.583
-492.702 627.031 629.238
-541.344 590.556 634.259
-544.114 586.886 612.615
-509.54 619.74 628.308
-496.387 617.94 638.383
-565.867 590.846 610.247
-484.095 641.563 614.893
-587.314 618.72 604.45
-525.434 624.277 643.144
-483.185 647.257 604.706
-594.047 596.378 629.498
-480.727 605.23 625.067
-581.912 619.487 597.6
-512.585 608.824 646.328
-493.959 633.145 624.721
-597.471 600.343 618.464
-596.59 603.063 639.58
-571.442 613.113 642.96
-492.418 597.453 634.4
-494.071 600.639 643.426
-550.393 597.282 589.143
-561.744 593.654 588.804
-611.586 643.594 637.137
-496.966 646.07 608.008
-509.638 630.961 594.287
-564.157 597.258 584.469
-512.411 609.345 642.934
-598.402 628.795 616.577
-559.955 592.765 637.963
-523.89 628.725 644.375
-592.839 614.207 641.592
-503.953 621.825 646.283
-501.016 609.032 626.492
-606.821 642.965 629.499
-610.55 614.01 628.16
-589.775 596.262 639.594
-597.118 617.545 614.578
-484.243 641.474 616.052
-600.609 621.46 620.091
-528.863 594.46 617.228
-510.183 629.95 631.036
-600.333 642.045 625.79
-485.541 606.626 625.252
-574.667 607.712 647.511
-501.735 609.484 643.703
-587.057 607.27 631.242
-541.378 584.08 621.308
-497.739 643.337 597.855
-592.971 616.049 641.445
-481.336 607.812 626.356
-580.817 591.284 627.764
-609.353 642.635 639.759
-604.646 639.148 628.672
-550.148 605.418 628.808
-487.461 615.866 628.104
-603.097 616.934 632.447
-529.257 583.011 604.346
-510.763 643.188 607
-580.613 639.904 626.444
-588.299 648.394 635.022
-552.05 603.146 613.83
-593.845 640.596 632.495
-566.172 603.718 602.632
-620.194 633.877 640.494
-602.444 624.501 625.881
-596.464 615.967 642.358
-489.482 649.929 617.51
-510.082 628.838 642.941
-580.366 637.094 614.015
-566.402 612.549 588.493
-555.249 594.232 636.339
-572.407 604.273 611.364
-552.991 603.572 645.712
-558.172 592.215 633.278
-567.799 643.117 617.804
-530.332 589.31 599.778
-517.211 617.872 646.487
-568.545 602.71 587.523
-542.438 588.639 631.772
-568.285 635.222 608.158
-591.373 616.172 648.906
-602.957 627.333 612.741
-491.765 650.526 609.757
-509.156 621.773 650.929
-576.205 615.429 594.273
-520.289 586.812 606.685
-538.334 583.739 597.973
-486.37 619.77 621.275
-511.954 603.044 646.225
-577.094 607.024 595.634
-561.798 586.037 611.982
-593.033 637.835 617.216
-556.21 605.422 600.991
-521.963 619.719 649.661
-507.473 644.033 607.555
-578.223 603.752 592.562
-496.404 642.231 622.073
-542.722 591.596 588.732
-576.428 586.168 621.651
-485.213 649.839 608.01
-513.924 645.945 622.406
-596.847 596.599 633.292
-617.034 627.434 639.576
-521.255 634.424 612.58
-487.905 645.841 599.554
-486.644 612.568 625.976
-575.02 606.137 590.7
-518.229 638.856 604.694
-610.068 609.143 627.716
-607.874 645.85 641.811
-486.668 648.18 600.727
-547.448 590.129 629.487
-490.373 650.184 599.75
-576.473 592.846 607.362
-588.414 647.274 631.057
-564.323 589.058 624.14
-568.325 596.457 590.064
-551.26 606.59 621.666
-504.777 605.977 646.176
-604.51 635.262 629.087
-523.857 583.195 615.634
-559.948 605.094 609.051
-576.325 643.205 623
-537.577 583.407 596.161
-503.589 611.535 619.675
-506.287 616.817 651.184
-594.797 614.352 647.294
-593.81 602.63 613.16
-529.509 601.787 612.414
-590.614 650.671 628.185
-545.21 585.886 614.689
-585.114 595.266 615.649
-611.77 612.627 626.787
-601.27 644.351 622.473
-566.488 593.92 594.733
-568.857 593.252 606.175
-569.392 588.283 621.657
-500.717 607.166 627.772
-488.598 626.429 613.753
-603.972 602.397 626.457
-498.463 608.988 634.641
-603.975 601.303 626.17
-587.162 647.07 618.207
-523.679 619.872 652.188
-523.528 600.168 607.557
-581.253 647.04 621.66
-573.284 600.862 591.618
-604.848 604.934 631.787
-512.41 610.68 638.186
-539.082 588.413 634.785
-524.687 615.219 649.936
-512.942 615.529 641.258
-596.98 597.852 625.255
-489.184 634.228 619.491
-583.558 646.505 631.456
-515.801 598.422 599.379
-578.5 605.321 601.286
-598.185 629.922 616.258
-523.601 588.267 599.647
-510.589 649.931 617.198
-569.78 599.736 645.201
-621.962 633.319 643.25
-570.552 589.029 610.849
-535.671 593.846 595.343
-589.403 611.867 648.074
-514.355 628.307 623.832
-557.405 610.067 637.646
-613.346 618.931 628.017
-613.647 617.125 633.489
-563.09 588.721 608.997
-489.331 607.894 642.256
-535.453 596.048 637.511
-509.415 651.685 627.967
-538.813 596.36 640.647
-511.175 613.653 649.225
-513.989 633.414 616.96
-492.8 624.431 611.255
-514.013 645.698 606.845
-579.572 592.484 635.89
-598.323 617.352 639.911
-514.739 599.268 607.469
-513.895 601.934 601.783
-493.218 651.543 612.891
-521.049 626.495 630.89
-614.248 640.589 642.326
-594.068 636.525 618.306
-604.47 623.874 634.437
-557.982 590.428 632.605
-591.1 615.973 648.911
-596.57 609.848 611.348
-499.065 639.613 597.845
-499.609 637.356 601.885
-556.399 594.051 644.388
-515.723 643.159 601.142
-510.117 620.514 630.761
-507.742 630.509 626.811
-606.092 631.524 626.459
-581.152 599.45 596.02
-604.104 632.912 634.116
-597.534 648.298 627.88
-517.361 624.01 630.248
-540.324 596.996 631.798
-536.093 597.047 630.532
-516.822 629.776 612.058
-519.802 647.404 626.653
-608.921 604.412 626.424
-547.198 599.584 644.175
-561.227 584.401 608.825
-502.176 632.628 628.596
-553.418 586.489 618.603
-618.075 625.784 635.088
-521.52 592.758 597.096
-504.056 612.801 622.796
-514.371 615.858 657.026
-495.052 608.399 626.744
-496.031 629.331 633.542
-579.093 596.309 639.455
-578.253 595.423 596.346
-475.359 608.408 624.543
-618.756 631.526 636.62
-605.981 650.164 639.108
-570.288 602.407 649.305
-522.121 592.422 600.86
-608.518 644.6 637.523
-562.986 588.635 613.28
-595.323 632.267 612.837
-605.872 624.309 637.395
-502.306 632.098 635.022
-486.636 639.163 607.106
-557.494 594.181 642.205
-594.688 648.678 632.978
-582.358 592.634 614.821
-563.639 606.187 603.573
-562.09 605.291 592.194
-518.16 614.426 647.073
-491.21 633.961 619.898
-563.66 611.747 643.799
-516.374 635.184 617.329
-612.334 631.077 626.366
-592.422 650.211 629.972
-546.546 607.883 622.038
-604.422 625.828 625.858
-517.043 617.929 646.264
-600.25 617.79 629.234
-583.424 610.487 643.688
-529.279 592.874 600.693
-507.219 627.149 636.928
-606.308 615.853 618.285
-604.891 619.912 636.365
-592.991 617.718 603.013
-584.65 648.032 631.93
-501.039 621.341 605.827
-510.132 628.115 637.484
-492.301 633.536 604.987
-598.68 647.056 635.415
-607.728 637.91 631.471
-509.523 626.111 605.482
-538.755 589.141 637.891
-504.057 614.425 613.41
-593.834 650.103 630.551
-548.537 584.896 615.973
-587.646 642.527 612.207
-599.709 629.303 613.464
-510.872 630.811 620.428
-587.463 593.238 626.479
-476.497 642.412 612.643
-511.421 642.257 597.322
-615.147 636.018 641.775
-553.998 605.003 639.849
-500.455 643.293 606.494
-542.721 593.896 594.896
-588.914 615.616 643.969
-519.724 645.498 618.282
-498.899 618.675 645.331
-537.596 592.327 634.224
-512.536 611.002 644.711
-606.299 642.696 635.167
-513.306 644.012 603.306
-551.935 586.474 610.036
-615.737 626.782 638.074
-539.083 588.744 625.774
-573.129 599.472 645.075
-495.254 627.891 602.286
-579.764 606.399 628.48
-541.73 605.177 609.789
-523.795 621.932 646.94
-602.105 651.01 637.692
-540.785 593.414 590.791
-618.852 643.008 642.799
-521.956 628.513 638.485
-588.477 611.415 602.689
-600.101 624.072 620.217
-583.08 597.103 601.412
-511.567 616.834 651.735
-497.953 601.545 644.399
-518.495 625.83 643.687
-615.836 619.695 640.681
-608.097 629.063 618.803
-597.272 608.285 612.174
-551.856 594.086 638.077
-587.954 614.285 647.313
-503.274 604.372 644.817
-588.865 605.552 600.862
-596.753 595.368 628.588
-555.446 606.304 605.268
-559.31 603.645 617.186
-482.316 646.439 614.855
-581.932 612.032 644.738
-548.002 591.985 631.422
-578.22 592.129 606.842
-538.568 605.417 617.432
-486.027 607.645 634.488
-512.209 609.103 649.774
-534.937 582.363 602.437
-585.451 636.981 609.848
-596.287 615.911 631.107
-547.842 609.001 625.672
-502.658 640.761 595.21
-501.838 614.41 611.543
-528.695 587.89 633.212
-488.447 625.884 627.665
-570.494 609.444 591.225
-551.556 606.329 616.918
-595.344 644.425 631.083
-492.321 623.962 613.49
-599.41 650.298 633.367
-508.643 619.982 624.201
-509.547 630.608 597.161
-577.771 602.807 594.31
-497.092 613.399 617.608
-510.155 624.6 605.819
-505.022 631.593 595.33
-610.863 635.73 621.536
-576.245 599.402 645.391
-596.024 644 636.102
-552.72 590.03 635.093
-500.511 641.191 596.533
-592.863 635.953 614.386
-611.198 619.191 635.907
-514.333 593.33 600.382
-564.797 606.845 596.95
-542.786 587.697 586.526
-584.996 614.606 649.485
-522.318 634.702 613.653
-596.616 636.563 615.823
-602.601 620.171 621.156
-503.523 607.855 635.476
-528.095 603.719 609.533
-521.017 629.611 638.556
-565.243 604.958 600.957
-492.41 617.132 636.128
-477.461 606.746 628.772
-514.119 625.017 641.202
-512.209 643.684 602.374
-519.812 626.698 638.93
-598.376 631.818 613.74
-588.798 649.442 623.821
-594.584 611.684 617.54
-553.364 596.522 642.863
-563.376 606.084 586.43
-486.351 618.36 620.428
-492.169 650.478 604.232
-579.277 610.095 637.18
-500.751 651.452 622.617
-492.323 650.702 607.373
-490.629 623.651 626.667
-549.723 593.994 642.754
-479.25 648.513 609.74
-613.063 639.393 628.539
-598.851 620.608 609.589
-594.79 611.22 609.768
-585.894 647.546 622.317
-517.763 626.849 631.693
-561.609 588.424 604.426
-546.912 591.393 584.916
-587.839 637.664 611.835
-591.902 595.512 620.309
-509.963 626.779 604.175
-516.971 638.485 609.958
-596.307 647.016 618.52
-503.962 626.594 641.773
-582.416 637.871 611.839
-583.823 637.973 620.945
-588.01 609.72 647.569
-573.45 643.101 632.511
-478.471 643.859 611.206
-555.486 589.371 628.472
-600.89 645.05 625.331
-562.413 606.543 625.106
-573.046 606.045 647.311
-591.499 611.005 616.339
-609.776 646.752 633.068
-576.869 589.271 615.376
-577.65 608.814 633.759
-591.003 646.286 635.844
-504.612 650.891 621.147
-589.658 615.484 609.193
-571.599 596.595 647.81
-612.276 630.529 623.139
-588.038 637.441 617.541
-480.253 651.286 601.415
-572.665 603.652 649.375
-501.721 627.921 642.06
-582.631 648.236 621.34
-562.533 608.574 649.01
-578.614 589.907 629.363
-518.043 639.555 596.639
-479.09 643.593 604.648
-603.89 630.292 620.787
-609.426 624.74 639.042
-512.576 627.608 614.571
-505.67 627.358 642.931
-484.041 647.646 610.316
-578.229 646.309 629.304
-576.551 608.733 633.727
-547.484 583.821 603.872
-566.031 618.083 644.451
-529.719 589.952 633.397
-565.393 586.286 627.126
-542.137 600.026 626.908
-616.629 622.822 630.377
-499.791 633.948 634.932
-518.934 612.047 657.942
-614.112 637.414 624.232
-603.444 621.292 626.851
-606.935 643.665 628.608
-493.877 611.479 643.991
-523.995 592.947 620.407
-581.512 611.524 595.272
-580.129 607.935 603.709
-574.937 605.234 605.976
-605.319 606.768 619.824
-530.075 601.417 620.709
-603.434 629.681 623.933
-575.916 635.37 608.632
-606.49 641.083 624.662
-565.837 610.887 638.071
-487.795 642.664 607.83
-548.401 604.913 633.569
-619.391 637.074 644.521
-516.819 645.186 602.71
-539.897 597.795 628.224
-545.024 601.074 632.663
-602.101 618.124 631.663
-506.595 614.54 620.893
-526.891 582.101 603.994
-610.343 613.559 638.175
-492.155 610.433 621.32
-586.544 639.444 624.506
-493.506 606.31 623.59
-560.901 609.521 641.061
-606.072 624.947 635.762
-597.437 651.574 631.285
-508.969 625.437 602.785
-570.351 588.045 612.368
-534.455 593.527 597.688
-566.783 606.694 604.867
-566.089 592.07 639.128
-514.758 610.816 655.454
-495.918 642.949 619.243
-492.871 619.24 617.453
-549.469 602.795 593.441
-581.065 592.235 609.697
-565.474 614.199 642.374
-510.898 631.907 595.551
-598.847 642.118 621.132
-560.917 606.598 629.776
-586.848 649.722 625.032
-550.716 583.455 593.113
-611.927 634.916 623.086
-580.362 611.687 595.29
-515.605 629.172 613.503
-491.607 604.853 637.299
-593.678 635.175 618.592
-590.802 607.528 605.253
-490.807 609.201 646.234
-604.243 637.631 639.798
-605.763 622.747 639.276
-544.22 585.123 616.828
-517.984 628.672 641.013
-513.504 630.42 597.581
-584.927 649.695 632.172
-611.252 628.724 619.076
-596.281 619.628 609.65
-545.346 597.379 646.01
-535.367 599.674 624.061
-564.05 634.091 617.644
-584.847 604.116 602.694
-596.284 643.542 627.466
-506.124 630.494 617.066
-486.177 652.408 612.124
-508.582 608.875 634.279
-565.56 613.721 587.249
-479.155 646.009 609.959
-495.468 627.649 607.83
-517.999 640.601 613.958
-591.713 621.216 606.963
-570.351 607.377 633.537
-480.265 647.101 609.65
-514.887 609.001 655.715
-490.026 623.272 633.494
-507.612 615.143 624.768
-582.578 609.735 605.281
-490.098 605.772 645.347
-571.05 603.42 598.314
-542.407 598.127 630.813
-505.669 648.89 614.937
-588.662 597.203 610.043
-517.792 631.797 606.604
-605.121 608.687 616.456
-520.602 621.477 642.798
-559.65 597.644 589.207
-566.205 604.336 607.98
-556.718 595.824 645.773
-573.127 597.652 591.658
-542.647 596.423 643.548
-567.11 610.939 645.808
-523.666 586.5 619.868
-513.814 599.891 600.775
-535.538 595.923 630.501
-559.886 590.532 631.425
-537.701 587.953 618.611
-600.02 600.534 630.362
-604.343 599.585 629.004
-510.63 630.605 634.833
-596.55 614.844 615.647
-520.333 629.392 628.233
-573.021 592.513 607.987
-543.403 593.147 586.726
-495.606 626.655 631.188
-593.901 613.301 628.563
-618.45 629.129 632.161
-511.922 608.946 644.576
-516.918 618.218 656.844
-603.532 620.453 638.726
-506.386 637.801 595.214
-539.949 590.544 591.388
-587.977 594.425 637.172
-594.841 639.195 619.057
-561.123 584.284 606.743
-615.521 635.438 629.356
-536.209 599.335 628.041
-585.845 611.763 646.52
-485.089 635.231 606.334
-617.696 640.363 635.55
-492.409 625.927 606.202
-549.382 586.868 620.768
-541.073 582.102 607.754
-492.883 649.433 613.939
-593.184 636.386 614.943
-506.08 651.767 624.274
-547.982 584.081 611.357
-555.64 603.123 601.077
-497.929 615.309 614.082
-567.364 609 644.72
-486.064 624.512 621.996
-524.435 629.625 641.345
-544.797 603.111 611.263
-569.596 634.701 612.995
-592.206 613.104 607.488
-494.857 622.195 635.575
-606.321 603.887 631.765
-499.575 638.218 624.444
-559.772 584.209 597.895
-491.285 614.68 637.075
-547.615 605.467 643.182
-492.803 632.286 629.22
-535.154 591.06 627.122
-582.651 599.702 608.514
-503.119 612.342 632.099
-516.224 635.704 602.1
-489.414 651.953 612.284
-601.691 617.405 616.101
-486.937 607.897 636.308
-498.44 620.581 636.341
-514.002 625.298 632.8
-561.007 607.231 644.753
-520.663 598.342 611.992
-592.351 595.925 630.575
-494.338 628.068 628.028
-509.665 609.014 636.917
-524.754 587.329 624.797
-535.534 589.53 631.153
-595.319 609.046 634.701
-594.846 604.354 616.715
-599.525 603.915 621.859
-498.113 631.691 630.607
-502.947 624.488 646.786
-531.552 584.165 608.398
-504.202 614.07 631.576
-570.674 597.72 596.23
-541.893 587.198 616.6
-595.649 650.972 624.551
-496.368 610.736 641.198
-582.893 601.921 643.932
-555.86 595.562 590.982
-489.15 638.92 608.038
-599.728 613.129 617.941
-540.056 584.729 592.453
-581.334 610.32 641.751
-536.799 586.59 611.808
-578.914 604.947 606.749
-568.343 591.068 610.592
-502.86 627.259 597.096
-517.65 588.943 603.889
-524.428 587.318 618.123
-616.92 643.972 638.918
-604.844 607.234 633.147
-603.94 631.565 617.33
-604.548 627.472 619.096
-506.271 620.141 612.754
-562.685 589.969 617.444
-564.085 587.64 612.67
-582.543 604.876 644.431
-579.392 609.32 640.205
-597.21 641.866 622.076
-512.122 627.77 621.083
-563.368 609.005 637.353
-590.848 613.173 642.869
-514.277 590.849 599.822
-531.81 585.339 614.773
-591.594 602.09 637.137
-538.321 596.369 627.31
-560.991 589.489 608.88
-515.349 618.904 652.051
-597.701 633.183 614.453
-546.394 588.308 590.499
-496.49 629.359 605.923
-553.713 589.075 590.079
-516.189 595.175 611.465
-512.658 619.351 641.604
-541.624 588.194 620.683
-511.587 635.745 596.341
-615.793 625.139 627.65
-592.677 597.843 638.884
-501.806 615.369 612.809
-509.681 606.375 639.513
-519.388 587.537 609.805
-555.426 605.246 630.688
-547.916 602.224 629.415
-576.913 600.604 595.517
-504.934 636.142 598.174
-590.387 644.664 618.207
-582.234 605.013 603.234
-515.374 624.447 640.898
-516.378 590.138 605.642
-527.756 594.863 626.838
-572.456 605.067 632.934
-554.981 597.872 645.041
-588.574 608.669 617.279
-572.241 608.39 589.293
-521.948 600.627 599.188
-571.69 597.618 594.317
-607.54 641.007 626.709
-504.633 612.594 633.655
-512.64 619.461 648.793
-511.314 633.611 605.563
-496.206 625.576 604.878
-569.434 608.569 587.457
-606.098 612.64 622.312
-598.756 612.593 630.987
-490.772 641.411 604.683
-510.385 609.159 650.057
-528.623 587.693 622.187
-495.062 611.31 626.799
-586.252 603.874 643.692
-568.346 592.088 596.725
-574.798 635.82 625.187
-572.743 596.474 603.638
-515.064 591.418 602.501
-510.485 615.353 639.703
-519.169 635.292 597.966
-482.694 648.496 604.02
-587.276 601.016 611.578
-490.766 643.573 602.883
-587.129 592.281 633.736
-510.911 607.37 640.182
-524.049 585.483 609.2
-553.273 605.783 616.866
-595.217 610.371 641.091
-520.418 586.586 612.43
-539.154 583.675 595.764
-508.22 614.672 635.72
-491.902 628.14 622.816
-576.481 607.06 624.726
-586.471 611.041 641.034
-563.355 587.134 614.925
-507.577 614.617 648.295
-504.26 614.335 645.98
-519.56 636.788 603.144
-498.001 602.551 643.381
-550.063 605.16 630.821
-540.807 599.335 626.842
-490.383 649.876 606.825
-595.007 627.413 611.422
-540.541 603.336 623.574
-547.808 588.609 622.347
-601.98 617.595 619.008
-590.851 645.341 621.006
-579.046 610.972 642.891
-556.289 597.542 644.519
-488.462 639.537 617.867
-526.192 583.824 605.95
-594.145 609.598 633.359
-564.902 604.932 627.677
-615.425 621.367 629.03
-593.895 610.485 613.102
-530.676 591.032 628.919
-490.235 632.864 615.853
-496.257 626.267 631.773
-513.5 643.799 620.97
-553.394 586.388 592.216
-500.232 623.664 607.833
-602.036 607.302 621.438
-605.648 612.118 622.357
-593.144 611.7 642.232
-550.805 603.371 622.145
-582.561 591.274 630.628
-537.022 586.33 597.215
-518.967 608.053 653.425
-582.504 593.349 640.973
-509.929 627.972 614.913
-608.209 610.029 626.089
-499.332 628.498 604.704
-508.497 628.356 606.109
-595.685 605.047 616.67
-582.435 607.524 628.888
-559.823 606.722 625.694
-515.038 635.46 604.08
-592.293 597.134 619.055
-586.552 600.184 643.118
-596.925 609.642 623.645
-487.636 639.171 611.307
-512.214 608.054 653.36
-541.867 588.653 619.84
-495.473 632.36 605.276
-506.387 613.02 649.316
-580.253 589.242 613.195
-599.119 618.045 615.802
-611.319 624.057 619.918
-555.363 607.011 629.747
-490.671 605.973 634.894
-570.075 589.77 623.719
-606.574 634.74 620.265
-538.143 582.782 599.231
-506.426 627.765 599.697
-576.013 609.564 642.552
-579.753 609.488 599.423
-482.392 608.611 624.877
-595.387 612.922 611.515
-501.313 632.91 598.157
-603.065 622.052 614.426
-488.643 608.43 633.716
-582.492 642.164 614.467
-490.153 640.393 621.141
-533.763 598.401 622.084
-579.374 594.868 634.74
-581.658 643.586 618.61
-504.964 601.161 643.35
-562.968 609.065 643.121
-585.216 636.41 613.441
-611.824 625.756 639.409
-586.392 608.795 623.105
-568.128 604.566 589.109
-582.592 611.155 645.841
-515.487 633.496 603.422
-555.692 584.18 595.881
-564.463 605.757 596.106
-501.193 623.969 603.566
-596.25 605.659 616.077
-550.771 586.593 589.243
-610.642 640.668 631.708
-507.606 606.589 647.916
-559.361 591.785 592.244
-542.929 602.364 621.39
-584.642 599.763 606.604
-598.744 599.976 630.44
-606.383 614.241 638.219
-558.45 587.078 603.209
-591.805 602.958 610.219
-484.617 646.609 611.704
-574.104 636.547 614.425
-573.619 597.287 595.83
-557.033 593.99 639.757
-577.402 608.268 635.465
-526.425 597.859 609.037
-500.073 622.368 643.046
-553.755 585.712 612.003
-539.201 600.21 623.035
-557.447 606.297 633.285
-584.214 598.174 617.102
-569.099 587.396 620.293
-491.605 633.971 621.501
-579.746 606.405 622.538
-589.819 608.773 606.585
-541.573 600.485 595.588
-592.774 617.694 609.779
-508.627 625.772 617.907
-536.309 603.175 617.856
-519.478 614.359 650.592
-506.109 622.907 615.195
-525.586 582.241 605.861
-594.292 609.736 641.195
-515.051 593.137 602.296
-619.119 630.346 632.231
-595.24 604.163 610.334
-502.759 627.473 598.52
-491.278 622.59 619.056
-533.575 602.037 619.159
-585.177 641.429 617.854
-492.888 615.728 623.744
-540.185 585.268 588.496
-562.455 594.958 636.684
-607.171 617.718 617.157
-515.776 621.238 650.923
-592.217 598.106 635.673
-572.496 602.492 608.263
-518.44 589.917 601.299
-514.281 642.739 605.728
-506.149 602.456 645.666
-513.773 634.939 603.309
-591.685 615.785 608.702
-575.949 588.094 618.624
-524.868 593.117 601.929
-505.459 644.798 608.23
-586.412 606.081 609.624
-583.196 634.148 609.128
-582.494 641.29 623.435
-604.487 638.286 624.499
-601.794 627.835 618.575
-580.318 594.375 611.644
-499.386 612.192 635.145
-615.009 626.244 635.239
-557.385 588.356 621.917
-516.226 621.505 642.235
-550.603 585.309 614.383
-533.475 585.814 609.673
-525.04 588.328 622.959
-595.541 633.533 615.794
-591.966 609.215 605.168
-592.322 608.829 638.361
-503.177 617.819 612.605
-504.938 630.418 634.898
-592.249 609.525 610.634
-492.765 633.538 608.464
-486.86 640.687 607.084
-616.131 638.548 632.721
-500.085 635.781 604.388
-561.973 588.112 610.752
-560.588 586.603 603.802
-520.542 621.178 648.191
-583.626 599.302 641.301
-590.526 611.098 606.753
-555.585 604.659 639.147
-604.741 616.252 630.563
-495.246 636.335 624.649
-549.355 587.29 588.848
-502.713 614.657 614.649
-558.269 587.483 601.628
-530.633 584.682 614.909
-509.696 643.355 609.384
-562.621 594.927 635.742
-552.099 586.239 596.746
-567.687 592.961 636.841
-605.912 622.606 631.046
-524.929 588.267 615.468
-521.686 599.453 608.215
-569.738 606.198 636.563
-506.426 633.159 616.404
-583.987 592.247 617.01
-517.942 594.733 606.443
-522.871 600.212 600.107
-516.213 645.479 624.592
-574.554 607.714 628.456
-577.968 639.692 616.94
-549.5 598.033 643.061
-560.944 587.03 604.888
-494.258 613.815 622.504
-487.754 619.817 625.834
-555.076 585.31 605.356
-535.759 586.498 601.748
-539.297 592.762 633.308
-556.573 591.905 628.445
-498.625 622.46 640.177
-575.672 603.734 596.015
-579.514 606.204 601.74
-509.891 622.408 632.498
-503.733 632.796 594.999
-572.098 611.269 642.861
-596.717 599.06 619.323
-585.13 597.135 642.42
-575.789 589.567 619.469
-590.406 649.899 627.803
-528.063 584.482 602.616
-518.8 587.805 601.877
-537.464 590.16 600.157
-541.455 589.968 585.441
-589.21 612.735 644.949
-491.216 644.074 616.721
-565.678 602.968 618.371
-611.211 617.036 628.4
-566.671 601.873 591.162
-584.764 638.773 620.946
-489.398 620.904 630.239
-495.828 623.359 634.013
-493.314 631.76 610.753
-572.551 596.888 599.71
-597.376 597.913 632.009
-609.191 636.27 627.865
-517.769 637.03 610.993
-583.887 603.783 607.775
-583.801 643.711 621.223
-613.464 628.933 627.112
-484.194 611.285 625.512
-577.675 603.828 619.036
-564.032 599.345 587.454
-583.834 599.063 606.621
-615.402 636.166 633.339
-498.237 617.14 640.399
-498.607 605.503 640.553
-608.052 632.279 628.947
-604.907 623.484 617.408
-595.645 616.822 608.44
-526.093 586.805 617.091
-560.057 603.987 603.228
-607.007 613.14 630.911
-582.324 597.628 602.525
-500.237 606.153 642.242
-506.699 641.926 602.93
-610.817 618.045 625.693
-495.774 634.94 605.268
-538.227 600.87 600.738
-578.591 601.291 645.796
-601.474 641.782 628.57
-510.137 642.007 618.313
-564.202 606.097 635.363
-507.167 630.473 605.529
-573.803 606.101 644.262
-502.178 613.155 645.703
-531.727 588.98 620.093
-507.354 632.21 596.237
-502.838 607.888 638.97
-599.628 604.476 633.915
-538.434 603.518 618.907
-579.667 593.303 635.653
-575.444 589.112 625.964
-586.355 600.197 610.197
-567.966 636.6 612.208
-494.304 608.395 643.726
-608.222 613.69 633.956
-544.175 586.113 618.572
-576.627 593.116 603.881
-520.893 586.219 602.457
-503.24 633.514 601.935
-532.153 600.159 616.064
-595.093 639.653 619.96
-541.193 596.559 639.256
-516.198 593.374 605.171
-546.757 586.203 600.503
-491.274 626.243 628.845
-492.751 637.808 620.314
-551.486 591.419 629.786
-591.75 605.376 610.784
-518.664 591.59 610.784
-496.756 631.082 607.63
-538.312 592.296 595.462
-511.314 609.812 640.772
-604.217 628.234 623.547
-516.405 600.992 607.598
-505.528 645.475 615.27
-492.738 610.609 640.081
-541.518 604.515 610.454
-584.733 593.725 624.253
-565.014 587.962 623.453
-519.064 620.815 651.617
-499.907 645.778 616.34
-579.81 588.831 619.023
-520.589 620.978 652.414
-504.667 621.949 608.547
-600.635 602.058 622.737
-550.08 586.397 612.329
-577.823 592.753 607.49
-596.106 620.145 610.084
-609.974 633.644 623.742
-591.682 599.524 617.555
-546.397 590.45 584.094
-504.555 616.023 610.132
-491.774 632.874 613.212
-541.371 589.028 589.389
-505.65 613.412 623.233
-505.31 630.726 628.907
-503.275 619.842 646.088
-563.894 606.973 591.181
-503.178 611.061 627.914
-495.074 647.282 606.841
-488.449 607.522 631.3
-615.415 625.739 631.505
-563.161 592.794 638.636
-552.031 586.598 617.561
-492.584 609.169 636.565
-512.989 627.675 640.435
-555.653 586.717 609.225
-612.307 624.881 638.483
-609.432 641.853 633.732
-565.171 605.253 586.045
-571.881 606.794 621.025
-540.207 587.843 610.175
-511.107 616.51 639.536
-491.404 651.487 611.24
-495.79 624.378 610.678
-492.448 612.066 625.013
-506.716 619.697 628.998
-602.598 606.367 629.894
-497.629 620.459 637.43
-574.676 596.211 641.371
-495.379 642.094 604.721
-499.287 641.842 602.026
-586.903 608.918 608.906
-555.913 591.223 590.117
-585.542 607.847 645.738
-580.634 593.397 633.459
-507.748 607.781 650.422
-506.861 643.415 607.368
-515.131 636.319 593.532
-555.054 605.559 610.878
-504.888 607.637 637.043
-577.472 604.875 593.678
-533.232 584.397 607.315
-485.355 636.495 608.998
-494.045 608.975 628.483
-489.877 639.047 620.114
-606.708 608.839 634.162
-511.815 610.334 637.462
-490.116 639.672 607.396
-598.693 630.871 612.294
-603.149 609.767 633.025
-591.246 595.503 630.918
-516.157 644.574 619.119
-572.161 603.321 613.188
-516.815 612.758 656.254
-502.438 626.199 638.655
-532.978 588.785 624.298
-599.567 620.544 612.378
-591.625 594.277 623.911
-575.209 604.018 593.631
-586.168 608.198 634.727
-534.007 585.802 606.759
-492.097 624.278 629.193
-588.533 609.804 642.024
-550.875 604.519 614.165
-601.869 611.715 614.729
-513.946 616.934 643.381
-619.064 636.616 641.055
-516.256 647.759 619.891
-551.863 603.143 611.461
-602.3 641.232 623.414
-579.191 594.951 605.316
-572.247 592.116 632.092
-507.269 603.971 644.114
-573.984 603.038 618.222
-602.297 611.112 634.248
-578.271 594.974 609.746
-491.103 635.46 619.977
-545.485 599.307 638.661
-589.164 605.051 640.902
-575.717 639.506 626.811
-482.593 646.952 607.521
-603.302 612.93 619.803
-491.695 621.757 632.147
-565.714 593.143 603.115
-547.047 589.659 626.355
-613.567 625.999 625.784
-487.021 638.249 613.005
-585.655 640.943 622.458
-560.378 603.18 621.935
-485.85 608.234 629.19
-509.25 624.501 621.635
-591.145 637.494 617.33
-610.872 639.687 625.376
-596.989 612.914 615.061
-501.595 636.191 600.599
-485.685 647.693 613.632
-493.005 618.877 616.44
-492.075 647.764 606.804
-591.496 646.114 625.901
-590.572 607.875 611.772
-606.456 609.86 629.674
-570.586 589.751 630.628
-603.721 616.422 626.488
-586.7 605.194 610.631
-597.033 624.773 612.448
-518.093 626.02 636.679
-551.784 600.567 644.839
-560.905 604.878 601.969
-529.443 597.148 621.781
-508.394 641.35 617.289
-545.003 599.14 633.625
-573.249 598.744 640.71
-556.731 590.281 623.781
-592.569 615.249 609.18
-567.124 608.625 585.488
-491.22 620.152 630.817
-561.07 591.734 627.209
-509.149 620.461 629.391
-587.659 645.201 631.892
-594.323 621.584 610.756
-500.413 613.699 614.985
-598.121 632.534 618.869
-605.857 624.151 631.641
-508.649 617.576 647.492
-559.188 586.967 617.833
-499.932 615.953 616.865
-580.507 601.684 643.767
-583.089 591.635 629.628
-600.953 615.661 622.383
-558.139 602.016 606.4
-561.967 597.424 588.419
-510.219 639.277 596.607
-504.352 625.856 606.744
-500.01 603.085 638.076
-548.255 585.856 614.759
-482.436 644.853 612.922
-513.854 645.594 613.895
-586.785 594.339 631.935
-505.471 620.49 614.848
-522.695 585.36 614.917
-552.759 602.809 641.678
-594.175 644.425 628.41
-487.114 649.172 605.478
-600.678 620.511 616.375
-518.012 644.949 617.402
-554.084 588.947 592.512
-615.536 641.107 637.912
-563.13 597.763 643.772
-613.445 638.724 627.202
-608.467 635.673 624.364
-554.691 590.04 625.127
-543.345 596.812 641.152
-508.229 641.278 604.049
-581.092 593.348 608.219
-614.396 634.03 631.792
-561.799 596.51 637.069
-577.451 587.304 621.698
-562.463 588.919 625.395
-539.054 589.169 635.603
-502.61 611.715 633.947
-583.183 594.816 635.691
-614.079 622.61 638.972
-564.935 587.853 620.757
-505.514 618.118 622.841
-568.99 589.649 624.989
-521.06 583.172 609.622
-561.027 585.081 613.082
-506.769 648.076 617.062
-494.969 604.05 646.089
-529.069 586.201 617.293
-515.378 634.678 599.642
-548.425 585.514 602.625
-590.298 608.96 644.983
-498.037 633.985 606.746
-595.09 601.964 624.23
-527.37 592.941 614.973
-487.6 602.336 632.101
-569.36 594.291 637.685
-599.725 603.766 636.477
-596.075 622.18 611.306
-569.988 604.469 615.676
-545.223 601.685 625.446
-531.924 601.733 611.387
-514.549 614.931 646.765
-515.474 643.489 620.209
-582.241 595.674 617.126
-515.887 613.565 648.686
-575.089 593.253 638.587
-589.459 609.409 636.401
-582.012 595.714 610.389
-492.496 623.837 619.214
-572.227 593.832 635.623
-493.274 628.056 614.668
-510.657 629.583 605.663
-585.182 604.959 617.884
-524.551 596.976 610.838
-508.359 629.361 602.009
-515.747 629.573 629.916
-599.519 602.928 629.302
-545.272 602.457 628.763
-585.575 593.14 624.96
-560.882 593.204 596.835
-581.787 607.858 601.126
-565.892 591.253 626.798
-543.558 587.215 612.803
-558.326 589.196 606.122
-495.172 611.28 622.318
-609.348 644.331 639.713
-606.245 634.07 622.929
-608.015 631.76 632.811
-565.876 594.581 639.602
-491.793 647.41 613.562
-533.054 588.979 615.669
-513.18 630.809 607.767
-579.223 608.604 633.621
-599.46 625.712 613.869
-590.651 595.826 620.016
-488.635 605.054 630.207
-609.198 614.223 637.853
-587.075 609.05 638.828
-561.356 594.616 589.614
-522.79 585.176 610.903
-490.539 616.918 636.61
-490.234 605.316 641.952
-509.334 626.308 627.957
-581.713 604.212 597.562
-501.659 622.099 606.765
-578.679 596.244 599.638
-517.799 592.461 609.36
-531.269 584.703 615.491
-496.403 602.581 638.23
-585.485 649.846 631.443
-494.524 626.441 615.971
-513.672 625.013 640.931
-579.713 604.075 618.778
-574.779 606.499 642.756
-604.994 609.75 619.359
-509.66 627.56 608.835
-579.094 590.771 614.584
-529.035 589.784 628.263
-573.015 595.089 603.662
-495.065 606.582 633.353
-556.608 604.666 642.042
-606.056 623.593 639.349
-563.462 596.634 641.035
-501.633 626.449 601.405
-511.183 614.237 650.577
-567.046 604.816 593.851
-579.084 643.771 626.896
-512.17 629.876 605.217
-498.424 639.405 604.773
-591.653 598.578 621.59
-601.773 622.189 618.096
-569.539 605.454 631.492
-538.969 593.491 630.06
-539.89 593.294 634.825
-516.009 639.201 613.261
-495.773 613.672 640.249
-588.803 599.477 609.94
-511.112 645.283 608.462
-577.646 606.884 614.69
-542.935 589.785 586.146
-605.1 626.411 634.148
-531.08 597.598 618.113
-593.56 614.589 645.588
-564.372 604.604 617.306
-506.254 632.859 635.614
-595.591 598.329 621.263
-496.965 631.781 606.058
-529.826 585.466 609.952
-491.418 632.812 618.953
-619.762 637.433 638.655
-565.191 597.047 593.862
-570.453 637.404 612.975
-589.713 636.992 615.061
-490.246 628.493 625.129
-509.463 635.702 597.972
-544.7 592.185 629.283
-527.557 583.198 605.912
-525.327 584.074 600.733
-590.856 607.115 639.243
-500.821 643.732 605.566
-566.478 604.737 613.866
-490.236 621.346 627.432
-600.249 600.661 624.093
-516.498 633.624 607.284
-526.163 585.957 614.916
-495.671 619.867 614.802
-484.562 642.526 608.395
-580.737 606.751 634.345
-556.564 584.212 594.275
-559.849 606.128 622.056
-530.851 602.008 607.98
-542.492 596.044 635.099
-584.126 598.65 616.547
-566.127 588.025 621.417
-566.76 596.417 643.155
-541.657 585.059 598.146
-532.577 590.632 631.806
-506.343 619.215 647.017
-497.39 621.453 609.54
-574.223 599.467 596.646
-596.02 612.353 637.125
-490.676 643.198 603.645
-556.797 587.752 621.243
-572.422 589.696 613.623
-509.909 625.537 639.917
-488.102 641.534 613.513
-547.648 592.655 588.954
-582.914 595.496 642.772
-584.223 613.364 644.936
-517.613 587.66 608.111
-485.51 649.637 605.354
-487.14 605.176 630.228
-499.874 607.505 644.379
-611.164 623.52 635.776
-530.052 595.821 625.664
-569.766 590.299 621.43
-518.502 619.566 652.245
-565.539 602.516 588.703
-512.928 610.519 642.146
-573.361 643.428 625.303
-509.224 621.869 623.09
-615.225 626.674 635.078
-543.305 587.139 624.727
-590.499 606.147 623.903
-576.109 604.959 599.099
-599.166 600.237 627.456
-507.713 621.281 616.111
-492.903 635.816 607.484
-511.782 628.279 618.596
-502.638 608.157 644.06
-541.633 591.261 630.431
-580.518 604.249 643.171
-608.2 622.796 623.286
-490.391 628.087 617.294
-588.047 641.397 617.15
-552.993 591.725 630.38
-603.6 614.296 621.339
-492.563 626.41 621.366
-600.631 615.434 614.393
-592.817 597.858 626.69
-534.603 587.098 622.47
-567.263 588.657 614.941
-572.278 596.731 640.27
-506.247 640.431 599.624
-513.541 631.326 615.895
-516.074 617.126 647.501
-498.753 636.006 624.528
-572.898 589.812 621.664
-612.563 627.312 623.26
-563.011 589.587 600.927
-545.805 585.732 620.785
-543.821 589.862 629.344
-588.725 641.989 618.806
-601.95 630.795 616.872
-562.149 590.276 633.873
-567.578 594.502 600.374
-496.828 634.698 628.875
-598.205 624.274 614.268
-556.221 603.996 621.884
-584.399 607.244 644.985
-552.601 584.902 611.959
-579.152 611.115 641.386
-595.364 598.602 616.976
-612.588 636.431 628.389
-557.686 594.911 641.509
-572.128 589.14 616.179
-495.567 643.494 603.553
-606.012 626.665 618.151
-596.652 619.539 616.127
-485.847 612.273 626.682
-593.361 611.701 641.854
-522.997 616.232 652.936
-557.623 605.826 596.92
-568.405 587.403 616.185
-560.62 605.742 646.321
-588.229 614.907 649.279
-495.715 604.625 639.755
-532.199 587.238 602.516
-602.129 615.961 619.341
-484.43 649.849 613.588
-517.685 619.545 652.552
-492.527 629.789 612.973
-529.841 596.1 616.61
-576.589 643.744 620.021
-522.697 584.192 609.609
-581.934 590.728 621.158
-606.957 640.938 632.673
-583.048 609.643 643.206
-519.324 596.063 598.036
-490.905 609.649 624.434
-595.454 611.11 627.03
-536.233 586.041 621.293
-591.661 594.23 634.028
-517.897 624.109 638.134
-494.53 612.717 637.028
-485.997 638.249 613.557
-586.845 596.871 617.685
-527.407 591.887 620.242
-516.253 632.567 611.75
-559.72 599.009 591.049
-523.409 585.231 609.118
-597.314 599.874 634.153
-520.98 615.551 654.129
-532.545 596.151 626.148
-489.492 611.841 621.578
-590.127 609.909 619.846
-585.904 595.802 620.684
-615.198 622.423 632.742
-487.321 651.542 616.47
-489.455 609.573 643.1
-537.507 586.813 617.077
-555.53 603.408 604.36
-577.754 643.67 625.025
-523.178 619.966 651.778
-522.833 593.917 613.013
-597.598 600.999 630.993
-496.835 618.034 612.726
-612.877 627.971 624.778
-536.946 601.142 619.027
-496.678 648.448 615.124
-483.96 608.59 628.882
-562.802 591.554 593.675
-582.629 599.34 642.858
-515.454 630.916 639.332
-563.666 589.591 608.363
-492.311 630.25 623.545
-502.979 618.352 643.927
-549.339 603.308 602.562
-547.177 602.802 642.096
-565.803 587.026 615.268
-564.45 611.143 642.53
-529.482 595.74 611.514
-490.275 628.187 629.892
-579.562 589.789 619.446
-518.848 635.556 611.598
-562.318 586.752 613.593
-581.469 635.85 616.247
-490.804 607.545 636.706
-515.691 622.037 639.755
-584.671 608.598 621.328
-599.352 636.27 619.156
-582.197 635.058 618.718
-520.947 614.371 651.951
-553.729 586.275 618.293
-503.371 625.657 600.656
-541.67 594.261 631.957
-596.75 602.396 619.043
-550.606 585.558 614.897
-524.477 601.167 604.741
-505.552 607.776 639.511
-538.432 587.03 602.827
-589.705 598.384 612.06
-597.745 613.596 626.985
-556.151 604.203 613.747
-572.285 605.831 592.212
-604.939 612.626 635.435
-517.526 621.74 645.126
-592.861 597.592 623.442
-605.693 626.325 617.533
-565.472 601.185 648.066
-552.731 604.038 605.907
-496.177 606.857 636.54
-579.039 639.595 613.771
-567.658 597.097 595.841
-609.914 643.001 629.863
-480.741 645.207 614.208
-569.593 592.039 604.288
-587.918 611.097 645.163
-501.323 615.837 615.706
-520.597 598.531 608.633
-594.13 612.69 608.569
-505.566 629.604 597.875
-576.994 606.644 641.525
-501.814 611.768 631.285
-506.064 628.733 602.889
-513.249 642.435 594.363
-497.762 616.675 641.239
-559.529 607.932 647.022
-593.141 640.503 623.937
-589.454 608.382 615.781
-493.158 623.975 609.751
-565.309 589.305 604.605
-515.887 610.158 653.594
-584.061 608.416 625.809
-573.735 605.561 628.336
-547.651 592.092 591.136
-535.856 592.274 629.24
-582.298 605.118 608.046
-512.807 613.692 654.241
-547.765 595.249 635.14
-495.699 608.523 629.829
-549.719 590.311 633.766
-614.989 619.963 626.15
-585.67 596.457 637.427
-528.988 592.027 620.747
-595.768 609.561 613.919
-555.418 586.513 613.748
-489.514 642.238 615.601
-494.081 624.263 612.418
-492.439 639.398 621.268
-503.262 636.251 624.062
-599.386 614.559 614.977
-573.864 597.982 600.962
-584.535 604.192 644.037
-516.864 634.937 599.022
-594.979 642.711 620.546
-592.743 643.153 617.269
-569.639 591.547 628.56
-613.426 618.388 628.091
-518.856 635.935 605.112
-481.689 644.089 605.157
-500.618 643.919 606.61
-537.72 591.579 632.448
-539.246 601.878 607.476
-569.856 638.548 615.303
-541.173 594.061 635.82
-536.029 587.064 597.158
-488.08 613.082 625.314
-500.691 626.136 638.672
-536.083 596.945 626.007
-531.814 585.4 600.28
-611.82 620.091 639.77
-488.532 611.698 630.084
-498.746 628.196 634.379
-587.771 607.928 626.505
-485.631 646.173 607.494
-576.698 638.209 619.126
-525.796 590.164 627.352
-498.597 633.042 628.174
-585.743 608.138 603.658
-500.13 621.011 642.484
-506.466 604.976 638.041
-501.147 612.458 616.61
-532.919 588.621 622.242
-534.421 585.709 607.007
-585.61 597.094 638.303
-567.893 591.64 632.005
-551.11 598.902 643.369
-565.217 605.133 632.731
-519.325 616.615 649.876
-596.188 644.3 628.669
-610.724 645.447 634.619
-541.09 598.398 627.416
-569.054 609.347 636.356
-502.244 613.528 628.16
-506.269 631.182 617.409
-561.52 605.151 633.203
-566.13 597.786 641.986
-580.693 604.804 610.298
-535.926 588.261 620.709
-585.206 607.186 637.567
-510.556 639.942 600.423
-502.234 643.599 607.306
-588.186 611.277 641.38
-485.308 615.744 624.197
-551.887 593.464 592.382
-510.44 624.495 623.303
-567.602 591.605 601.274
-614.348 622.557 633.936
-517.227 619.621 651.748
-605.461 617.312 623.86
-496.522 625.961 609.775
-596.318 613.778 611.732
-507.803 606.526 649.909
-599.765 614.031 619.96
-489.65 614.359 621.472
-606.516 640.317 637.475
-606.167 636.156 624.55
-564.559 604.813 612.273
-579.902 604.856 621.276
-544.261 584.983 601.917
-540.711 603.561 612.317
-520.644 596.764 600.864
-489.759 638.072 614.032
-569.051 595.742 602.992
-506.505 606.179 640.385
-599.49 648.639 632.708
-602.348 620.438 618.212
-542.785 603.249 600.824
-522.085 588.912 601.002
-576.993 599.364 644.481
-606.042 637.807 627.788
-529.021 594.876 623.853
-490.958 635.613 611.181
-576.228 602.866 646.443
-576.345 603.345 603.617
-519.267 629.439 632.561
-594.981 611.693 638.088
-508.325 649.488 619.111
-492.972 645.169 618.532
-582.096 593.842 622.763
-582.284 642.799 615.113
-508.538 627.273 632.265
-546.255 604.654 627.943
-513.005 619.617 652.628
-539.148 586.127 612.553
-614.732 633.559 628.384
-517.806 613.247 652.829
-588.237 598.101 639.02
-556.761 607.797 640.618
-611.601 613.33 629.431
-527.305 585.338 614.778
-598.292 646.289 632.024
-554.294 589.493 626.327
-571.696 603.834 588.539
-598.383 606.542 620.791
-603.628 608.817 636.172
-602.188 616.641 637.995
-581.459 591.524 624.136
-587.994 597.545 639.208
-590.394 618.891 603.864
-505.58 632.874 594.503
-491.151 643.534 605.247
-544.776 596.29 638.005
-603.058 631.572 622.89
-502.576 631.867 625.81
-502.605 629.286 633.008
-487.73 649.297 605.396
-573.476 591.845 629.869
-506.589 613.143 632.936
-487.573 619.169 633.794
-565.812 607.521 629.313
-562.354 588.02 595.826
-567.508 606.991 627.331
-580.31 601.285 598.517
-615.402 633.551 630.031
-493.809 608.139 642.293
-511.545 611.838 645.053
-528.072 594.413 598.736
-580.035 592.493 617.936
-500.384 612.278 621.148
-566.743 590.586 634.488
-521.882 601.53 596.473
-512.604 634.278 595.706
-503.512 607.752 639.985
-600.295 615.802 625.878
-502.456 648.137 620.068
-574.422 635.464 618.839
-562.868 596.3 642.338
-500.352 614.632 623.862
-601.045 646.11 633.751
-576.025 593.456 629.679
-493.956 617.347 633.32
-541.658 585.427 597.686
-598.338 600.225 618.027
-557.59 608.634 635.199
-541.645 583.511 588.33
-536.454 600.679 604.204
-589.925 637.261 616.073
-598.3 645.237 632.779
-534.951 602.895 601.062
-486.711 648.431 603.252
-585.051 608.408 646.107
-563.8 591.119 605.244
-587.06 606.281 644.879
-599.012 605.807 637.533
-557.697 605.625 617.846
-536.483 600.17 621.228
-484.552 637.829 612.359
-587.858 603.62 606.143
-547.599 592.476 634.072
-491.933 627.358 614.281
-586.738 644.634 623.416
-583.238 598.637 640.289
-508.475 638.547 594.707
-486.198 649.979 608.627
-571.135 607.651 646.982
-589.293 615.142 648.853
-497.186 644.792 618.859
-583.411 594.317 624.346
-608.591 621.09 622.192
-591.211 647.608 623.569
-505.983 615.801 631.25
-565.199 603.226 646.33
-498.923 630.367 630.16
-591.575 610.289 636.191
-490.269 628.281 614.446
-567.156 607.97 646.406
-500.204 603.308 643.565
-561.948 599.383 648.286
-553.531 584.432 600.815
-550.178 590.205 625.348
-507.587 646.568 612.531
-602.87 642.6 629.512
-590.523 646.227 618.52
-589.472 649.129 628.963
-595.507 608.327 633.42
-579.119 595.407 607.25
-564.149 589.884 609.902
-582.053 639.076 611.489
-585.921 645.382 624.911
-612.491 613.347 632.423
-602.786 626.485 619.937
-592.998 613.086 643.881
-492.379 615.311 637.95
-594.771 628.665 610.59
-514.578 636.33 596.345
-505.564 620.622 624.698
-577.281 598.104 643.591
-495.574 617.2 639.051
-578.727 596.96 638.535
-509.433 647.848 617.455
-568.709 637.407 620.954
-492.662 616.067 619.01
-569.007 602.622 607.935
-557.98 587.537 601.288
-550.41 602.221 639.466
-545.529 602.179 637.889
-605.503 615.857 623.977
-604.88 639.989 623.265
-603.144 609.298 618.902
-543.002 584.836 595.787
-537.15 592.242 633.799
-508.107 632.233 603.723
-501.864 634.226 600.856
-482.836 640.517 611.006
-516.204 636.988 598.392
-525.511 584.713 605.918
-572.899 608.582 644.77
-490.459 648.904 615.894
-491.244 647.558 599.947
-503.093 604.224 640.04
-512.573 628.782 631.289
-518.485 610.089 650.82
-494.735 619.772 635.043
-499.975 627.21 635.144
-591.654 618.002 603.001
-573.716 588.573 615.41
-559.949 605.535 641.206
-596.063 640.705 620.939
-486.99 605.946 630.281
-571.264 639.743 616.043
-512.215 593.312 599.202
-513.764 621.072 632.112
-603.359 618.73 617.267
-583.388 607.678 631.409
-601.798 602.666 626.16
-587.603 604.597 608.127
-599.223 633.645 616.67
-607.585 636.3 631.866
-603.929 628.135 620.087
-588.291 610.465 641.301
-616.136 639.716 640.865
-588.363 607.852 618.972
-519.9 602.192 601.436
-526.851 591.264 624.202
-493.296 621.155 618.853
-551.698 598.332 590.529
-536.448 603.268 604.056
-507.564 622.964 644.549
-522.147 586.591 606.306
-592.434 609.356 617.981
-509.802 607.345 643.234
-500.971 646.216 612.22
-557.849 597.413 639.359
-583.852 604.188 602.252
-508.593 647.548 622.691
-587.518 637.94 615.211
-505.669 623.119 610.618
-511.887 627.139 608.21
-592.424 641.213 617.241
-517.675 644.48 621.124
-506.693 615.688 634.161
-504.183 623.011 641.452
-563.949 596.564 587.381
-590.493 595.989 635.328
-535.485 600.489 618.585
-589.865 608.225 607.828
-574.082 605.836 647.198
-556.878 598.258 591.865
-581.33 639.145 620.262
-513.664 608.082 651.227
-580.928 608.688 599.799
-533.834 594.44 624.164
-550.03 597.508 641.063
-518.054 623.476 642.628
-554.211 606.288 632.559
-496.348 640.462 603.134
-511.625 611.176 649.478
-518.067 616.316 656.886
-604.893 604.279 627.521
-507.182 633.129 626.274
-507.299 624.28 645.473
-612.16 617.279 634.427
-580.747 590.67 622.248
-619.437 634.649 631.957
-601.899 635.899 615.007
-552.618 597.384 592.59
-487.9 642.188 606.274
-591.8 639.476 618.694
-600.086 604.593 615.083
-491.428 648.622 608.309
-506.555 630.505 632.257
-567.307 605.828 629.317
-584.37 608.043 631.716
-572.704 592.726 609.856
-504.082 616.345 626.35
-591.397 602.363 610.775
-571.215 590.903 610.939
-606.266 618.702 638.384
-501.556 617.395 642.165
-574.362 638.82 611.836
-544.422 589.527 590.468
-516.724 614.204 655.069
-549.013 586.808 597.501
-500.943 627.52 599.369
-486.199 611.28 626.222
-492.045 614.347 638.931
-532.717 587.097 631.307
-488.584 609.882 632.821
-605.693 619.839 628.821
-576.738 600.666 598.104
-558.725 592.012 630.757
-606.797 643.042 636.164
-528.473 586.242 611.945
-557.029 603.538 644.008
-495.946 625.576 605.439
-562.524 600.993 593.587
-576.092 595.044 600.965
-598.518 606.014 616.855
-577.212 606.516 595.416
-571.113 641.982 623.616
-594.978 600.829 623.485
-618.924 634.636 636.015
-504.507 603.749 642.596
-548.588 594.079 641.774
-568.974 599.327 589.291
-491.681 607.436 635.727
-587.116 636.954 614.823
-489.79 647.744 617.142
-598.87 604.673 633.598
-526.036 586.061 622.548
-574.989 593.305 635.658
-488.194 609.888 633.959
-597.629 614.177 638.544
-595.227 614.564 640.993
-600.631 618.091 610.947
-492.84 607.354 626.404
-520.799 584.39 604.577
-581.926 604.133 608.07
-512.891 641.37 616.838
-615.412 637.542 639.348
-580.912 593.417 610.26
-609.329 610.229 627.313
-498.291 636.382 625.816
-598.489 600.381 621.713
-509.165 625.848 641.553
-577.128 609.07 639.228
-589.849 610.883 630.341
-504.469 630.099 631.932
-541.076 604.322 625.055
-507.323 631.044 629.108
-604.725 628.085 623.699
-568.139 602.106 647.038
-516.412 622.822 649.987
-494.928 638.918 618.2
-516.23 638.433 614.523
-583.572 648.435 624.506
-568.313 588.241 615.075
-573.735 642.957 618.049
-513.995 624.251 639.877
-489.861 646.343 599.303
-517.8 636.157 600.733
-519.128 632.997 635.717
-511.361 627.449 608.139
-512.765 643.748 614.167
-499.353 622.728 641.104
-516.395 594.963 605.279
-501.793 602.141 640.381
-611.575 620.137 639.577
-560.257 587.681 621.877
-510.997 627.975 627.9
-571.931 603.282 592.385
-496.17 622.856 636.733
-563.955 606.262 622.859
-584.791 645.351 632.199
-519.39 618.511 652.48
-496.072 616.101 612.371
-536.095 604.416 612.886
-481.809 640.941 608.366
-509.881 616.824 637.37
-554.574 591.713 636.785
-543.498 584.996 588.221
-497.06 604.504 637.327
-505.302 616.123 621.485
-612.978 628.994 641.728
-599.159 611.44 627.484
-544.175 597.383 595.365
-507.945 646.371 619.809
-543.731 601.827 597.759
-600.048 612.901 637.447
-600.697 615.216 632.866
-507.72 629.949 599.645
-567.431 593.415 597.516
-510.793 629.254 613.416
-562.255 604.77 606.053
-612.485 639.622 629.904
-522.487 596.951 611.392
-614.651 622.54 639.699
-562.532 588.985 623.161
-506.947 628.877 619.494
-546.147 605.014 617.176
-489.844 615.166 633.078
-592.701 649.071 632.867
-510.983 644.432 610.601
-535.939 597.163 597.451
-598.594 612.661 622.47
-559.57 592.212 633.79
-552.786 588.03 621.397
-592.153 639.154 621.729
-496.12 630.875 628.482
-515.657 612.365 651.59
-542.408 597.319 633.979
-552.807 600.255 645.006
-593.713 618.24 645.719
-543.822 595.118 631.955
-492.372 605.79 633.796
-573.202 609.305 643.271
-533.184 592.346 624.568
-559.417 600.505 589.375
-607.35 637.657 625.501
-500.463 620.515 604.165
-588.416 598.264 611.943
-570.086 635.396 616.5
-488.061 634.119 616
-542.219 604.62 615.437
-588.005 649.497 631.993
-567.317 641.749 614.641
-544.464 599.753 625.649
-529.865 594.277 614.071
-497.966 611.57 627.301
-592.322 602.054 614.589
-601.186 611.331 637.66
-602.935 615.272 639.899
-492.63 606.092 631.021
-493.72 609.839 641.915
-513.992 610.165 649.085
-512.849 623.533 646.4
-491.615 623.149 623.84
-518.074 612.044 647.362
-498.944 610.66 630.353
-580.194 647.235 627.772
-567.155 602.955 647.554
-516.404 623.84 634.695
-485.025 615.367 622.322
-552.989 592.991 590.394
-515.043 640.312 600.472
-496.646 612.994 639.662
-590.001 648.089 625.458
-492.879 632.017 611.52
-591.938 647.861 620.425
-572.454 635.246 611.309
-566.402 589.067 628.767
-561.014 602.863 600.031
-603.545 647.317 638.359
-588.464 647.942 622.316
-492.622 648.884 610.854
-595.321 643.815 623.774
-499.286 632.092 605.011
-544.299 591.709 591.671
-568.013 597.032 599.225
-516.283 643.503 618.348
-508.248 636.566 595.039
-538.089 585.598 592.44
-557.831 602.622 619.56
-558.998 607.785 640.455
-596.507 611.901 616.895
-531.873 601.187 610.922
-492.176 623.601 614.133
-550.922 602.986 603.681
-570.127 592.693 607.768
-589.674 643.066 626.591
-594.407 645.079 632.702
-518.074 629.787 636.395
-532.307 601.759 607.277
-494.657 645.171 608.313
-565.066 596.137 595.744
-612.932 621.593 636.502
-538.393 601.291 607.173
-582.639 609.784 643.991
-489.507 644.445 607.27
-605.006 604.565 620.327
-551.109 597.1 644.687
-538.263 590.448 593.922
-499.642 613.961 613.329
-594.619 610.276 631.204
-566.318 603.463 604.923
-582.579 594.227 619.272
-516.831 622.396 645.84
-552.101 593.466 635.185
-491.704 616.987 635.416
-547.37 588.469 626.077
-514.023 616.743 656.434
-548.888 601.93 635.339
-569.088 595.88 607.795
-514.559 641.012 606.839
-591.852 600.762 614.57
-554.738 603.247 634.427
-558.388 602.492 599.45
-571.734 606.632 628.059
-518.975 598.356 599.328
-547.114 593.849 585.392
-577.705 589.768 616.771
-578.159 606.718 601.908
-589.086 601.881 611.47
-583.071 605.879 609.6
-618.104 632.881 638.937
-613.656 618.983 627.838
-562.821 607.617 632.378
-546.497 586.854 608.204
-490.242 614.669 635.002
-587.405 607.358 621.93
-509.489 628.116 637.145
-571.382 603.646 647.705
-497.739 608.661 630.051
-613.166 637.479 641.288
-511.177 615.874 647.257
-504.26 617.439 630.433
-595.657 597.526 625.632
-542.299 586.959 594.926
-550.847 593.538 592.785
-548.355 598.86 596.084
-511.89 616.571 641.267
-551.138 600.045 643.546
-557.054 606.341 621.61
-506.325 612.957 649.379
-549.78 604.564 634.186
-538.59 591.023 636.72
-558.967 591.15 592.295
-500.351 617.351 609.672
-584.294 641.378 625.663
-526.46 589.717 624.45
-559.286 597.846 645.732
-599.799 614.025 610.569
-560.143 594.21 639.344
-605.069 606.218 631.399
-606.221 622.451 619.629
-547.859 599.497 642.735
-596.281 637.581 614.202
-610.143 620.003 624.283
-495.332 610.258 644.909
-610.812 619.458 637.731
-555.473 604.867 648.512
-491.923 642.818 621.634
-549.346 584.167 592.979
-503.663 624.654 605.495
-496.255 631.211 622.47
-571.574 636.484 615.946
-597.821 604.048 635.316
-525.792 597.102 612.352
-550.64 604.588 611.157
-583.235 612.693 643.01
-569.629 594.533 636.757
-486.888 644.109 616.449
-515.122 596.962 601.075
-508.66 641.589 614.29
-558.228 605.43 644.989
-605.231 626.47 617.944
-583.428 596.339 611.477
-555.827 601.117 639.162
-504 640.171 604.506
-605.174 623.478 627.694
-603.549 604.96 622.823
-553.604 604.676 617.149
-536.093 605.081 616.069
-560.732 593.323 587.305
-579.455 638.794 629.919
-522.615 594.336 613.083
-562.295 603.089 648.093
-617.583 630.633 641.177
-547.2 586.559 609.315
-494.622 628.48 608.258
-580.97 598.578 601.683
-508.522 629.17 613.579
-531.633 595.913 625.49
-511.387 608.677 639.325
-612.181 634.451 625.789
-580.527 597.353 601.663
-566.726 597.257 647.636
-507.076 624.104 605.071
-525.261 592.113 599.869
-569.647 595.402 642.032
-560.819 588.799 600.508
-568.971 604.161 613.902
-522.383 593.261 601.612
-520.899 598.196 600.64
-554.032 606.424 640.611
-609.727 639.35 639.637
-537.54 583.256 608.846
-579.772 596.227 641.883
-517.242 612.879 652.94
-576.272 603.201 599.685
-505.077 614.945 627.372
-510.645 631.332 599.051
-568.835 606.724 642.525
-506.812 620.506 623.349
-502.761 615.862 646.065
-597.847 614.655 639.319
-498.235 623.824 636.053
-598.377 645.006 625.558
-496.587 645.299 600.618
-580.833 639.554 614.312
-484.451 645.976 617.969
-521.378 593.595 601.158
-505.878 625.132 612.218
-607.94 646.649 637.683
-615.726 628.207 629.508
-559.665 587.524 600.874
-570.464 602.944 596.196
-607.93 618.056 637.571
-512.798 612.28 655.004
-602.729 604.514 634.073
-541.827 593.446 593.175
-609.547 618.45 635.64
-580.072 643.324 620.682
-571.246 601.032 644.82
-566.934 591.635 609.224
-538.838 584.636 603.525
-486.06 631.034 613.785
-487.767 641.855 608.538
-503.147 644.908 614.879
-561.273 588.069 596.592
-502.974 616.483 618.009
-602.922 632.74 621.258
-492.987 631.704 624.043
-593.78 645.415 629.24
-590.817 613.526 645.17
-574.199 610.767 637.695
-537.497 584.583 598.036
-591.296 643.664 626.674
-561.001 602.433 609.688
-605.918 629.937 630.268
-495.254 619.736 613.175
-559.319 587.708 594.565
-590.748 599.047 612.665
-607.053 606.569 625.82
-492.109 605.311 641.755
-588.889 607.999 631.792
-573.107 596.523 643.035
-560.267 602.513 646.781
-532.614 600.77 597.039
-593.874 607.987 639.362
-551.085 603.483 635.92
-547.271 600.365 640.318
-611.933 626.512 625.626
-573.125 605.24 596.561
-568.714 602.605 616.66
-578.308 645.153 617.844
-505.705 606.333 645.367
-490.276 624.453 628.365
-602.68 604.26 622.95
-602.619 616.48 620.266
-600.26 601.778 632.379
-547.191 603.314 628.584
-540.094 603.86 622.824
-487.892 604.32 633.984
-613.769 638.217 635.779
-504.68 617.272 647.878
-479.359 642.378 611.054
-572.157 635.199 622.675
-588.169 613.28 605.849
-487.528 636.737 615.752
-503.27 638.53 595.009
-527.849 602.169 604.224
-596.144 608.94 614.796
-512.886 621.723 639.174
-546.359 600.066 629.994
-555.575 605.661 598.072
-582.427 605.814 620.72
-560.865 603.074 616.164
-549.413 584.078 604.001
-542.891 604.313 606.488
-612.876 619.881 632.291
-496.005 647.391 618.211
-507.398 620.501 646.296
-597.199 613.628 608.464
-566.133 605.874 605.443
-595.925 594.867 632.913
-587.842 637.734 612.755
-607.507 629.992 638.486
-517.483 640.017 608.864
-500.815 625.521 599.099
-568.185 606.544 622.7
-520.122 599.392 606.554
-592.153 607.335 610.057
-563.951 636.76 615.093
-579.632 601.532 643.394
-556.266 596.489 587.943
-549.259 600.791 591.634
-594.435 603.331 617.727
-506.965 628.044 624.255
-531.476 593.232 627.002
-558.766 593.77 635.131
-516.195 588.778 601.4
-588.142 596.627 617.245
-541.716 593.951 636.287
-526.431 590.553 625.072
-524.755 597.912 608.406
-496.488 606.873 644.156
-591.028 611.009 613.784
-518.14 627.302 642.66
-530.631 594.431 599.059
-514.397 645.388 618.251
-536.865 596.376 623.376
-514.876 607.033 652.445
-593.933 611.916 620.146
-579.483 637.985 621.832
-490.395 618.31 621.472
-527.173 600.916 604.182
-501.057 636.538 603.548
-603.847 605.698 625.741
-561.273 599.626 645.485
-600.851 607.059 616.042
-544.788 605.615 617.077
-491.117 630.171 617.164
-592.767 622.668 606.242
-620.407 636.536 639.407
-563.613 603.158 594.727
-534.739 584.797 599.617
-509.938 617.292 634.79
-511.398 611.103 647.17
-615.006 624.616 630.404
-493.848 605.374 636.778
-589.35 607.96 634.505
-495.48 607.088 643.383
-544.974 592.169 632.479
-489.433 628.389 610.893
-552.441 605.259 627.886
-607.963 635.931 625.391
-514.482 644.33 610.097
-564.348 606.086 621.916
-498.763 626.28 630.459
-598.539 645.167 635.552
-596.666 599.576 634.898
-603.221 618.002 629.366
-548.3 586.646 595.302
-521.343 616.79 654.192
-564.876 590.027 631.923
-607.865 640.904 635.708
-607.115 639.426 629.683
-591.111 607.056 617.499
-497.188 646.247 609.724
-500.866 620.019 608.354
-501.991 624.044 641.756
-596.662 648.297 635.965
-593.293 601.717 633.663
-507.6 618.122 649.672
-575.566 611.306 641.987
-552.239 592.345 588.65
-540.598 606.29 609.502
-499.853 644.047 618.046
-614.102 635.906 630.88
-591.45 601.302 617.753
-576.511 605.828 630.972
-487.958 641.295 617.541
-517.002 639.644 598.509
-561.088 588.219 597.003
-540.098 604.483 619.739
-507.377 646.28 623.446
-499.003 616.574 644.632
-512.558 609.419 652.219
-501.148 624.025 602.189
-584.138 644.534 622.751
-612.187 635.309 640.467
-533.868 589.976 627.908
-518.215 625.798 638.456
-512.638 624.103 630.954
-499.072 627.145 635.942
-560.862 606.472 639.18
-606.353 629.461 620.161
-491.69 605.584 635.328
-525.859 585.65 601.321
-515.332 619.924 637.949
-509.909 617.867 633.183
-610.148 636.156 640.739
-508.382 619.008 631
-566.931 604.36 598.532
-564.269 600.768 587.871
-606.631 644.577 632.417
-608.254 609.08 628.26
-490.321 620.743 625.268
-567.835 602.242 599.015
-612.817 629.497 641.585
-601.234 612.444 621.521
-496.447 621.193 635.888
-617.598 628.59 635.6
-598.576 602.167 618.238
-579.277 591.551 613.874
-549.877 604.771 631.524
-559.823 604.424 610.789
-597.716 644.459 632.409
-587.527 609.638 647.272
-613.52 621.128 631.089
-504.592 646.157 617.774
-592.058 641.924 622.113
-504.458 616.712 636.495
-590.276 603.433 610.36
-581.866 600.914 603.714
-518.002 600.712 603.708
-557.067 587.34 611.771
-494.418 640.448 604.704
-616.409 637.897 630.756
-559.562 608.415 637.269
-516.292 590.921 604.555
-584.085 598.28 610.109
-539.753 588.735 610.413
-507.434 608.656 645.968
-611.59 642.067 636.879
-512.549 621.839 639.328
-542.441 600.065 620.246
-509.056 631.089 605.396
-581.977 606.172 612.02
-561.593 597.646 589.777
-504.93 619.177 624.401
-520.065 594.212 610.523
-497.552 634.472 618.963
-588.102 597.092 633.472
-494.5 645.37 608.805
-528.02 600.476 597.232
-539.194 591.009 628.768
-541.558 587.55 596.283
-600.563 622.656 616.746
-499.936 613.212 625.693
-585.516 607.477 643.09
-587.797 645.578 621.458
-570.185 601.024 613.603
-514.066 598.967 604.837
-495.822 625.859 630.953
-574.535 602.798 594.237
-539.135 586.7 615.501
-582.42 604.951 604.959
-564.172 594.703 595.979
-582.963 606.558 629.233
-578.646 607.91 635.248
-512.778 628.889 632.392
-529.278 588.358 610.157
-486.255 642.122 610.341
-575.207 590.652 612.699
-534.534 599.994 610.471
-556.595 591.257 592.43
-588.207 599.479 639.201
-532.273 596.945 616.927
-485.451 642.11 608.567
-575.799 603.835 622.286
-504.974 609.467 639.347
-513.598 637.402 601.221
-586.125 605.483 606.137
-497.413 643.34 616.682
-547.054 586.647 606.907
-499.072 634.201 605.782
-513.024 644.029 607.668
-545.113 593.358 594.023
-525.322 591.446 616.038
-497.054 612.444 630.78
-551.942 585.164 605.78
-557.428 589.723 597.857
-549.346 588.137 599.394
-603.127 609.386 630.764
-498.49 612.333 623.463
-569.67 598.779 602.053
-488.88 635.174 613.919
-569.948 598.827 595.192
-561.901 589.606 623.286
-484.54 646.117 610.183
-509.553 632.054 600.102
-495.962 640.279 605.963
-587.463 645.042 625.376
-503.268 608.391 643.91
-571.932 605.984 642.293
-593.352 596.984 628.574
-489.614 644.672 615.26
-522.637 593.14 611.114
-578.149 602.01 615.272
-598.119 607.685 634.612
-567.557 596.492 598.405
-496.928 631.835 608.004
-491.351 645.458 604.481
-554.927 587.041 596.051
-578.108 603.906 606.298
-556.923 603.605 629.54
-511.208 639.38 601.321
-514.667 634.412 604.641
-529.162 588.646 615.033
-556.605 588.563 606.573
-617.926 634.913 636.736
-559.879 589.062 616.91
-589.337 605.398 614.31
-590.669 644.508 630.525
-586.958 599.905 622.837
-604.481 606.083 624.117
-606.169 628.65 627.848
-490.67 610.621 637.255
-560.869 598.401 641.276
-615.3 632.576 628.981
-570.694 588.846 619.405
-551.916 587.721 595.546
-611.342 640.272 634.43
-495.519 630.679 612.954
-569.493 602.649 600.018
-577.907 591.318 628.103
-557.067 592.723 632.93
-577.095 592.184 621.948
-507.026 633.066 614.041
-498.482 633.943 625.264
-560.966 588.202 613.155
-574.198 598.465 601.975
-536.473 594.721 625.564
-552.183 591.186 591.999
-502.481 616.882 621.725
-560.242 592.917 591.736
-507.854 631.015 613.691
-493.103 629.998 613.18
-568.876 636.719 618.516
-510.478 625.541 628.808
-581.444 643.453 617.5
-500.771 617.551 612.673
-495.93 617.665 617.853
-513.003 640.905 608.342
-540.884 589.157 621.534
-606.617 621.42 618.431
-545.685 601.836 621.258
-549.404 586.147 593.168
-493.905 628.103 613.133
-557.955 591.413 623.238
-504.522 627.384 634.641
-580.789 597.225 616.829
-507.657 604.242 642.116
-582.463 638.017 616.111
-493.695 638.369 608.975
-550.06 598.794 597.486
-583.434 602.875 607.74
-507.792 626.722 626.592
-516.451 644.822 613.469
-524.807 587.211 605.697
-580.241 591.086 625.437
-492.192 627.357 625.018
-596.801 641.777 627.888
-582.977 604.963 636.957
-506.167 626.59 617.849
-529.964 591.325 622.97
-577.899 603.239 601.52
-493.789 616.968 635.49
-574.972 606.234 634.618
-548.805 590.468 631.306
-577.421 593.496 632.191
-525.516 588.967 612.833
-503.795 638.119 601.327
-567.663 590.728 615.626
-576.512 603.198 596.743
-495.933 615.621 622.22
-504.505 639.235 600.613
-581.961 608.304 636.688
-486.116 646.914 610.918
-608.477 633.078 628.558
-580.421 599.073 612.62
-527.2 586.303 615.915
-547.505 595.379 634.188
-491.064 616.838 632.206
-519.725 587.754 604.612
-546.257 590.248 621.872
-553.007 592.417 592.596
-574.689 590.659 625.975
-563.459 589.487 615.158
-573.891 604.614 593.752
-610.703 631.182 628.888
-573.669 603.794 600.108
-495.066 642.673 606.58
-496.982 617.581 616.619
-559.248 603.606 603.202
-556.282 596.386 637.797
-607.68 637.035 628.842
-558.924 587.624 597.615
-567.709 592.475 631.15
-493.814 643.793 614.012
-565.918 595.647 602.639
-547.794 590.284 618.298
-508.881 623.142 640.679
-510.748 625.821 632.863
-563.657 601.172 620.392
-491.478 647.122 610.74
-502.871 628.274 635.691
-529.461 595.422 602.997
-568.903 592.566 626.41
-560.042 607.295 641.595
-530.745 594.51 617.922
-572.493 591.019 617.242
-503.935 622.427 618.342
-492.771 614.944 622.173
-591.178 601.449 622.299
-490.667 620.045 631.374
-495.497 610.653 625.444
-491.989 610.982 633.522
-490.871 636.829 614.78
-549.468 593.045 635.221
-511.045 615.608 643.653
-553.736 596.273 641.075
-613.046 622.568 633.717
-543.6 588.621 606.13
-568.821 601.814 592.996
-517.906 591.096 609.099
-547.807 591.598 626.114
-585.762 599.191 608.892
-486.973 639.063 611.379
-571.958 593.456 633.138
-524.576 590.351 614.814
-489.493 633.019 615.256
-554.771 596.146 591.059
-522.483 586.407 610.221
-493.528 632.119 619.975
-603.694 615.508 618.913
-504.002 621.628 643.962
-505.319 637.562 598.003
-544.296 589.034 589.023
-602.381 613.705 635.589
-581.399 592.154 611.978
-540.924 584.246 603.262
-496.692 638.849 607.173
-543.359 588.505 590.677
-511.235 623.016 643.111
-486.199 638.246 610.818
-489.222 607.372 629.209
-594.731 609.75 611.369
-590.691 599.53 619.489
-577.806 590.683 621.108
-493.351 621.668 632.853
-588.517 602.017 639.498
-507.648 620.685 632.445
-586.319 596.788 624.897
-504.886 610.38 643.329
-532.287 592.497 601.017
-496.322 612.96 639.176
-513.339 613.838 653.244
-537.512 586.519 599.015
-504.93 626.918 623.131
-590.388 607.447 636.981
-591.446 607.701 625.732
-514.715 616.74 650.602
-598.173 609.6 634.423
-501.035 613.774 621.357
-495.607 624.29 617.204
-598.058 642.306 624.918
-580.012 599.855 644.027
-573.51 591.631 625.915
-516.768 642.101 605.648
-562.631 606.674 639.454
-536.12 590.821 597.202
-606.417 616.953 625.359
-607.094 631.647 631.919
-511.936 611.474 639.457
-563.093 596.023 635.119
-582.879 641.675 621.564
-493.99 632.772 613.267
-491.517 637.13 618.948
-606.392 619.256 622.392
-532.647 598.15 617.642
-585.251 604.611 617.467
-524.403 588.116 602.636
-563.892 603.344 632.116
-589.129 607.758 619.706
-533.594 588.318 624.55
-494.251 635.687 605.14
-584.446 597.248 625.471
-555.726 593.798 631.118
-592.225 600.351 615.93
-509.977 619.774 646.551
-494.269 619.808 619.632
-607.913 620.781 619.859
-509.617 605.014 647.214
-616.603 638.128 639.053
-583.161 601.83 601.136
-606.634 619.618 633.895
-599.595 605.98 618.16
-549.837 591.814 624.685
-498.682 634.892 623.981
-571.264 601.517 643.032
-523.108 588.845 604.922
-541.93 588.783 620.428
-521.352 587.626 603.571
-584.231 609.421 645.817
-591.716 604.857 611.935
-504.037 624.57 608.682
-556.97 590.088 594.023
-530.014 586.699 613.194
-607.165 614.812 624.909
-510.615 609.13 636.656
-547.654 594.393 592.962
-494.283 644.509 611.43
-496.809 622.422 611.612
-506.239 642.274 607.67
-508.4 625.932 629.082
-530.728 596.307 614.818
-503.79 602.555 643.071
-558.27 602.51 645.661
-614.192 629.666 638.807
-544.438 592.646 595.82
-594.392 600.102 628.557
-530.589 592.077 600.065
-501.919 626.381 605.593
-515.199 637.203 605.235
-529.899 597.354 609.665
-545.765 584.591 591.195
-613.647 623.972 627.884
-517.52 588.012 607.65
-594.843 601.879 620.806
-497.171 620.886 615.301
-489.962 648.195 603.454
-496.04 635.014 609.477
-537.175 589.378 617.485
-493.023 610.436 638.977
-511.278 631.613 609.505
-496.611 643.279 612.968
-579.012 608.549 642.753
-490.458 615.462 632.823
-500.022 628.267 604.67
-524.328 599.212 602.418
-575.645 596.695 603.458
-495.259 620.714 620.853
-552.734 601.112 610.33
-542.382 593.967 630.176
-537.363 597.697 626.13
-563.27 607.694 645.698
-509.712 614.874 649.571
-499.635 617.761 642.988
-492.771 643.785 605.941
-609.753 628.12 636.64
-489.373 643.962 615.568
-495.886 616.282 614.2
-564.039 590.358 600.684
-554.721 603.828 593.184
-514.667 619.518 648.153
-541.449 585.693 595.681
-574.9 595.464 636.694
-561.502 604.577 632.294
-611.035 637.18 632.241
-486.341 606.105 626.025
-604.813 613.512 629.481
-590.431 593.692 627.722
-581.827 596.608 640.472
-566.636 592.099 629.695
-584.852 643.659 625.582
-544.318 591.344 620.828
-516.585 616.68 649.317
-529.165 586.097 603.212
-497.871 609.58 634.413
-558.175 600.661 645.818
-604.288 618.056 630.469
-498.573 623.377 635.834
-514.029 623.89 635.141
-490.245 646.224 610.396
-503.073 625.592 611.266
-600.471 611.207 628.564
-564.596 600.11 591.767
-488.982 638.2 612.855
-563.717 591.883 611.663
-572.91 601.47 606.371
-509.635 643.692 613.385
-602.485 613.135 624.549
-582.218 604.288 607.799
-558.994 599.228 646.183
-597.407 602.668 627.018
-504.915 628.052 610.321
-563.523 599.288 643.691
-569.95 608.182 642.469
-525.009 587.079 607.426
-535.912 588.338 627.651
-592.612 597.303 626.07
-522.939 585.971 608.325
-560.248 608.421 641.092
-597.232 602.011 628.167
-497.715 629.662 609.284
-524.49 592.644 602.989
-595.383 607.476 616.694
-582.97 594.266 634.198
-587.408 607.682 610.014
-585.786 596.704 629.803
-593.303 601.4 632.58
-500.842 610.346 640.062
-538.915 600.182 618.145
-522.471 598.191 607.946
-503.878 621.577 621.09
-495.208 628.581 628.517
-578.086 643.082 617.298
-562.815 604.485 624.061
-544.469 590.148 587.693
-518.461 620.616 651.777
-576.309 638.584 616.248
-524.858 601.755 602.095
-499.18 644.345 612.511
-534.842 594.243 623.656
-600.388 613.389 619.676
-505.133 631.347 607.884
-528.074 595.975 611.69
-502.888 614.733 629.696
-504.036 628.393 602.234
-556.617 595.854 591.63
-614.402 634.328 627.284
-506.775 632.112 602.984
-574.087 603.526 617.197
-546.335 602.654 624.79
-549.324 594.136 635.788
-500.392 608.302 642.378
-501.013 610.59 635.011
-604.737 618.961 622.814
-561.14 595.623 634.609
-495.549 603.423 643.661
-547.777 586.99 596.903
-605.548 631.988 626.227
-514.628 623.996 637.195
-558.837 597.213 641.901
-502.952 627.494 601.686
-534.745 597.537 620.759
-505.236 633.742 599.986
-569.704 604.185 606.153
-504.943 613.654 636.849
-499.822 610.148 632.146
-537.583 587.944 609.517
-564.387 602.194 608.3
-492.728 623.408 619.068
-577.766 602.318 644.977
-529.174 591.184 603.039
-577.951 605.375 623.935
-532.167 590.01 625.941
-529.46 590.484 620.674
-603.127 606.367 630.71
-599.966 605.131 629.891
-588.505 596.239 635.698
-510.589 615.845 645.533
-508.59 616.493 637.799
-594.708 606.972 618.954
-507.409 625.499 615.791
-569.813 596.934 641.106
-542.766 586.483 588.829
-494.83 634.037 619.879
-606.35 614.428 633.402
-609.18 625.223 619.468
-604.689 608.915 618.871
-490.889 616.735 624.719
-608.118 622.792 625.344
-535.771 588.845 619.797
-491.337 614.691 634.59
-517.631 635.542 611.838
-579.764 595.604 638.292
-582.129 643.349 619.781
-553.287 595.08 637.362
-536.159 591.839 600.73
-610.869 632.679 626.677
-613.754 639.114 636.256
-544.156 591.063 628.59
-495.63 624.021 630.562
-598.193 602.431 628.625
-542.333 589.537 593.944
-614.267 630.459 633.333
-503.089 620.973 617.342
-576.071 602.435 600.921
-575.568 597.642 638.597
-540.136 588.461 618.326
-548.217 591.775 593.458
-502.745 628.447 632.897
-487.075 640.167 607.253
-616.419 628.403 632.844
-501.052 612.455 633.679
-607.408 625.701 618.064
-534.43 602.725 597.992
-496.63 604.48 638.646
-586.479 606.112 640.807
-498.387 609.093 639.63
-566.716 595.36 599.114
-557.725 588.087 607.914
-532.635 592.604 600.741
-577.455 640.205 627.803
-604.465 617.36 634.206
-592.255 603.898 614.821
-564.071 596.261 591.281
-510.101 610.594 645.332
-568.971 605.652 636.323
-576.089 608.409 638.513
-520.644 597.128 607.885
-596.444 608.762 620.211
-505.048 631.012 614.413
-507.804 623.886 618.523
-500.297 640.808 608.06
-604.811 628.753 625.863
-506.92 638.91 598.268
-579.781 638.902 616.86
-495.021 639.259 605.532
-570.99 605.496 638.201
-494.183 623.477 612.369
-486.274 650.569 607.066
-491.903 618.756 634.552
-545.702 586.365 601.035
-504.526 626.229 636.319
-606.733 634.664 630.195
-487.982 611.205 629.778
-498.671 624.924 603.459
-569.634 603.159 591.59
-550.796 601.963 634.316
-510.483 621.417 636.786
-512.142 622.553 640.54
-503.239 614.05 618.954
-541.08 603.537 617.32
-592.941 609.251 630.039
-518.533 615.494 653.414
-611.487 641.951 638.452
-556.673 592.789 627.791
-566.279 605.984 628.431
-582.409 593.4 631.498
-555.096 585.403 603.534
-535.094 587.501 620.947
-585.719 604.193 621.112
-547.828 587.251 615.542
-604.893 612.904 631.793
-527.695 586.94 620.045
-611.592 616.746 629.606
-506.768 624.537 624.877
-587.811 643.067 617.35
-497.388 610.118 635.786
-561.163 606.155 627.579
-578.96 594.455 638.697
-575.37 593.282 607.079
-533.98 585.13 611.729
-596.829 603.974 630.469
-547.015 589.45 615.908
-494.46 635.729 608.637
-494.217 607.074 634.936
-509.739 617.056 637.518
-513.34 634.756 613.361
-509.861 615.711 648.678
-561.44 598.337 637.867
-545.141 602.271 626.065
-588.493 610.517 642.952
-502.263 641.269 605.486
-539.73 597.213 622.22
-551.65 587.482 597.262
-491.35 628.325 616.327
-561.131 607 643.994
-516.901 595.7 607.785
-497.33 609.26 629.81
-543.343 603.591 623.22
-597.134 611.255 629.111
-561.555 592.881 630.339
-490.614 622.252 624.983
-594.23 600.575 624.431
-575.07 599.934 598.507
-505.905 607.526 640.005
-571.425 592.125 631.321
-571.081 604.76 624.623
-518.673 599.766 603.191
-576.915 593.664 609.4
-556.495 605.528 624.068
-583.231 605.176 620.516
-511.933 645.625 618.771
-576.081 590.313 627.708
-550.519 592.656 633.007
-614.427 633.856 638.12
-492.461 608.25 624.465
-581.325 602.051 640.537
-573.961 637.111 616.696
-490.334 619.698 619.862
-533.168 590.274 627.671
-594.665 599.123 628.428
-516.798 637.936 606.17
-495.877 623.408 618.376
-518.501 594.763 610.415
-597.573 608.818 628.218
-553.996 593.261 590.749
-573.312 606.486 593.273
-574.608 600.825 643.316
-510.826 635.523 600.273
-510.582 612.238 636.057
-504.856 620.864 617.518
-545.896 594.691 632.963
-538.775 594.326 624.18
-541.021 592.258 595.347
-606.117 614.25 631.471
-564.49 591.201 605.713
-513.415 617.873 641.824
-540.778 602.543 617.043
-616.392 632.156 637.104
-567.611 602.878 602.217
-583.543 596.618 623.078
-496.661 621.495 608.727
-507.394 619.491 633.88
-586.37 606.107 636.736
-576.574 605.783 629.114
-603.754 613.098 627.642
-606.37 620.476 637.731
-525.105 588.556 614.29
-562.693 588.341 615.74
-501.601 631.856 626.235
-513.838 634.696 602.093
-596.116 643.763 631.817
-561.774 600.449 589.164
-511.552 636.872 598.399
-509.432 626.565 629.374
-568.758 590.032 613.89
-585.203 643.906 628.685
-497.265 632.858 627.776
-491.133 611.537 633.139
-562.942 587.272 618.623
-552.22 594.356 639.47
-595.079 609.797 613.243
-600.593 611.205 634.228
-531.695 595.494 614.698
-587.593 601.071 608.964
-520.702 592.49 610.067
-541.451 593.291 628.392
-570.366 591.182 618.042
-555.615 598.903 645.003
-502.036 606.883 642.01
-596.211 605.105 618.954
-592.579 644.859 626.625
-512.536 615.169 642.16
-579.863 591.245 620.934
-551.257 586.447 601.49
-542.012 588.235 619.393
-548.302 602.043 634.442
-510.456 620.821 647.671
-530.634 593.831 616.627
-542.097 586.177 599.753
-499.752 613.685 621.763
-531.012 598.735 618.781
-504.745 613.736 638.254
-542.827 591.421 624.838
-570.738 598.219 642.386
-576.439 596.567 640.162
-591.241 606.527 636.019
-587.199 606.735 626.816
-519.846 628.229 637.81
-502.134 639.78 621.871
-596.446 598.285 624.426
-502.86 630.635 604.07
-537.833 600.693 619.864
-575.335 591.395 622.102
-535.862 591.927 595.6
-570.785 605.407 629.922
-602.968 608.868 621.338
-608.448 623.183 638.646
-517.717 618.316 651.566
-593.791 604.876 636.776
-584.326 645.832 629.717
-563.988 594.861 593.394
-606.45 627.614 622.632
-590.091 600.999 638.888
-567.751 606.652 638.222
-575.366 603.214 595.242
-590.167 595.722 629.78
-575.35 638.714 616.055
-528.069 590.756 618.104
-569.291 596.768 599.546
-576.566 591.371 616.303
-544.163 603.303 617.643
-555.209 590.575 593.823
-542.425 586.957 600.298
-526.551 598.357 600.762
-529.231 586.926 616.981
-544.13 587.118 598.586
-493.156 624.019 633.254
-512.001 614.824 645.979
-609.135 623.293 625.265
-505.85 610.125 646.224
-496.214 630.455 607.551
-502.146 627.555 605.008
-489.459 609.946 627.157
-571.269 600.968 594.616
-593.42 646.188 622.201
-505.869 620.056 633.206
-594.991 648.446 628.961
-565.824 607.221 639.625
-582.761 598.859 616.593
-587.948 597.854 617.382
-527.9 601.254 604.338
-558.499 602.943 592.426
-487.115 609.733 628.397
-606.345 633.856 620.886
-490.964 618.938 630.775
-612.993 625.694 627.813
-589.27 600.365 615.48
-495.307 641.153 618.519
-502.259 638.967 602.249
-574.893 602.447 609.155
-585.856 594.186 631.367
-490.189 634.324 607.405
-562.182 588.377 619.711
-578.428 609.988 638.275
-499.902 617.96 640.445
-595.707 642.837 623.282
-595.911 603.649 636.485
-506.69 632.06 622.202
-488.337 644.887 608.256
-488.168 607.576 627.684
-536.953 595.913 622.473
-541.334 589.137 627.637
-494.674 606.247 636.39
-584.664 603.018 623.796
-491.543 621.656 626.834
-513.636 640.709 603.38
-566.678 604.785 630.318
-584.432 603.702 641.833
-581.965 598.125 606.029
-538.307 589.634 624.61
-507.798 621.302 646.009
-488.149 618.759 631.906
-493.757 612.146 621.124
-528.973 600.487 603.233
-581.484 600.382 610.623
-582.259 608.92 643.282
-555.42 603.385 595.091
-503.151 640.431 603.118
-572.122 596.035 637.024
-604.805 615.49 636.368
-595.618 646.631 626.961
-548.498 590.935 592.954
-593.78 604.542 633.218
-500.881 633.088 604.443
-566.383 602.583 592.679
-575.742 592.403 626.791
-578.692 593.843 606.523
-560.849 601.718 611.241
-564.186 601.418 592.189
-570.956 603.494 620.02
-527.816 590.632 617.093
-596.681 611.363 625.705
-595.008 645.991 628.214
-545.877 594.941 635.789
-540.147 586.344 589.722
-524.054 594.288 600.229
-521.657 595.038 603.201
-489.14 620.057 623.63
-545.111 595.78 635.436
-553.533 587.028 616.214
-585.54 595.149 626.887
-607.224 624.633 631.927
-577.991 604.897 611.053
-507.812 642.677 606.654
-510.483 621.592 637.987
-512.544 621.057 649.193
-607.84 612.284 628.422
-607.509 614.961 622.14
-580.922 593.342 611.141
-559.991 586.502 614.064
-616.679 638.156 636.711
-572.455 592.381 624.196
-535.15 593.065 625.577
-501.011 639.898 605.7
-563.646 604.874 616.148
-556.231 604.716 641.486
-599.951 604.369 622.553
-568.679 604.265 624.381
-610.755 633.044 637.222
-615.422 624.182 628.627
-573.975 594.43 612.299
-507.197 627.883 618.762
-571.2 606.28 636.774
-577.375 603.755 612.309
-489.834 641.075 607.274
-615.973 634.356 634.653
-568.15 594.038 634.738
-606.874 621.408 624.921
-614.113 630.619 640.331
-493.875 607.459 637.265
-575.201 603.8 604.616
-553.721 587.862 607.606
-489.248 649.505 612.455
-600.939 610.484 616.745
-570.648 595.383 635.237
-575.194 593.352 610.086
-503.547 642.658 613.213
-494.214 628.372 617.717
-578.143 608.398 643.347
-586.609 606.973 608.148
-521.199 614.757 652.555
-563.918 592.643 612.201
-578.957 605.019 622.395
-598.274 618.206 615.764
-504.126 623.62 644.509
-553.58 588.128 601.826
-510.353 610.329 640.869
-509.128 624.613 625.266
-574.816 605.85 621.417
-601.38 606.5 621.508
-569.976 593.43 607.087
-556.715 593.326 635.824
-551.315 588.681 625.69
-561.332 601.628 590.165
-497.048 607.819 642.805
-506.455 628.15 615.22
-607.196 617.205 624.124
-516.834 615.276 653.348
-603.32 611.057 630.148
-607.503 636.645 626.637
-545.345 594.076 597.915
-603.668 623.029 616.501
-499.4 619.066 643.644
-547.293 598.45 640.166
-586.422 597.961 615.853
-565.728 594.572 604.71
-590.243 607.386 633.189
-594.437 606.883 614.61
-563.059 603.081 647.176
-503.345 612.294 642.541
-504.317 619.628 611.009
-601.877 612.065 637.584
-591.436 601.597 637.697
-581.156 596.801 617.674
-499.034 613.401 626.68
-574.432 640.987 616.589
-502.361 645.214 613.173
-582.72 591.445 627.871
-545.108 593.028 632.928
-606.006 618.248 626.946
-579.733 603.003 603.569
-607.622 616.116 633.197
-507.834 627.526 611.026
-565.776 604.874 629.317
-582.191 599.238 621.697
-503.543 618.466 617.091
-600.415 606.46 628.67
-592.719 643.593 621.038
-591.314 604.491 636.099
-548.143 585.705 610.416
-553.238 589.441 620.608
-507.688 624.622 616.938
-597.452 610.89 631.167
-590.746 605.979 628.583
-497.934 618.345 638.871
-582.163 604.811 612.615
-500.855 621.664 635.703
-505.307 624.398 626.984
-491.524 623.204 629.054
-585.004 643.213 630.895
-485.119 648.209 603.173
-575.331 606.464 634.092
-571.351 640.441 622.161
-508.932 644.991 615.657
-497.217 618.305 636.818
-530.511 596.135 612.648
-607.938 624.203 625.666
-490.482 616.776 626.478
-484.175 648.779 607.593
-602.545 604.918 626.406
-609.934 637.811 637.176
-595.719 609.731 613.471
-552.93 596.417 640.588
-537.331 591.016 630.454
-602.844 608.639 623.816
-508.727 640.296 603.813
-491.187 622.112 626.482
-558.927 603.631 645.079
-616.744 635.092 634.514
-504.113 635.59 614.648
-581.44 598.543 604.573
-525.373 598.966 608.42
-549.921 592.267 632.078
-525.717 588.458 622.554
-501.721 616.922 627.42
-607.588 636.538 630.145
-594.258 609.07 625.426
-606.279 616.453 628.697
-534.337 589.761 600.668
-565.917 595.42 639.926
-604.883 625.52 624.583
-602.472 613.668 618.957
-609.128 617.327 637.298
-608.667 637.252 628.796
-505.776 627.962 638.743
-565.5 590.875 623.609
-615.739 630.655 635.278
-493.454 625.361 611.122
-508.031 632.329 604.38
-611.587 619.31 626.662
-580.696 606.768 625.634
-523.848 597.252 601.563
-501.304 604.201 638.418
-598.511 611.918 627.223
-545.96 597.469 636.708
-507.121 619.832 632.877
-490.461 619.827 634.04
-558.704 604.128 608.29
-485.328 648.209 615.674
-545.751 592.342 623.169
-575.902 606.051 627.919
-612.052 636.995 636.221
-497.585 609.251 637.604
-584.933 603.598 607.927
-559.634 592.722 633.408
-500.507 611.491 636.28
-579.02 594.189 617.67
-574.62 593.538 613.44
-549.647 597.609 638.412
-582.733 594.4 635.441
-567.389 595.854 607.806
-490.725 636.493 612.087
-599.96 609.757 628.326
-588.707 642.567 621.184
-508.171 628.168 635.644
-500.329 611.43 635.529
-539.969 599.997 606.662
-594.316 609.837 634.189
-527.887 585.065 601.429
-500.693 611.8 634.745
-563.156 602.915 603.223
-614.081 625.4 634.61
-579.763 594.35 621.779
-589.421 598.924 625.3
-585.974 609.146 643.436
-505.619 626.838 612.397
-580.686 638.077 615.728
-570.84 607.096 638.588
-609.36 613.489 632.729
-506.245 621.43 640.919
-506.597 616.863 636.18
-561.55 603.509 622.081
-561.989 608.213 635.589
-581.74 605.923 617.121
-573.703 640.291 616.372
-563.712 594.495 599.54
-584.364 599.219 613.561
-573.142 593.865 607.647
-541.532 595.034 629.536
-600.214 606.77 632.328
-550.46 602.289 605.402
-577.908 599.307 639.27
-581.968 602.934 644.367
-577.804 605.076 641.109
-588.629 603.017 639.185
-585.4 607.61 631.799
-581.158 592.961 627.914
-598.808 611.679 613.835
-509.49 632.963 597.199
-491.422 640.552 617.055
-583.049 607.962 608.828
-607.585 635.023 622.937
-543.214 588.041 617.123
-541.614 584.651 605.922
-572.772 607.612 639.835
-502.58 622.291 640.671
-585.071 609.254 638.87
-608.492 641.806 630.924
-554.825 588.757 615.632
-574.105 599.151 598.221
-537.887 594.883 627.521
-528.872 590.203 618.15
-488.162 643.853 605.319
-545.537 597.572 628.212
-582.288 644.043 623.019
-509.457 631.77 609.474
-589.363 597.636 631.006
-588.486 595.223 627.741
-483.702 648.734 612.737
-504.677 627.827 633.396
-564.57 599.287 594.399
-508.786 628.898 613.213
-610.639 641.265 634.933
-511.25 609.781 648.745
-497.934 611.65 619.064
-495.84 606.946 639.834
-580.796 642.127 627.736
-512.651 628.163 609.395
-582.441 595.587 615.945
-537.467 603.183 609.019
-541.308 597.82 624.781
-584.045 641.38 625.698
-510.746 638.099 614.437
-603.018 613.672 633.288
-599.562 627.989 613.955
-533.838 584.802 604.848
-550.57 602.058 625.328
-507.343 631.996 632.637
-569.908 587.111 619.283
-510.933 626.141 631.007
-545.004 597.064 640.692
-607.451 623.076 621.476
-508.461 609.069 642.932
-526.499 595.674 614.868
-498.641 629.961 629.503
-551.026 602.892 637.533
-486.097 647.52 606.339
-524.327 586.05 615.389
-504.876 623.11 617.1
-607.204 610.84 625.279
-516.995 639.61 605.938
-493.689 613.158 635.75
-567.052 596.75 634.253
-499.216 639.504 603.923
-498.091 614.441 621.694
-566.837 593.502 610.897
-500.601 614.667 641.457
-571.646 603.709 643.333
-580.537 605.565 621.957
-502.874 621.69 640.779
-491.114 645.915 603.814
-498.751 611.979 641.62
-531.751 595.185 620.55
-553.793 602.598 623.944
-543.93 588.064 612.992
-489.19 640.646 614.611
-609.748 620.896 634.797
-553.198 588.102 598.395
-587.254 649.923 627.055
-505.184 614.842 645.405
-507.62 624.539 617.354
-503.259 620.37 627.19
-533.717 587.116 619.681
-579.779 599.675 643.496
-504.491 623.506 615.561
-571.044 604.622 595.016
-562.037 607.317 638.696
-591.945 608.557 637.414
-578.552 589.074 622.215
-596.507 604.125 621.128
-504.235 635.607 620.397
-555.172 588.025 596.994
-498.77 608.587 639.788
-497.179 635.001 603.968
-568.38 604.883 644.364
-566.668 591.348 613.438
-550.566 591.48 624.664
-610.515 636.659 628.235
-574.333 603.881 612.193
-581.927 604.204 616.475
-574.129 600.759 644.933
-503.63 620.986 644.76
-577.909 594.153 609.798
-542.461 585.49 594.792
-554.393 594.478 637.902
-545.4 600.903 628.952
-506.516 613.105 646.621
-597.552 607.522 631.369
-609.169 628.08 635.374
-573.842 636.755 619.358
-590.182 646.811 626.647
-581.588 608.061 636.318
-572.616 640.016 618.979
-504.23 619.186 633.783
-505.284 625.706 630.051
-496.338 636.119 606.489
-613.797 620.251 628.392
-493.211 609.694 638.176
-612.57 624.144 638.23
-500.141 618.797 610.118
-569.12 592.879 630.845
-543.703 591.748 632.46
-542.625 588.231 589.706
-507.792 642.276 606.045
-494.781 636.368 611.079
-508.384 622.156 629.968
-500.411 611.768 635.392
-487.514 645.56 611.91
-558.351 604.919 621.247
-516.131 644.122 612.045
-573.835 594.901 603.99
-513.36 636.537 601.617
-491.743 624.055 623.906
-551.153 602.712 619.138
-612.432 619.727 634.48
-579.377 600.016 599.222
-518.737 596.84 604.796
-490.977 629.335 615.396
-587.976 604.217 642.424
-499.553 604.48 645.18
-520.465 598.085 607.408
-572.042 605.721 617.131
-494.727 610.268 628.245
-546.341 604.385 623.203
-505.89 615.305 623.49
-516.255 589.788 606.418
-569.331 601.973 647.796
-544.464 588.241 615.588
-608.625 609.427 627.566
-559.193 605.933 591.297
-609.917 636.551 633.571
-516.059 617.26 652.134
-552.132 589.19 624.805
-515.434 638.126 598.615
-598.973 613.282 618.37
-546.222 604.701 623.332
-600.752 612.162 634.11
-499.894 621.088 640.654
-493.889 641.758 605.775
-540.951 601.157 606.91
-587.537 605.389 638.13
-491.247 642.829 604.692
-603.048 609.215 633.464
-572.246 640.679 613.274
-491.253 647.139 614.485
-569.823 607.535 641.52
-554.091 590.658 595.073
-584.089 595.573 638.514
-578.014 605.062 602.652
-511.952 621.266 646.058
-611.587 636.282 639.138
-578.21 592.841 618.193
-572.046 604.165 620.932
-493.928 623.157 621.809
-536.624 587.409 604.266
-511.803 639.248 605.46
-605.614 609.849 634.541
-562.727 595.608 595.777
-526.296 600.997 605.946
-578.341 598.618 604.087
-524.663 599.804 598.611
-500.968 623.38 609.301
-523.332 593.948 611.596
-574.873 609.281 641.548
-578.692 602.355 625.385
-508.475 627.952 612.272
-564.879 606.079 642.553
-601.198 605.901 628.52
-567 609.391 640.804
-494.888 629.982 613.696
-498.234 620.365 635.126
-609.681 638.783 633.094
-583.822 604.991 626.563
-508.452 631.31 604.28
-581.437 606.641 621.574
-591.834 610.313 633
-548.306 601.316 641.935
-505.484 628.083 631.33
-511.075 638.636 600.478
-502.432 628.129 633.218
-502.468 625.695 608.949
-560.522 591.134 599.067
-598.426 603.701 620.637
-505.097 619.169 645.205
-560.315 592.299 605.396
-581.272 641.653 621.987
-501.672 619.49 610.468
-491.116 649.84 613.231
-580.154 603.804 641.611
-513.277 630.241 612.988
-588.432 601.274 611.642
-493.923 624.674 621.508
-492.161 618.093 632.176
-512.38 647.539 618.331
-496.675 638.727 619.69
-498.685 637.384 620.871
-503.77 646.013 618.805
-557.314 587.281 607.559
-585.632 597.563 636.573
-575.28 602.567 645.81
-503.087 625.765 612.966
-562.927 604.208 621.75
-550.969 586.474 610.249
-532.107 598.12 607.284
-587.572 642.641 617.377
-502.444 614.679 641.864
-539.225 601.842 609.142
-490.999 605.446 629.26
-538.028 597.677 597.123
-589.115 646.355 627.484
-503.298 645.668 610.514
-583.323 640.905 619.425
-495.192 609.56 633.377
-586.155 605.793 613.21
-606.511 624.548 631.533
-516.146 615.608 655.15
-509.616 626.658 639.494
-556.098 605.123 624.144
-588.524 593.515 631.265
-541.283 587.852 607.763
-504.807 627.134 604.459
-511.772 621.581 638.322
-510.902 631.064 614.968
-540.844 594.66 595.276
-609.412 629.179 622.032
-575.599 605.674 593.755
-545.783 585.353 603.792
-514.144 615.33 649.568
-514.45 619.275 650.864
-505.539 630.88 623.494
-562.561 591.779 613.074
-555.433 586.305 614.327
-528.59 598.112 609.224
-527.933 594.323 612.685
-549.271 603.956 625.9
-613.145 632.313 639.525
-560.191 599.604 645.889
-584.415 605.373 633.025
-487.031 644.445 610.477
-582.811 598.692 641.734
-515.522 640.426 598.648
-608.614 616.409 635.494
-559.238 589.325 604.589
-493.51 627.339 627.94
-493.226 614.498 621.393
-527.946 588.634 624.934
-514.639 626.948 635.43
-564.53 592.73 624.82
-499.52 607.635 641.333
-609.651 631.683 629.943
-590.63 600.914 634.106
-558.009 606.017 630.209
-575.131 590.908 628.283
-618.936 631.944 639.34
-529.452 594.448 620.001
-492.108 628.35 628.29
-573.841 605.843 591.69
-548.62 591.501 596.417
-588.368 608.08 639.411
-590.843 595.701 634.859
-561.934 602.001 595.396
-604.675 619.252 637.662
-598.281 609.898 617.847
-525.187 599.736 603.394
-500.555 617.731 613.748
-509.84 606.181 645.346
-584.462 597.911 639.747
-559.907 599.709 593.75
-493.743 609.871 637.859
-579.519 601.972 600.229
-506.581 611.016 648.118
-571.653 605.541 633.71
-506.102 642.576 613.769
-530.925 602.61 605.778
-574.62 643.991 624.849
-564.154 604.629 589.758
-495.758 628.845 614.45
-497.615 620.641 612.982
-516.461 637.495 610.363
-494.046 632.633 624.549
-554.699 601.844 643.142
-609.337 617.447 632.865
-589.189 605.124 613.419
-488.07 648.872 616.084
-580.846 639.301 618.886
-546.172 593.757 637.978
-545.01 603.316 621.647
-495.445 626.532 631.184
-573.32 593.456 627.239
-597.267 612.18 618.127
-537.215 597.629 622.334
-507.716 606.855 642.411
-579.909 641.426 622.232
-565.601 598.968 641.208
-608.218 632.63 625.927
-523.133 589.97 600.243
-591.649 610.218 640.046
-617.605 640.769 636.685
-553.012 599.846 644.5
-516.07 632.254 615.242
-514.994 594.674 603.806
-503.313 632.779 600.016
-593.539 612.549 638.32
-598.253 625.343 615.181
-563.076 602.281 645.216
-609.126 625.945 635.963
-545.031 604.602 611.634
-508.238 634.098 596.701
-575.006 601.79 643.728
-540.494 590.57 625.577
-609.016 622.433 637.528
-582.9 641.098 623.281
-556.535 587.931 615.379
-517.778 622.47 648.247
-596.879 608.228 630.271
-530.199 584.747 607.014
-544.224 591.62 594.822
-599.619 611.551 621.585
-556.056 597.007 644.335
-594.177 604.75 634.625
-503.068 632.743 598.339
-507.59 628.765 622.626
-504.401 622.649 629.246
-510.079 641.635 596.774
-567.797 597.649 640.016
-493.049 616.635 620.097
-612.377 617.604 630.937
-560.281 603.386 647.547
-565.733 601.146 605.319
-532.75 602.31 610.124
-589.639 608.169 630.778
-568.503 589.448 617.08
-551.263 596.829 592.831
-487.762 642.911 606.514
-568.794 601.817 594.586
-607.149 620.058 633.315
-580.38 643.969 627.183
-603.972 607.543 625.795
-548.137 604.089 634.775
-548.563 590.197 590.848
-597.495 604.71 631.739
-562.92 606.347 641.805
-598.902 608.541 634.535
-572.987 603.697 609.788
-577.848 594.322 628.288
-557.306 589.792 597.454
-572.108 599.18 599.031
-557.652 591.645 621.307
-502.014 617.429 625.57
-519.455 590.08 605.685
-590.742 600.145 622.244
-561.373 604.269 640.399
-535.394 588.429 614.051
-540.969 587.989 600.649
-568.375 604.843 641.203
-617.321 634.435 637.474
-540.806 590.492 611.826
-487.378 645.645 610.56
-504.381 623.925 617.092
-560.525 592.15 601.494
-598.473 611.16 621.619
-492.796 641.823 613.729
-568.637 602.116 596.83
-568.259 603.546 635.375
-578.335 597.41 637.547
-506.115 630.953 609.109
-609.756 621.826 626.49
-546.076 588.989 606.377
-607.007 625.222 630.45
-500.686 622.825 611.806
-495.811 627.172 623.692
-578.027 602.918 631.143
-609.111 621.115 628.353
-503.974 614.738 639.059
-528.675 589.239 614.409
-568.65 603.888 630.432
-549.993 588.104 598.279
-589.751 602.528 615.628
-500.564 631.187 607.781
-505.05 630.032 613.88
-570.684 603.672 598.043
-560.932 591.373 612.548
-499.991 615.094 633.3
-497.521 617.819 620.867
-569.357 594.337 609.56
-561.425 591.132 628.061
-566.677 603.598 609.684
-531.027 596.638 607.809
-523.226 585.498 606.656
-570.309 598.035 598.76
-585.793 644.2 623.116
-574.356 596.545 639.259
-587.73 603.807 629.288
-500.315 633.01 608.925
-506.392 628.24 609.999
-525.311 585.576 604.352
-591.796 601.904 633.526
-564.48 593.179 630.995
-577.733 593.888 611.171
-610.469 623.947 632.298
-495.66 640.525 615.475
-507.268 643.645 612.28
-496.937 617.369 619.755
-492.73 644.849 608.849
-581.882 598.483 613.866
-551.82 602.522 605.279
-510.302 619.73 636.838
-499.736 630.943 622.385
-560.922 591.332 606.933
-566.373 598.343 644.511
-570.172 601.802 616.282
-564.377 594.941 605.04
-503.002 623.534 639.281
-562.765 604.681 635.737
-531.177 595.414 611.704
-558.307 595.731 638.557
-573.28 589.489 618.494
-601.997 605.526 624.957
-501.783 643.674 616.083
-499.243 614.115 629.572
-544.924 587.923 606.751
-522.399 588.969 607.319
-613.984 634.12 636.761
-553.611 602.096 627.394
-504.592 631.112 604.177
-555.204 600.183 610.632
-534.018 589.871 622.409
-550.882 601.755 626.601
-537.331 598.566 611.529
-567.671 596.88 610.478
-566.16 589.211 619.763
-488.061 643.673 609.791
-507.483 625.602 630.27
-613.822 629.395 630.707
-541.685 594.226 632.162
-577.719 603.072 616.085
-497.652 639.211 611.146
-544.617 586.152 592.223
-560.843 601.196 594.111
-499.148 627.917 626.353
-489.663 614.118 626.766
-561.008 598.062 641.282
-553.786 602.753 628.168
-594.861 606.23 621.662
-520.303 595.13 606.521
-528.785 598.239 606.968
-531.565 590.169 625.191
-573.138 595.16 630.282
-497.144 626.238 625.891
-490.213 620.139 630.111
-534.962 597.446 603.052
-508.024 633.619 608.213
-502.995 623.133 635.182
-494.53 634.362 614.571
-494.907 612.712 630.356
-526.32 589.863 609.112
-551.199 601.231 601.886
-598.108 608.253 630.656
-597.366 606.104 617.268
-543.99 590.915 614.804
-496.334 625.824 615.143
-497.046 635.285 617.039
-559.976 602.295 611.179
-500.973 619.881 615.496
-529.306 588.421 608.585
-503.972 639.138 610.366
-500.016 627.398 608.219
-505.087 607.68 638.741
-576.036 605.742 633.012
-577.699 599.558 601.714
-543.884 586.97 605.833
-580.247 596.022 612.226
-584.128 605.246 611.145
-498.467 605.503 642.395
-605.004 614.788 631.255
-492 611.992 630.02
-579.189 593.496 613.767
-558.724 601.713 622.542
-558.825 591.547 607.122
-508.783 621.992 641.579
-548.339 589.876 594.368
-570.762 598.417 604.053
-505.923 630.894 619.65
-576.77 592.449 612.277
-524.524 596.75 608.262
-537.465 588.83 612.803
-569.411 605.147 637.832
-575.59 605.587 641.066
-503.372 609.147 642.914
-501.588 617.558 635.215
-500.351 630.817 628.405
-493.616 623.622 622.289
-588.504 643.815 626.648
-511.58 637.944 598.796
-599.611 608.926 623.291
-526.811 587.819 611.895
-592.286 604.762 614.477
-546.474 587.716 596.387
-541.077 602.324 620.718
-561.385 602.524 624.171
-591.01 600.838 625.58
-563.685 605.428 639.959
-568.004 603.371 629.996
-508.879 624.789 635.537
-556.733 602.851 599.803
-612.54 633.165 631.048
-504.676 620.074 632.081
-593.261 602.563 620.95
-612.138 621.707 628.524
-497.84 619.476 631.077
-535.013 589.08 601.599
-569.488 591.553 619.514
-579.619 596.197 625.795
-535.624 589.037 603.612
-579.114 599.16 641.335
-583.174 601.171 637.635
-550.51 600.564 619.521
-491.297 640.081 611.834
-609.409 632.972 632.43
-493.682 632.935 620.166
-491.082 614.078 630.087
-569.941 593.66 625.479
-505.89 641.096 610.909
-529.122 595.687 606.808
-538.857 589.554 596.361
-493.589 643.004 609.685
-497.69 620.99 611.555
-563.471 601.943 627.807
-580.892 605.761 642.104
-585.198 604.176 623.299
-560.698 605.295 632.798
-499.967 619.035 635.45
-567.675 591.062 624.879
-550.84 594.883 595.303
-502.749 623.42 606.45
-591.015 604.929 616.552
-500.073 622.816 634.772
-609.924 618.77 631.505
-550.701 591.219 619.59
-509.461 635.706 597.81
-586.085 605.219 640.058
-525.409 590.615 603.61
-540.482 597.431 626.886
-581.171 604.827 643.964
-502.006 616.88 619.873
-507.127 639.61 601.481
-602.24 611.854 634.882
-549.652 601.043 628.481
-578.096 599.778 606.196
-557.289 591.255 607.83
-590.584 601.416 623.303
-496.263 613.649 627.588
-505.325 624.551 617.469
-496.265 626.38 629.051
-615.726 634.776 634.169
-562.165 607.567 637.273
-580.021 601.591 622.111
-500.719 620.198 610.532
-570.681 592.457 614.564
-559.964 603.837 643.263
-498.823 616.547 620.634
-561.939 601.3 606.572
-495.56 628.432 617.011
-557.975 595.246 634.342
-538.447 588.794 623.181
-545.122 596.159 631.757
-500.233 627.641 628.782
-579.592 603.081 637.871
-517.82 596.244 602.414
-528.117 590.265 614.289
-610.046 632.019 634.213
-497.989 619.666 616.514
-545.305 590.229 624.627
-494.756 612.283 636.89
-562.043 601.217 601.513
-602.261 608.619 622.219
-521.331 591.221 603.13
-499.604 626.516 633.555
-552.506 604.675 628.569
-572.6 598.904 602.143
-539.502 596.531 617.309
-571.258 602.813 605.199
-599.267 602.85 627.278
-513.026 640.197 605.683
-493.606 644.427 614.357
-586.576 600.733 622.485
-559.808 598.058 592.008
-557.212 591.562 621.344
-498.683 635.574 622.4
-536.27 585.205 606.047
-606.296 613.148 625.49
-575.821 600.759 618.638
-512.456 639.084 603.124
-506.83 611.92 639.457
-493.127 620.947 624.454
-498.967 624.888 611.854
-504.002 611.43 640.613
-541.644 588.031 617.95
-550.021 587.515 604.643
-534.247 585.104 608.893
-594.719 603.903 626.269
-503.605 613.638 640.865
-560.859 595.218 635.249
-591.578 600.967 624.813
-530.238 589 606.152
-554.427 592.152 628.467
-496.44 614.369 635.542
-577.165 599.751 601.151
-507.789 630.307 605.608
-538.402 588.516 615.072
-541.546 597.703 621.889
-613.421 625.948 637.087
-503.868 617.137 634.998
-493.573 638.473 617.147
-504.206 636.253 601.759
-568.984 594.16 610.554
-546.474 588.352 612.579
-486.053 646.677 616.247
-580.858 598.445 615.154
-565.203 596.43 637.953
-534.79 600.044 615.373
-587.573 599.172 615.58
-576.862 602.853 628.792
-504.834 635.32 604.955
-521.66 595.342 600.879
-556.715 589.641 603.086
-574.381 598.416 603.264
-542.307 597.853 625.895
-542.948 595.489 626.568
-566.639 603.903 632.731
-551.241 590.572 618.584
-586.662 594.132 631.012
-592.339 608.711 619.13
-502.321 616.984 629.53
-512.06 633.522 609.902
-504.927 623.082 621.099
-534.389 594.929 616.715
-532.755 586.94 610.984
-529.7 590.158 620.185
-493.89 635.978 610.117
-590.428 604.004 619.142
-493.413 615.252 632.675
-522.296 593.546 609.129
-582.692 595.202 635.128
-542.88 590.21 596.63
-511.572 641.756 610.822
-562.831 598.412 638.53
-504.062 641.754 607.161
-549.476 593.684 626.195
-559.526 597.776 637.776
-497.366 641.538 612.454
-552.355 593.209 632.853
-498.008 634.675 618.883
-599.811 611.605 620.918
-550.203 590.477 617.166
-539.232 600.816 616.078
-570.332 601.99 612.893
-508.326 615.063 638.416
-552.546 599.075 639.784
-506.267 622.73 639.503
-597.141 610.361 627.669
-514.086 640.138 610.82
-567.672 590.473 621.492
-581.198 598.049 612.326
-616.33 634.801 637.635
-563.789 598.294 636.129
-546.981 602.66 620.831
-535.649 586.461 611.823
-542.204 601.368 614.649
-549.82 596.123 635.872
-541.67 590.707 620.71
-546.808 588.506 613.673
-493.024 625.378 621.517
-589.549 646.841 630.861
-559.086 590.014 608.396
-574.05 597.693 637.176
-603.999 611.425 629.224
-506.972 639.03 606.927
-549.71 599.941 634.49
-574.858 592.16 621
-586.281 605.059 614.196
-604.739 616.757 625.849
-522.59 591.907 604.216
-506.536 626.173 622.376
-569.551 600.264 641.167
-589.355 603.067 615.608
-549.395 598.483 640.123
-497.138 613.01 637.594
-509.722 612.286 644.859
-531.082 592.063 614.625
-570.137 602.111 643.164
-595.817 601.803 623.138
-504.038 625.262 629.37
-546.107 589.376 605.854
-594.3 602.21 617.524
-537.999 595.029 621.962
-554.304 590.239 625.9
-493.363 624.816 617.296
-569.404 604.554 625.325
-597.647 603.593 630.69
-562.675 602.665 593.703
-588.812 598.26 637.612
-570.553 593.343 607.477
-498.969 618.81 636.362
-555.591 604.283 635.737
-524.036 592.944 608.417
-572.803 591.34 620.171
-608.687 628.072 625.752
-502.973 642.567 612.798
-579.086 595.669 631.963
-589.655 602.645 636.676
-613.707 626.869 631.851
-572.452 599.817 638.499
-489.801 618.745 627.485
-497.509 612.742 633.316
-491.111 613.699 625.988
-493.68 635.931 613.425
-563.905 598.766 640.481
-597.043 600.419 622.129
-554.542 587.617 610.67
-507.997 617.303 647.512
-608.666 628.152 627.823
-552.8 600.743 606.785
-495.376 627.632 627.666
-527.859 590.319 616.605
-493.427 625.682 627.919
-560.019 587.802 611.407
-535.409 588.579 603.518
-562.004 597.403 595.196
-540.517 590.967 627.757
-504.397 608.928 641.409
-606.834 611.769 625.37
-565.692 588.06 615.63
-499.33 611.033 639.981
-558.808 592.171 622.838
-562.264 599.874 641.021
-491.707 645.181 611.779
-591.552 646.832 626.256
-549.507 589.23 614.11
-574.742 603.356 598.917
-555.526 587.222 611.545
-565.878 600.016 592.974
-508.63 615.301 640.29
-535.038 597.428 619.511
-532.187 598.667 602.013
-545.699 595.293 624.243
-583.683 601.929 609.709
-582.104 597.482 631.925
-561.544 593.587 610.836
-511.154 642.688 610.76
-569.42 603.579 642.101
-589.753 606.592 634.282
-495.452 631.885 612.525
-520.766 592.639 608.752
-489.699 641.715 608.9
-602.301 608.841 624.286
-559.856 598.382 645.2
-579.747 604.12 603.088
-510.126 631.403 607.782
-524.766 590.385 603.835
-574.611 642.188 621.174
-504.433 631.299 604.5
-500.025 634.514 620.497
-541.307 595.178 626.504
-501.875 612.642 635.46
-576.464 593.118 615.717
-500.139 616.985 640.602
-506.554 637.052 598.64
-543.286 600.472 608.964
-587.022 601.47 639.017
-543.036 587.58 600.015
-490.447 612.069 631.757
-553.278 600.105 593.191
-502.683 607.411 639.343
-495.968 620.236 629.649
-592.617 606.928 635.818
-500.08 618.093 622.732
-500.997 641.561 610.035
-557.256 594.555 592.404
-545.74 588.325 614.819
-534.386 587.262 619.383
-575.141 604.732 639.804
-545.662 594.027 627.018
-501.809 618.66 622.392
-564.198 603.084 591.784
-596.866 608.946 619.075
-568.841 604.073 638.972
-548.573 602.719 616.685
-494.203 623.457 623.443
-551.312 601.443 620.38
-542.65 586.107 593.674
-610.537 637.028 636.293
-508.708 633.54 611.015
-590.994 607.643 621.852
-542.832 596.893 599.842
-503.24 630.754 628.03
-574.813 595.053 630.279
-541.325 599.988 623.127
-578.966 604.457 643.848
-521.942 592.428 609.248
-567.17 597.088 602.673
-497.775 624.336 632.072
-509.6 615.646 639.314
-500.672 625.111 631.727
-587.365 599.395 614.512
-527.734 594.122 610.948
-581.394 601.806 613.36
-594.697 608.106 622.618
-546.59 599.438 624.145
-584.937 600.82 615.361
-585.579 606.779 638.814
-571.815 600.204 601.611
-504.685 626.964 631.923
-613.275 635.033 630.951
-607.345 612.407 631.135
-567.968 603.693 612.142
-512.317 618.637 643.848
-575.937 640.817 626.418
-501.541 632.974 605.169
-506.994 630.22 602.669
-504.759 616.073 643.758
-491.496 644.774 612.394
-488.557 646.574 613.03
-555.362 604.39 631.681
-584.718 597.546 623.015
-552.176 601.933 635.062
-495.233 630.642 620.454
-509.284 614.71 642.146
-568.401 592.491 621.741
-495.196 610.152 634.371
-522.963 588.238 609.739
-595.52 606.074 623.297
-549.545 594.309 595.421
-569.174 600.543 604.244
-570.746 600.958 610.809
-571.718 598.519 637.153
-493.009 632.206 616.822
-500.878 617.152 615.553
-535.89 586.495 609.367
-602.108 603.21 625.673
-527.26 592.364 612.456
-546.755 596.229 626.887
-498.54 638.084 619.592
-505.69 632.413 597.486
-563.557 595.228 630.248
-606.555 620.595 626.891
-561.074 594.426 595.664
-575.593 602.218 618.188
-503.8 628.413 629.32
-573.681 594.619 610.62
-607.29 618.622 626.303
-558.423 603.759 642.431
-557.169 604.289 633.387
-504.712 632.662 621.926
-542.386 593.709 630.282
-614.175 639.387 634.774
-610.716 630.399 633.246
-547.32 602.309 606.092
-612.303 632.725 630.85
-563.386 595.563 596.673
-510.55 621.09 639.087
-505.301 634.251 613.702
-497.884 629.33 611.304
-561.531 593.167 608.612
-503.368 621.631 627.471
-578.405 601.834 607.254
-591.373 608.969 623.822
-538.676 589.371 621.844
-510.061 629.278 633.303
-591.635 607.754 632.934
-553.516 596.671 633.722
-584.044 603.143 619.881
-571.891 591.76 615.328
-560.665 593.161 596.861
-589.689 607.616 625.851
-596.48 609.177 619.155
-524.924 589.056 614.149
-532.194 592.799 622.471
-532.129 590.654 618.223
-512.216 635.715 600.5
-561.069 598.871 594.985
-582.353 605.036 626.568
-498.861 624.117 618.025
-539.978 588.491 603.608
-611.14 629.506 632.517
-550.873 600.212 637.705
-561.564 604.963 640.572
-610.366 636.15 630.585
-506.932 636.304 616.603
-504.531 632.242 600.858
-566.22 600.564 613.457
-552.196 588.231 598.378
-558.227 600.189 598.161
-523.923 598.53 600.891
-532.434 595.907 616.741
-504.377 616.701 628.383
-575.71 592.852 617.594
-579.832 597.041 615.198
-552.084 604.037 624.869
-555.28 588.596 601.191
-550.774 598.569 627.091
-567.602 597.766 641.902
-594.875 601.68 631.133
-604.471 614.601 622.392
-509.844 615.771 642.228
-573.705 594.747 608.386
-549.049 600.63 633.137
-501.893 609.401 642.095
-544.631 601.729 623.539
-551.21 600.555 633.387
-576.561 596.582 634.916
-537.454 591.381 602.485
-552.42 599.783 640.121
-615.755 630.938 634.629
-506.873 618.915 644.671
-594.888 600.377 618.117
-542.575 591.054 623.05
-493.637 620.316 630.04
-513.945 638.844 599.977
-554.809 600.312 642.056
-613.077 632.799 635.21
-584.952 598.136 623.559
-499.808 630.899 621.704
-550.031 594.775 632.898
-593.236 643.711 625.546
-595.799 609.483 630.617
-570.098 605.883 634.183
-572.046 604.471 629.349
-511.362 638.306 608.78
-490.394 614.348 628.446
-503.684 620.096 630.412
-577.44 606.563 637.804
-597.995 604.206 625.146
-570.495 637.602 622.655
-530.744 590.483 613.317
-589.223 607.907 634.929
-506.165 614.869 639.116
-492.575 642.535 612.436
-498.182 612.399 630.954
-576.423 639.268 624.4
-526.482 586.561 611.962
-578.095 595.986 628.098
-595.764 600.91 625.931
-506.001 609.27 641.029
-500.473 616.506 641.284
-529.664 586.986 614.771
-496.01 616.998 623.882
-496.648 615.891 623.029
-553.239 588.292 596.942
-607.438 620.301 629.294
-553.12 593.598 592.141
-562.533 588.198 617.633
-558.037 594.689 592.89
-614.72 626.923 629.747
-505.069 637.581 606.108
-572.797 600.204 595.392
-511.403 641.2 608.664
-543.275 586.302 591.823
-558.355 602.088 627.407
-505.153 626.516 623.898
-541.757 589.029 597.331
-509.314 621.683 636.054
-556.822 603.563 616.843
-608.301 621.557 633.95
-538.682 594.88 599.044
-557.081 594.676 631.738
-591.699 605.311 614.157
-561.415 597.555 632.449
-594.791 609.438 633.062
-495.647 642.958 606.969
-548.038 601.68 626.995
-582.912 605.543 641.478
-500.971 614.56 623.632
-515.533 629.782 633.838
-497.693 623 631.293
-506.035 608.885 639.067
-531.391 600.851 607.119
-506.588 625.455 620.711
-587.784 598.47 618.283
-571.018 596.929 607.372
-553.268 593.112 593.582
-577.908 601.766 618.981
-527.826 597.833 602.692
-558.448 592.726 628.847
-563.958 603.899 606.132
-579.016 597.789 606.892
-585.291 605.498 609.119
-489.263 618.331 628.813
-570 607.36 642.05
-510.149 636.874 603.552
-555.637 592.956 630.436
-501.688 635.796 607.751
-528.938 587.982 603.147
-574.905 592.084 623.59
-499.85 620.535 639.072
-502.249 627.092 634.749
-581.973 599.919 640.266
-607.116 633.783 634.812
-582.096 595.213 634.043
-511.803 634.922 609.826
-539.413 600.388 616.199
-582.583 598.28 620.107
-522.223 596.659 603.809
-577.776 603.836 611.806
-492.11 641.319 608.185
-556.787 602.939 631.191
-537.831 589.09 616.963
-575.835 600.373 640.678
-497.877 637.46 607.69
-517.72 590.77 603.143
-558.614 588.09 618.113
-609.371 626.185 633.778
-578.635 601.553 616.021
-495.474 629.654 621.39
-496.329 629.587 607.654
-541.905 588.893 610.682
-554.728 599.557 593.682
-487.519 647.871 611.966
-568.674 593.956 613.967
-560.095 592.36 629.786
-547.545 600.168 623.8
-534.494 600.698 612.731
-610.012 627.391 626.403
-554.427 586.872 606.023
-589.279 647.714 628.171
-504.549 624.857 613.115
-573.423 604.402 626.518
-583.85 598.921 623.316
-600.184 606.105 630.313
-541.546 603.193 611.307
-582.856 602.606 606.233
-508.693 612.414 646.618
-587.588 598.954 629.046
-594.922 607.2 635.733
-505.876 642 613.74
-519.941 589.581 605.461
-589.608 605.558 618.94
-575.538 593.425 621.744
-494.3 620.011 618.582
-499.026 613.47 638.931
-574.264 594.12 631.355
-579.878 606.469 638.033
-507.765 643.675 611.764
-555.662 587.264 610.142
-527.439 596.627 602.339
-510.205 623.833 635.156
-592.362 604.165 624.507
-512.786 635.062 601.027
-571.115 639.716 623.818
-505.207 630.682 606.712
-493.342 642.769 615.78
-494.148 614.616 619.822
-576.865 604.713 640.033
-607.339 625.789 630.677
-514.888 638.115 598.198
-582.177 604.576 623.963
-595.631 604.244 631.654
-560.986 604.985 636.223
-575.424 597.307 601.595
-575.577 595.573 634.682
-581.232 593.464 628.364
-607.058 625.867 626.448
-494.622 614.218 623.77
-575.674 600.79 615.632
-585.068 597.509 628.576
-554.355 589.793 599.329
-578.096 603.609 633.193
-551.623 601.803 610.584
-586.33 604.704 626.433
-587.391 597.844 634.02
-539.011 598.86 614.448
-587.452 599.564 621.881
-512.074 635.555 612.972
-503.482 615.971 640.666
-550.413 588.436 609.004
-611.91 633.589 634.98
-614.777 637.419 632.831
-557.489 606.819 637.347
-502.695 625.557 610.507
-499.583 616.937 639.265
-548.244 591.009 596.75
-547.159 594.421 595.305
-569.406 596.346 632.259
-500.667 620.689 615.477
-565.809 597.437 598.262
-513.378 626.787 636.326
-588.537 599.59 634.225
-552.986 589.377 621.041
-542.943 596.847 619.666
-505.595 618.687 635.036
-554.015 600.601 593.669
-607.91 614.933 626.739
-509.784 620.603 646.422
-543.925 599.476 620.809
-508.678 635.323 600.682
-601.971 612.375 622.573
-510.859 615.682 642.538
-512.889 636.671 604.155
-605.773 614.569 629.874
-539.662 585.223 602.545
-503.666 624.652 637.17
-587.284 603.181 639.364
-498.098 633.422 620.988
-508.704 617.523 638.085
-579.419 599.794 609.05
-538.419 600.291 611.362
-509.696 618.876 644.273
-603.191 610.47 628.274
-494.232 630.555 614.66
-562.055 588.171 614.595
-569.416 594.661 603.898
-572.511 600.691 617.753
-609.668 636.851 633.51
-534.234 599.909 606.747
-492.05 639.661 612.597
-562.99 602.048 607.911
-614.815 627.536 634.45
-574.238 604.807 632.192
-589.557 603.684 619.898
-496.57 631.926 609.618
-511.687 641.747 614.226
-531.239 595.933 619.919
-552.63 595.986 638.53
-528.574 585.432 604.624
-498.771 632.272 623.378
-573.344 604.002 642.279
-507.134 622.477 633.417
-585.64 607.41 639.287
-496.362 615.276 634.282
-500.885 611.321 640.234
-497.936 623.141 610.787
-571.099 597.385 603.881
-588.371 597.549 630.262
-563.2 591.544 623.556
-582.79 600.887 639.44
-610.243 624.212 635.294
-519.101 617.534 652.954
-567.709 599.444 597.162
-532.686 598.001 604.633
-527.246 585.707 602.361
-507.489 640.435 599.599
-504.193 635.962 607.792
-563.341 592.358 605.665
-608.262 632.491 625.821
-558.565 602.025 644.31
-530.608 595 602.367
-549.12 600.757 622.184
-542.206 598.374 598.059
-575.458 603.734 601.176
-559.17 600.557 595.697
-551.171 603.771 633.836
-569.284 594.381 629.913
-612.509 623.608 631.538
-535.825 591.745 625.293
-503.756 621.924 619.936
-574.163 597.712 637.269
-496.356 632.506 611.015
-501.725 630.88 625.354
-498.655 639.3 617.955
-505.594 624.806 619.119
-565.143 598.182 596.998
-573.279 604.942 636.159
-541.082 601.959 609.777
-509.99 626.505 635.879
-563.068 593.767 630.031
-564.693 604.174 635.493
-543.661 591.611 622.384
-550.032 598.067 635.155
-607.173 616.236 630.405
-608.29 637.378 635.568
-512.842 619.505 648.321
-558.606 599.04 644.745
-608.059 622.289 634.864
-592.653 599.056 629.283
-558.198 594.177 605.045
-491.912 617.432 632.581
-506.976 621.154 628.05
-600.333 612.904 632.792
-498.407 617.979 618.885
-584.025 596.997 629.283
-536.084 588.632 616.047
-505.549 629.482 616.909
-509.058 625.515 634.042
-522.05 589.063 607.403
-567.077 604.554 630.087
-611.075 624.459 628.369
-607.97 626.449 632.234
-588.279 604.426 613.663
-553.775 588.921 596.511
-550.706 601.148 608.651
-505.709 639.857 597.605
-585.555 602.025 626.928
-547.371 592.642 631.485
-518.336 590.72 604.856
-497.986 641.773 619.197
-589.909 607.861 633.124
-539.246 594.568 596.288
-553.1 595.988 633.167
-503.088 615.721 633.639
-557.926 603.535 615.399
-501.732 626.581 608.983
-607.768 617.127 630.053
-491.073 644.933 608.976
-564.624 597.062 603.385
-600.241 607.159 631.32
-583.586 604.393 630.113
-558.524 592.557 628.954
-579.532 594.088 631.469
-540.649 593.775 623.189
-534.161 588.087 609.471
-491.916 636.173 617.724
-508.502 637.206 614.08
-564.403 595.069 628.53
-518.6 588.624 602.824
-549.053 600.852 600.604
-506.985 641.755 611.711
-557.796 599.524 639.554
-523.673 598.202 604.708
-565.486 591.686 628.166
-569.613 592.441 627.877
-497.961 613.044 633.27
-556.27 590.509 615.911
-610.513 626.526 637.47
-511.126 632.607 603.493
-561.749 592.777 599.661
-495.79 633.387 607.928
-489.266 634.155 614.01
-583.221 605.148 610.282
-540.335 598.584 622.753
-551.852 587.159 610.248
-495.138 639.441 609.663
-529.473 597.445 602.433
-501.097 622.247 637.026
-577.171 597.451 631.492
-568.383 590.75 616.735
-507.213 614.953 644.85
-548.868 588.044 607.706
-554.25 594.73 626.119
-580.5 600.437 625.533
-499.62 629.772 618.799
-492.403 617.022 628.842
-551.201 587.131 600.179
-549.284 598.374 623.353
-585.276 603.668 614.87
-505.511 613.441 642.425
-568.996 606.122 640.629
-499.117 628.69 612.806
-593.312 606.466 620.402
-575.719 600.882 637.29
-524.244 588.579 604.152
-502.719 625.509 614.32
-572.669 595.028 626.334
-592.83 602.463 629.577
-566.605 600.458 625.814
-497.08 631.09 617.186
-578.68 601.964 623.859
-545.872 589.945 598.606
-541.807 590.469 600.288
-489.372 643.339 612.876
-529.903 592.422 610.522
-565.473 601.644 602.52
-499.617 616.292 627.585
-579.688 594.855 615.524
-496.755 630.362 623.204
-567.424 593.752 614.418
-564.597 602.122 614.132
-504.742 621.185 639.03
-550.977 596.493 599.776
-575.981 592.798 617.775
-586.103 601.232 636.742
-611.647 631.131 631.625
-497.559 630.447 615.577
-505.647 627.462 610.827
-501.3 630.787 622.02
-552.232 600.771 613.09
-600.321 608.132 629.177
-538.382 592.903 601.29
-526.338 591.468 606.641
-554.901 590.633 613.09
-501.066 623.157 630.227
-585.235 602.977 619.799
-541.422 590.215 598.16
-557.98 601.243 606.23
-571.066 600.111 612.797
-551.454 599.367 624.625
-584.871 599.945 637.734
-550.205 587.215 613.958
-578.836 593.072 622.286
-572.892 594.838 632.732
-587.419 605.801 621.866
-543.171 594.581 625.364
-555.578 590.663 604.459
-580.452 603.102 630.848
-508.293 611.654 643.823
-578.897 603.852 625.335
-536.289 596.591 618.448
-600.42 608.255 628.723
-571.067 599.335 618.415
-498.34 642.917 614.459
-574.84 595.564 626.403
-575.664 597.849 606.818
-610.512 626.528 636.129
-503.461 628.627 622.323
-502.4 626.88 612.133
-491.422 615.559 626.501
-580.606 603.614 615.445
-572.918 596.16 605.734
-534.11 588.945 603.629
-541.624 591.256 598.178
-562.732 603.765 634.126
-504.482 625.191 628.956
-574.212 600.124 637.052
-503.986 638.808 611.252
-530.727 590.92 610.635
-533.983 596.555 613.992
-592.846 604.035 626.087
-555.161 592.606 595.846
-495.645 640.432 609.2
-564.896 590.901 623.077
-494.385 623.206 624.536
-561.859 598.646 635.184
-564.027 596.58 606.288
-500.57 620.616 634.965
-548.014 590.502 597.149
-577.8 600.646 602.485
-498.24 636.908 619.867
-504.034 636.777 603.841
-565.002 600.736 644.128
-578.197 599.298 618.748
-493.661 626.615 622.506
-598.891 604.9 624.841
-554.38 598.881 635.757
-570.922 591.76 624.186
-569.539 602.851 623.987
-552.165 591.616 625.946
-547.556 587.506 609.529
-507.613 641.196 610.57
-525.295 587.554 609.027
-534.424 595.69 614.771
-558.054 591.17 623.663
-494.554 640.907 610.601
-494.509 617.822 624.938
-498.112 634.322 620.899
-492.265 613.831 632.915
-588.989 602.889 631.587
-538.738 591.297 617.407
-582.387 600.289 612.873
-492.027 642.423 613.658
-557.012 602.742 612.458
-535.316 589.729 620.914
-575.37 595.655 624.378
-564.597 601.112 619.411
-563.728 598.39 599.535
-547.533 600.334 605.033
-527.791 593.889 607.188
-562.251 603.348 641.137
-553.72 601.895 627.502
-525.661 595.282 603.737
-557.955 589.271 610.089
-503.484 621.707 625.247
-600.868 608.279 624.684
-574.297 592.792 622.781
-562.075 600.517 619.165
-586.646 599.63 637.708
-531.048 594.425 607.5
-559.934 602.927 638.539
-558.688 590.709 621.262
-597.17 605.014 620.742
-509.922 639.717 601.571
-506.742 636.918 601.043
-561.787 594.018 611.68
-574.968 602.121 640.075
-503.554 632.844 613.822
-494.329 617.38 630.692
-497.637 623.585 628.551
-581.077 599.761 619.224
-599.361 606.3 625.349
-560.979 595.431 600.585
-495.57 619.87 622.632
-576.505 596.08 610.706
-563.347 601.763 607.297
-584.4 604.088 640.339
-575.046 598.827 604.3
-574.848 602.929 614.787
-579.295 599.349 624.825
-602.513 609.44 628.092
-565.483 602.199 636.81
-550.502 591.342 595.92
-571.903 592.858 617.584
-506.443 634.748 603.432
-509.114 637.821 605.987
-503.108 621.129 635.649
-575.086 596.427 633.636
-582.448 603.402 619.552
-553.676 600.456 603.263
-590.588 601.821 625.279
-506.009 623.331 640.488
-563.079 600.874 599.094
-569.798 600.098 603.868
-547.439 591.506 621.035
-492.273 635.967 612.03
-507.866 621.281 637.044
-514.989 636.425 613.613
-497.432 621.505 615.611
-554.699 595.515 594.889
-529.171 589.266 613.034
-531.612 595.465 607.254
-550.935 590.895 604.908
-500.931 613.289 632.866
-559.875 594.711 621.347
-557.675 588.596 616.321
-577.048 601.856 605.322
-498.816 625.692 617.972
-574.691 606.388 639.099
-558.032 591.281 601.894
-502.538 627.748 612.456
-573.029 601.789 623.512
-573.316 593.694 620.284
-565.93 603.878 630.193
-558.203 599.261 623.805
-519.454 594.247 603.387
-544.477 591.179 618.742
-504.993 637.121 603.667
-579.606 598.687 623.155
-511.766 639.457 608.524
-552.778 599.187 620.401
-557.296 592.196 599.939
-585.975 600.894 624.407
-523.495 590.081 609.166
-505.522 632.676 607.462
-550.959 600.708 613.974
-552.84 593.728 619.605
-528.799 590.694 614.632
-574.842 594.932 624.494
-570.158 605.666 637.433
-559.575 593.209 594.348
-588.085 600.149 631.925
-567.081 591.682 625.135
-581.34 601.96 620.326
-573.253 601.48 606.542
-540.124 591.402 602.254
-595.041 605.395 632.375
-523.033 594.209 607.739
-572.839 596.358 611.294
-544.99 598.811 610.27
-543.97 588.814 605.75
-532.644 598.222 610.311
-565.712 599.653 614.832
-562.743 599.936 639.874
-577.241 593.051 611.261
-541.524 590.897 620.225
-508.386 635.296 606.568
-548.075 587.103 608.191
-615.056 635.813 637.123
-501.968 639.292 612.206
-501.258 637.603 605.605
-559.076 593.5 629.415
-500.315 618.281 633.198
-497.952 627.93 616.567
-502.913 624.544 628.333
-577.452 602.753 633.9
-533.398 590.939 608.115
-552.618 592.726 614.086
-499.914 630.024 606.253
-557.539 595.13 629.069
-557.827 600.468 640.949
-494.878 638.885 616.835
-526.568 591.5 602.548
-612.753 627.302 632.675
-588.609 602.686 628.812
-498.266 633.428 610.247
-613.942 633.6 632.138
-576.681 599.374 601.323
-497.209 613.4 628.639
-492.388 615.685 628.936
-578.745 599.769 613.755
-570.16 600.546 599.001
-567.071 598.246 606.488
-566.451 599.758 618.509
-580.962 598.611 634.134
-580.589 595.819 626.447
-498.417 616 631.249
-551.231 602.413 636.786
-552.162 588.24 596.583
-531.664 595.692 613.219
-497.345 611.753 634.058
-569.121 602.88 642.357
-536.941 593.586 621.118
-504.508 615.608 637.672
-556.802 588.568 604.654
-547.716 598.375 621.957
-503.097 626.78 631.366
-502.05 628.037 613.008
-584.731 603.308 637.118
-554.418 602.015 598.479
-543.634 593.929 625.361
-563.843 601.85 613.988
-496.717 640.441 610.585
-498.736 616.795 625.236
-582.911 600.257 616.732
-496.299 642.043 616.424
-612.731 625.053 633.065
-500.976 617.452 626.941
-583.853 598.578 619.527
-568.56 598.904 599.771
-541.274 590.633 612.19
-539.933 594.397 621.9
-531.226 590.95 617.068
-569.041 601.732 628.135
-584.063 600.111 615.172
-533.531 590.542 617.647
-497.416 621.325 627.362
-589.206 601.745 623.93
-553.698 601.579 638.472
-553.014 589.449 614.138
-571.826 604.511 636.119
-528.615 588.446 604.513
-588.593 602.094 627.801
-508.517 634.726 607.164
-546.095 595.629 599.792
-579.838 603.416 627.462
-584.296 599.288 634.84
-546.301 596.111 626.382
-576.906 598.011 640.282
-507.569 610.474 644.987
-566.281 602.313 633.32
-535.987 589.012 614.04
-496.896 621.487 629.121
-548.86 594.115 625.44
-500.651 629.281 628.135
-589.432 604.798 622.456
-541.463 599.091 618.104
-556.479 600.665 610.694
-506.595 625.068 633.56
-579.448 597.608 609.361
-492.276 634.279 616.645
-550.162 589.38 611.193
-584.542 603.855 627.43
-549.641 590.887 596.174
-567.77 600.846 624.509
-568.008 600.393 601.328
-572.594 593.26 622.25
-593.831 605.318 629.242
-528.635 586.252 606.825
-537.73 599.878 617.862
-565.999 592.958 627.556
-581.395 598.905 636.786
-534.394 592.432 618.744
-501.71 624.344 629.647
-564.747 601.943 614.246
-561.791 601.195 610.933
-562.305 600.826 624.165
-545.593 593.207 599.784
-562.305 597.879 595.468
-572.814 591.575 618.881
-506.543 618.702 643.223
-504.856 624.794 619.488
-494.421 639.768 615.161
-567.084 597.003 604.526
-497.52 633.639 610.069
-499.986 623.012 614.922
-569.753 601.508 621.388
-560.637 603.729 643.913
-550.443 593.617 624.253
-543.329 599.735 615.543
-537.111 597.16 610.22
-529.032 593.463 602.7
-553.348 598.491 638.465
-572.313 601.083 622.162
-504.155 616.899 640.142
-505.663 629.335 618.866
-600.219 609.051 626.178
-508.768 635.674 603.38
-567.204 601.439 629.081
-549.237 597.676 631.274
-586.345 599.082 632.183
-555.742 602.216 623.682
-505.652 625.286 637.348
-531.006 590.821 602.778
-556.936 597.892 635.861
-564.128 599.72 634.095
-592.195 601.731 629.362
-551.184 600.09 637.253
-588.7 603.174 632.088
-569.591 600.483 638.119
-546.133 594.218 627.555
-573.003 597.831 635.621
-579.359 600.208 611.19
-495.141 627.965 621.782
-546.028 590.141 622.737
-586.652 603.386 639.466
-579.523 604.982 636.306
-542.054 588.495 609.982
-502.236 621.81 631.463
-499.809 617.748 620.259
-558.507 590.964 597.381
-521.209 594.212 606.535
-499.046 625.881 610.776
-580.432 598.061 614.478
-572.785 601.416 599.299
-566.652 597.369 633.898
-499.927 613.62 640.589
-494.47 615.45 635.41
-503.452 618.437 628.047
-493.655 635.747 613.625
-502.047 629.753 606.505
-569.989 599.469 643.311
-499.875 620.9 634.373
-582.595 597.601 638.085
-560.194 603.219 630.768
-497.199 619.094 617.986
-494.178 623.082 621.185
-542.236 599.703 622.239
-510.027 615.794 643.321
-564.72 597.103 609.089
-501.13 622.905 618.757
-552.61 602.212 599.125
-578.19 596.346 619.315
-548.681 589.889 601.443
-551.555 598.575 634.2
-570.089 597.294 637.061
-545.204 588.009 598.909
-545.797 591.17 613.762
-594.999 607.59 627.452
-543.914 591.325 615.915
-498.743 626.242 626.872
-554.624 600.435 619.297
-501.772 617.749 623.637
-527.407 590.399 611.944
-561.286 594.307 611.853
-555.626 601.565 624.123
-556.04 598.33 639.503
-543.254 600.907 612.02
-490.114 641.298 614.464
-501.516 628.216 617.377
-551.218 600.043 637.638
-581.894 601.76 641.45
-584.147 604.151 634.453
-583.566 599.744 626.156
-590.236 602.175 622.93
-553.781 592.442 623.297
-504.722 613.874 640.886
-561.016 600.568 627.256
-540.99 591.035 619.754
-566.748 591.725 615.619
-502.47 637.599 606.08
-534.002 586.23 605.269
-574.225 595.337 608.026
-557.671 602.135 596.855
-546.162 596.931 631.512
-549.695 595.148 599.165
-502.871 622.453 621.576
-509.262 637.356 606.513
-581.859 594.613 621.96
-556.656 591.108 599.118
-586.718 599.109 629.557
-547.078 601.561 619.107
-595.358 606.665 628.262
-564.815 594.004 616.371
-507.103 620.832 640.404
-592.623 605.449 623.134
-604.528 609.515 629.813
-544.335 600.553 610.191
-593.162 606.153 625.797
-582.349 597.889 630.477
-493.282 632.802 618.825
-582.755 600.767 634.273
-570.008 599.509 640.331
-497.722 618.753 622.98
-566.679 596.503 602.252
-559.196 602.633 629.291
-544.182 594.536 630.004
-502.539 631.788 616.11
-504.846 637.412 615.181
-551.776 601.389 624.402
-563.165 592.536 615.938
-559.189 594.815 601.502
-504.254 626.434 617.391
-537.44 591.524 612.001
-499.394 613.619 634.663
-547.188 591.621 617.387
-610.533 634.455 632.697
-585.414 601.238 622.411
-530.618 595.309 605.723
-557.017 600.735 630.205
-505.242 629.085 610.355
-498.61 628.962 625.69
-494.252 625.574 623.203
-564.412 605.077 640.639
-561.134 602.847 643.841
-567.585 596.873 629.781
-578.763 597.491 613.461
-499.816 625.245 615.126
-564.868 604.285 629.838
-567.283 591.532 613.574
-505.24 605.659 642.882
-554.979 600.839 613.237
-569.933 601.349 616.988
-597.461 608.454 627.606
-568.748 592.216 626.204
-545.224 588.774 611.12
-585.963 602.121 623.415
-495.041 625.167 626.386
-577.322 600.439 627.604
-495.664 619.566 631.992
-566.635 599.662 601.294
-556.047 603.064 632.746
-552.776 588.977 610.479
-536.496 591.93 620.072
-579.09 595.666 630.671
-574.168 602.598 622.23
-536.421 597.101 606.576
-503.494 622.093 634.141
-503.695 615.282 637.421
-544.446 600.41 612.339
-592.58 604.621 630.943
-513.587 638.609 601.654
-503.272 627.659 631.631
-560.399 597.846 630.014
-502.235 616.722 637.773
-580.669 600.165 609.948
-558.589 597.692 638.814
-580.041 601.541 640.45
-563.651 593.131 626.976
-582.2 603.246 633.183
-568.599 597.849 636.067
-551.35 601.966 603.717
-501.808 621.788 626.021
-561.163 594.27 611.271
-577.658 604.902 636.375
-496.434 629.612 617.618
-500.973 636.253 618.511
-497.678 616.468 623.371
-496.813 632.669 612.437
-564.915 600.777 619.051
-503.266 625.57 618.952
-496.872 616.838 634.808
-535.06 598.33 608.063
-497.744 620.41 615.328
-610.889 629.002 636.618
-500.001 618.193 637.379
-584.209 606.712 636.606
-581.286 600.837 610.786
-500.63 627.788 627.907
-563.993 597.865 632.429
-510.398 632.578 611.377
-583.563 600.435 614.435
-546.555 595.617 624.864
-609.76 627.705 630.902
-537.911 593.396 602.138
-499.708 639.224 615.879
-498.659 621.516 630.37
-554.224 599.22 596.926
-502.95 625.675 625.127
-560.385 592.585 609.03
-547.459 590.457 595.159
-494.949 637.158 614.566
-570.385 595.652 630.997
-589.746 597.888 626.543
-574.954 597.259 633.384
-500.523 615.231 639.209
-609.463 631.508 631.722
-544.639 587.597 600.231
-522.373 590.602 606.056
-503.531 624.359 624.265
-521.611 593.243 607.891
-613.414 637.149 634.587
-522.795 591.489 605.014
-503.822 633.291 602.767
-540.366 588.984 612.861
-579.377 597.882 630.981
-543.066 597.48 621.535
-560.935 593.879 614.257
-534.543 597.399 609.104
-494.491 614.904 630.723
-505.673 632.702 616.496
-562.056 591.811 623.589
-587.979 600.874 632.953
-548.875 597.464 622.381
-494.992 624.063 620.424
-556.975 599.191 593.903
-505.568 633.144 617.476
-580.929 597.361 622.649
-592.348 601.106 628.116
-503.776 614.113 640.18
-558.494 591.816 606.048
-573.536 596.159 606.867
-564.074 592.377 617.106
-507.876 619.623 641.297
-559.081 600.988 639.195
-575.666 605.437 636.631
-505.649 626.705 624.312
-527.454 597.297 602.244
-504.772 633.448 605.02
-502.658 627.6 608.619
-572.035 593.776 611.82
-549.091 598.812 607.594
-586.64 599.644 619.848
-589.842 603.974 624.939
-550.559 599.299 617.238
-498.485 621.756 620.878
-583.329 604.364 636.233
-493.234 615.304 628.594
-575.168 601.004 611.743
-582.769 601.143 630.527
-555.672 600.441 601.954
-561.465 599.219 638.813
-505.788 622.215 636.568
-499.261 622.542 630.059
-544.721 590.894 602.192
-574.153 602.524 632.201
-503.878 618.467 628.697
-563.184 601.5 602.834
-553.626 596.556 593.297
-552.167 601.798 616.664
-539.73 593.639 623.195
-505.378 620.426 636.062
-609.11 626.72 635.873
-503.966 617.843 624.079
-496.435 638.543 608.584
-555.296 588.628 599.733
-492.878 643.91 608.9
-497.663 615.059 630.083
-574.252 598.109 640.454
-546.904 601.244 601.931
-583.494 598.929 628.787
-526.953 590.451 611.869
-560.212 594.186 608.729
-552.352 591.63 613.441
-496.69 634.269 618.013
-579.801 601.588 631.824
-561.012 601.12 614.824
-558.309 600.659 618.12
-564.92 594.81 615.881
-553.849 596.69 597.079
-503.248 634.977 609.523
-553.031 595.213 624.407
-588.639 602.521 624.507
-581.33 598.293 632.993
-584.405 601.961 626.143
-563.221 598.905 630.854
-544.876 591.83 609.885
-577.523 596.933 622.08
-507.852 634.63 609.607
-535.443 595.99 611.416
-498.6 620.314 628.22
-536.708 590.901 611.348
-571.604 601.204 607.377
-565.263 601.898 609.092
-569.854 602.851 632.169
-558.659 594.73 621.627
-504.248 634.319 606.416
-550.308 591.878 603.183
-498.54 629.369 620.469
-552.737 600.084 611.106
-538.64 591.529 615.767
-543.083 600.358 614.437
-588.599 602.872 627.097
-498.835 615.769 624.245
-584.568 601.94 628.052
-551.061 593.717 597.989
-495.767 615.75 624.918
-564.821 597.123 606.89
-545.319 598.675 621.586
-499.247 628.102 618.96
-504.824 633.986 612.095
-554.385 588.268 600.618
-543.471 592.012 621.163
-563.538 598.493 608.106
-576.122 597.818 619.985
-500.121 624.269 615.628
-547.037 599.646 619.742
-497.929 621.68 619.395
-551.65 599.421 597.405
-501.608 633.962 614.17
-570.178 596.57 616.165
-539.769 596.479 617.465
-505.537 614.701 640.671
-578.176 604.677 640.27
-547.304 592.663 625.539
-541.156 592.294 618.015
-501.046 621.146 617.926
-549.009 597.459 627.008
-500.182 627.285 618.972
-506.074 634.702 603.987
-568.517 597.14 610.3
-508.669 637.563 608.276
-542.664 599.744 599.182
-556.193 594.696 604.299
-560.683 596.534 604.675
-562.588 591.476 616.915
-571.469 600.943 603.049
-571.076 601.356 614.024
-568.129 601.566 603.507
-566.14 596.384 626.715
-558.95 591.489 620.877
-552.101 601.422 604.43
-532.951 591.26 609.227
-569.26 601.975 639.835
-548.75 592.786 611.761
-537.624 591.154 616.575
-499.912 631.74 613.307
-557.172 593.984 625.445
-568.704 595.413 630.494
-544.444 594.234 621.531
-506.516 635.781 606.364
-555.696 590.371 609.409
-540.014 591.534 607.326
-498.106 619.34 620.114
-497.977 624.484 623.909
-509.755 637.018 606.113
-567.738 602.538 637.132
-568.437 593.717 616.795
-573.39 601.019 630.167
-573.22 599.671 614.197
-555.686 597.85 628.55
-550.097 588.415 600.727
-498.311 617.317 628.385
-495.079 618.464 623.202
-557.405 599.045 605.857
-554.357 598.845 629.023
-559.323 598.537 618.027
-556.136 598.943 605.794
-529.082 589.988 608.346
-526.109 594.889 609.001
-498.472 628.85 615.387
-564.869 595.077 615.251
-565.831 600.217 637.121
-571.662 599.937 625.084
-497.512 628.008 619.414
-535.749 592.022 615.579
-570.967 599.357 607.85
-570.364 600.018 633.979
-588.779 599.43 626.64
-541.143 597.02 605.093
-560.508 601.03 607.812
-552.438 598.012 626.405
-502.603 627.414 621.703
-573.525 600.583 623.056
-496.976 638.557 612.781
-497.378 615.487 630.31
-579.969 600.081 632.766
-557.478 600.267 631.892
-612.806 628.9 631.637
-564.145 600.757 632.658
-503.312 630.222 610.272
-501.798 623.745 620.237
-575.563 599.29 631.952
-566.531 601.608 610.849
-571.187 600.703 618.409
-508.619 632.069 609.237
-547.292 600.66 618.654
-534.733 590.598 609.619
-574.493 605.878 641.464
-543.7 597.585 607.341
-575.002 600.669 638.745
-573.965 594.583 614.493
-494.172 616.389 626.261
-587.427 600.559 629.569
-540.984 590.384 613.379
-563.287 600.559 604.163
-560.107 602.76 635.795
-498.851 637.552 617.659
-524.215 593.732 604.706
-579.477 599.945 615.32
-525.877 591.144 610.427
-576.721 602.654 636.415
-571.143 602.975 634.698
-580.62 599.774 617.287
-577.409 604.946 634.393
-552.099 588.729 608.714
-572.642 602.673 632.231
-575.544 603.663 637.229
-573.089 594.191 626.722
-576.774 601.038 641.513
-500.449 638.563 612.72
-579.41 600.505 636.355
-577.614 598.2 621.129
-540.398 593.655 619.722
-501.753 627.81 622.18
-500.676 618.164 630.44
-564.57 596.432 603.006
-561.786 596.594 607.862
-593.611 605.614 623.14
-555.665 591.028 597.851
-498.274 641.205 610.447
-559.275 599.779 631.592
-554.447 593.887 607.848
-558.849 599.344 611.618
-569.577 595.919 624.564
-504.14 625.218 620.623
-550.925 596.061 630.104
-583.954 602.243 636.493
-573.923 601.453 621.921
-586.384 599.345 633.449
-559.483 595.09 598.043
-535.058 594.667 621.001
-572.481 594.165 624.794
-502.161 634.135 611.871
-531.109 591.439 614.057
-557.51 595.733 625.15
-546.236 593.97 619.601
-552.047 600.891 622.416
-585.048 602.579 636.113
-566.19 603.018 640.906
-565.985 602.304 633.129
-547.884 588.303 600.058
-579.361 597.203 618.331
-549.043 591.326 619.675
-501.749 621.36 624.093
-567.144 597.005 626.174
-582.466 601.655 626.287
-534.277 588.068 607.302
-551.459 599.385 625.901
-500.505 633.305 612.701
-502.965 628.839 613.691
-545.563 592.135 616.791
-561.065 598.323 617.16
-496.22 634.533 615.862
-569.421 592.333 622.485
-590.373 602.164 628.923
-503.625 625.082 621.903
-583.606 600.882 624.393
-497.679 636.085 614.481
-585.525 600.821 634.125
-559.066 595.226 623.519
-542.003 596.242 620.372
-500.182 633.106 612.528
-549.794 593.997 600.669
-561.768 598.348 594.881
-586.695 601.482 631.265
-576.416 598.319 629.632
-554.709 597.117 634.198
-532.549 597.762 605.306
-499.636 640.603 616.159
-558.871 593.405 599.777
-546.903 594.023 599.691
-535.983 590.063 610.882
-555.792 599.632 626.37
-556.238 589.431 603.057
-550.537 596.658 628.058
-551.239 592.743 617.835
-561.338 601.84 600.858
-587.278 602.067 621.98
-559.969 593.737 615.914
-542.485 588.024 608.277
-585.893 602.415 635.14
-567.952 599.235 630.078
-553.658 600.111 607.468
-582.243 603.608 638.986
-569.105 598.961 624.9
-549.148 593.678 622.805
-500.209 627.87 612.096
-569.957 593.243 618.751
-535.904 595.447 615.807
-574.145 600.061 614.589
-551.157 593.457 620.264
-567.675 599.032 627.955
-569.045 597.361 609.484
-561.977 597.733 631.94
-577.739 597.093 607.338
-496.158 615.87 629.205
-570.554 601.288 636.102
-573.423 595.266 619.042
-578.329 598.94 619.948
-504.799 622.965 637.025
-539.685 597.906 601.027
-554.815 590.933 617.802
-565.994 601.918 635.989
-591.348 603.155 619.697
-576.141 597.908 622.42
-555.76 602.791 632.987
-580.951 595.74 627.246
-495.341 620.598 623.983
-575.783 596.177 609.699
-562.182 596.423 627.849
-500.806 634.019 618.66
-567.958 602.229 629.482
-553.477 593.907 596.924
-533.24 591.645 609.126
-565.558 603.137 638.461
-502.548 620.495 627.661
-582.167 602.534 627.642
-553.826 602.161 632.545
-582.649 599.914 626.024
-561.067 599.465 620.272
-583.803 601.843 629.377
-566.163 594.188 623.451
-501.9 629.653 619.586
-536.869 595.937 611.584
-552.108 590.478 609.855
-566.207 600.635 634.852
-583.02 601.297 623.436
-554.853 594.201 620.247
-596.496 605.888 623.366
-571.978 597.423 631.79
-502.015 612.425 639.957
-537.858 594.85 613.972
-502.967 625.105 630.87
-562.29 600.56 633.289
-537.804 590.907 608.198
-582.832 600.857 619.619
-538.166 596.187 616.069
-547.595 598.104 610.091
-564.029 597.527 628.237
-500.559 623.363 616
-493.436 621.737 626.708
-571.357 602.774 639.731
-577.007 600.987 631.303
-505.395 636.947 606.934
-532.326 595.042 607.264
-558.4 599.617 635.992
-587.468 602.18 633.998
-552.024 598.198 615.383
-559.3 600.832 635.548
-497.725 635.421 611.587
-495.287 620.594 623.009
-581.968 597.235 630.152
-536.924 599.907 609.979
-576.418 598.714 618.393
-547.958 600.222 619.233
-563.265 601.608 609.303
-547.716 593.416 598.741
-555.059 595.952 628.932
-572.286 592.291 619.449
-506.048 617.594 637.733
-499.625 623.466 621.218
-500.619 623.879 625.483
-500.369 636.483 611.726
-581.494 601.873 613.104
-564.644 600.186 624.201
-539.795 592.33 602.047
-571.99 595.802 627.004
-547.286 594.122 628.593
-573.234 600.649 610.255
-575.858 596.987 614.198
-566.04 594.26 620.361
-563.478 599.797 624.162
-548.108 599.939 621.635
-502.986 628.59 622.453
-545.995 590.172 615.026
-581.794 600.272 635.831
-557.85 593.181 608.275
-555.533 595.779 632.594
-507.692 618.256 640.078
-561.673 600.353 633.751
-560.2 594.216 612.265
-533.566 593.424 606.587
-561.882 591.3 618.803
-497.435 637.424 616.907
-569.952 598.187 604.843
-496.334 630.382 616.173
-561.86 597.015 605.672
-560.742 594.032 627.63
-559.856 598.043 607.887
-561.544 596.531 628.458
-558.023 591.225 603.826
-552.188 599.069 612.408
-611.201 630.867 631.156
-572.899 594.721 623.442
-567.832 593.833 613.771
-581.244 602.98 639.179
-569.176 596.368 607.221
-560.999 600.81 602.972
-497.852 622.342 624.204
-575.525 598.773 613.651
-568.927 604.59 634.191
-495.645 619.75 627.28
-562.77 600.928 626.451
-552.539 597.465 595.655
-504.416 610.543 640.708
-575.842 603.618 633.127
-502.189 636.484 612.612
-591.247 602.641 626.556
-539.338 592.294 602.037
-558.111 598.812 630.276
-589.068 601.661 634.955
-529.108 591.392 609.603
-545.965 597.861 612.831
-552.818 598.318 634.661
-502.521 621.511 621.835
-551.245 588.429 602.297
-529.303 593.146 607.667
-536.12 596.812 609.517
-545.323 598.257 616.816
-503.321 637.075 612.102
-561.423 596.334 597.744
-509.219 636.254 610.676
-550.037 599.732 601.495
-569.764 600.12 641.715
-550.888 599.439 610.016
-575.24 595.492 629.45
-568.035 599.158 610.57
-575.136 595.195 623.099
-497.64 637.775 614.538
-570.299 593.245 619.223
-549.88 594.822 615.987
-562.411 599.834 627.896
-560.482 598.232 635.565
-564.699 592.503 616.446
-555.081 596.122 629.562
-561.443 598.292 631.46
-565.605 594.246 615.958
-555.395 597.926 631.708
-559.423 599.277 632.947
-576.153 600.067 633.874
-498.665 619.939 624.494
-557.29 599.008 600.142
-572.07 601.217 639.293
-546.581 599.34 617.683
-551.265 594.145 620.066
-566.012 597.777 626.912
-498.878 624.737 622.978
-562.679 598.441 611.348
-546.876 596.734 618.6
-552.963 589.178 606.35
-556.592 596.628 600.007
-545.584 596.741 612.329
-534.402 594.776 605.45
-536.566 591.784 610.888
-558.823 595.896 611.595
-538.626 592.592 617.001
-568.178 601.641 635.916
-585.823 598.282 630.489
-499.082 636.911 614.428
-559.879 593.947 614.339
-576.716 599.425 632.521
-570.688 597.225 615.884
-572.233 596.528 611.709
-555.834 592.588 604.593
-549.742 600.728 607.449
-582.604 598.806 630.983
-568.314 595.59 611.599
-546.943 593.784 602.912
-496.731 618.419 626.094
-543.109 594.074 617.345
-523.649 592.848 607.43
-574.885 599.847 628.448
-569.824 601.002 635.535
-566.035 600.239 629.187
-561.651 596.237 622.102
-543.477 595.866 618.12
-547.865 591.561 605.881
-574.288 595.289 614.822
-561.773 598.429 625.599
-576.151 598.377 622.755
-500.229 625.724 622.478
-553.29 600.463 616.837
-565.61 599.22 620.597
-555.752 597.945 624.794
-549.474 595.743 601.564
-575.33 599.392 627.007
-566.293 598.955 611.266
-556.501 600.919 609.038
-554.796 591.985 600.716
-556.9 591.202 609.406
-568.494 596.332 613.621
-539.299 598.226 609.306
-557.832 598.488 602.492
-501.088 637.328 613.733
-499.561 634.145 614.514
-556.632 600.085 626.092
-579.917 599.534 623.138
-582.53 602.722 633.228
-545.786 592.889 615.97
-537.183 595.623 615.443
-548.518 599.367 610.861
-540.502 596.915 614.191
-549.361 590.593 608.167
-556.654 593.547 613.303
-572.985 597.39 622.968
-578.898 595.252 628.071
-552.675 592.768 605.688
-545.042 592.629 602.642
-565.547 594.593 618.104
-533.318 593.692 606.528
-579.072 601.384 632.029
-560.942 596.271 614.9
-570.206 599.09 633.394
-562.806 598.558 615.26
-557.317 594.502 613.132
-555.951 594.049 615.006
-547.855 597.344 619.331
-550.65 592.845 611.211
-500.428 623.416 621.237
-566.046 597.84 630.075
-564.891 599.616 618.091
-560.437 599.287 604.19
-543.982 590.938 605.976
-502.446 631.853 617.334
-562.891 598.777 619.279
-555.1 593.308 600.536
-557.744 592.518 602.891
-572.506 596.952 621.912
-574.115 599.822 629.822
-550.347 590.43 611.239
-544.102 595.061 619.062
-570.864 599.758 630.519
-556.398 594.849 614.822
-552.893 595.346 623.776
-556 597.147 618.267
-567.412 600.309 629.762
-550.57 597.242 602.692
-558.884 598.738 615.109
-498.393 627.037 622.389
-552.008 590.032 608.849
-556.955 593.854 599.342
-536.62 593.947 609.217
-558.952 592.208 618.721
-579.103 600.253 627.751
-564.772 594.507 623.682
-563.898 601.581 630.715
-579.518 600.312 634.011
-553.887 593.904 615.531
-537.84 597.768 608.515
-570.133 595.239 620.188
-501.585 633.392 611.202
-557.402 595.503 624.727
-500.022 626.314 623.706
-565.171 596.83 627.573
-573.982 597.756 622.757
-574.387 601.405 625.307
-566.184 600.847 618.862
-550.878 595.346 601.148
-545.575 596.449 613.07
-566.848 601.08 626.872
-555.171 599.784 623.278
-572.584 598.85 613.004
-551.514 594.156 600.195
-536.854 592.859 612.871
-499.569 632.256 614.93
-540.94 590.625 610.194
-565.2 594.994 618.424
-569.841 599.824 627.604
-575.343 599.824 629.547
-564.532 600.498 619.674
-560.507 600.774 626.753
-541.017 593.385 610.687
-545.235 598.204 616.978
-558.675 598.823 628.733
-501.557 628.747 614.614
-541.174 596.273 603.549
-560.605 601.931 628.18
-563.833 596.612 622.757
-554.756 596.538 625.085
-577.656 600.659 632.338
-535.515 594.8 607.966
-563.59 598.72 616.083
-574.07 598.303 627.891
-563.542 600.971 614.848
-559.67 597.298 623.146
-562.846 596.631 612.398
-550.712 599.861 625.207
-503.182 634.485 614.839
-550.637 595.639 623.298
-542.122 593.173 615.687
-567.914 600.082 616.176
-539 593.709 612.437
-560.686 597.131 624.985
-576.873 601.885 627.848
-499.072 622.909 622.866
-553.871 598.282 634.998
-574.764 601.02 630.787
-498.627 618.42 627.835
-558.212 594.282 610.352
-557.09 598.4 598.771
-561.178 600.173 634.198
-552.257 598.24 601.203
-551.667 598.225 619.222
-503.49 636.252 607.371
-563.573 597.313 611.956
-557.046 595.475 605.39
-567.597 600.122 622.679
-567.359 599.231 624.657
-533.039 591.785 606.614
-501.013 635.004 610.76
-578.376 596.099 616.792
-562.127 594.117 617.339
-547.69 597.822 619.809
-551.37 592.006 600.397
-571.735 600.013 630.226
-577.183 596.087 620.199
-562.866 598.714 614.322
-496.9 622.581 625.183
-536.077 592.792 610.828
-573.329 599.341 636.258
-548.027 592.691 618.006
-530.006 592.794 606.036
-542.418 598.233 612.369
-502.352 625.131 616.501
-556.817 595.262 604.191
-571.337 599.149 619.371
-541.48 594.969 613.502
-549.257 596.142 616.589
-558.82 595.358 605.746
-572.421 597.984 629.423
-557.898 597.758 624.412
-546.003 591.968 608.52
-550.584 594.489 619.765
-552.746 597.672 609.733
-572.874 598.238 614.842
-546.465 595.393 606.683
-571.878 595.906 622.28
-549.344 594.823 614.964
-570.39 597.863 624.199
-551.366 599.739 620.05
-554.283 594.917 616.127
-559.242 597.921 621.582
-548.428 596.837 617.778
-569.163 598.991 616.88
-556.04 596.208 613.194
-544.594 594.183 615.65
-556.607 596.144 603.72
-558.243 597.533 627.078
-563.48 597.137 622.334
-557.505 596.577 620.951
-554.264 598.796 603.501
-554.186 597.005 613.696
-553.228 597.224 609.079
-572.072 596.121 626.682
-551.308 599.36 612.69
-544.187 597.372 611.028
-568.296 596.664 616.684
-550.113 590.88 606.515
-543.649 592.591 603.923
-571.234 598.038 616.126
-570.318 597.299 616.334
-546.706 593.332 602.767
-554.014 594.745 611.127
-546.035 593.435 610.609
-552.223 593.808 600.637
-542.393 595.512 613.604
-554.731 591.156 605.148
-553.203 597.507 620.739
-554.28 594.273 621.778
-554.154 593.955 610.077
-567.819 597.25 625.409
-553.052 598.236 620.154
-548.925 597.2 609.589
-540.316 591.978 607.397
-558.679 596.585 607.909
-553.817 597.193 626.334
-502.659 636.84 613.982
-558.886 598.858 620.154
-547.095 597.495 608.226
-551.791 594.623 616.991
-553.334 597.768 598.808
-554.659 596.628 602.99
-541.42 590.166 604.171
-558.647 595.751 621.598
-541.162 596.339 610.823
-574.468 596.961 622.602
-557.477 596.335 615.667
-562.705 598.494 628.333
-553.76 593.401 612.101
-554.068 594.209 606.935
-554.727 600.413 630.062
-577.99 596.589 624.69
-556 596.169 607.171
-576.393 599.769 619.945
-548.846 598.293 613.984
-564.483 598.84 623.039
-541.553 592.103 606.398
-550.608 596.695 602.289
-566.701 595.89 619.703
-553.459 595.752 603.412
-551.724 592.946 605.361
-543.586 592.242 604.76
-547.234 593.868 602.75
-551.614 597.227 613.442
-551.192 595.516 615.819
-567.745 595.588 618.987
-549.989 592.366 604.312
-553.713 593.739 603.175
-554.93 594.698 609.264
-553.263 595.281 610.661
-550.96 597.583 606.021
-556.395 596.228 613.332
-546.403 595.497 614.509
-542.342 595.597 610.552
-547.73 596.684 601.068
-552.912 593.939 607.655
-565.924 598.95 619.021
-548.612 593.236 607.76
-545.437 592.307 610.458
-559.173 595.044 615.739
-551.512 595.084 603.322
-542.492 594.689 612.55
-539.16 594.286 613.047
-547.651 594.944 610.644
-554.099 597.213 605.327
-570.031 597.302 621.266
-560.375 598.377 620.216
-560.354 596.765 620.452
-553.594 593.328 611.759
-549.135 597.155 613.803
-555.396 597.642 611.887
POINT_DATA 19456
SCALARS (null) char
LOOKUP_TABLE default
186
55
134
155
109
77
147
69
130
102
82
72
154
165
212
110
76
77
229
71
100
73
81
75
54
104
90
254
93
148
97
75
139
100
127
108
93
102
174
30
132
156
111
81
89
216
91
78
189
113
78
169
41
99
79
179
171
93
88
152
78
72
159
128
148
88
78
56
62
74
66
74
89
88
89
123
146
85
187
56
60
76
86
69
81
116
112
241
99
100
91
80
26
95
213
77
165
181
171
93
140
78
72
79
65
58
123
85
148
72
111
64
74
220
94
115
57
94
89
120
72
122
97
62
77
47
49
117
46
39
89
55
44
229
88
85
54
132
130
119
76
64
188
152
57
87
60
147
109
68
136
160
117
54
84
67
95
30
119
152
118
73
102
168
74
53
100
213
63
95
105
119
91
79
115
135
91
75
116
79
83
104
77
67
213
122
81
121
34
129
71
64
65
82
50
102
150
70
55
70
205
88
94
48
127
152
71
61
120
99
125
67
53
63
84
69
150
79
77
27
120
95
37
156
83
53
179
230
220
185
89
103
83
73
109
125
66
45
84
41
83
201
111
109
92
111
82
181
58
113
124
86
75
60
81
59
86
54
64
93
89
65
154
98
156
124
63
81
81
95
92
144
100
123
75
254
60
254
31
29
58
98
146
105
71
80
29
105
103
112
75
59
81
198
62
60
78
132
76
123
95
90
151
63
73
51
69
79
120
142
126
102
125
81
63
179
169
38
74
168
157
58
163
93
68
74
66
145
121
60
41
132
125
76
80
71
71
88
126
165
246
71
120
148
94
120
143
63
33
65
73
35
76
88
101
100
43
153
104
66
72
91
162
117
74
161
43
36
88
76
78
67
93
135
136
70
161
67
77
74
119
67
145
92
79
72
122
65
83
68
66
86
116
101
60
134
102
53
87
74
95
114
94
54
125
61
125
205
69
59
90
71
97
73
95
84
73
66
80
69
104
139
76
70
108
153
56
120
140
155
85
190
138
60
153
54
93
55
80
53
187
58
118
84
66
75
60
73
163
164
48
52
78
109
28
135
86
123
122
191
60
248
38
56
121
63
110
80
147
59
60
169
59
105
69
224
46
58
82
67
30
48
87
49
83
81
103
88
92
151
92
37
62
79
63
81
73
75
27
38
104
57
118
128
86
69
78
153
86
62
68
107
70
99
63
142
47
40
80
63
61
71
135
96
96
119
58
92
105
65
91
31
197
48
90
29
76
170
140
61
40
133
112
52
64
60
82
85
54
91
41
143
59
92
132
49
106
118
163
49
137
57
175
39
61
60
45
94
100
73
77
105
96
63
89
89
128
75
51
41
60
177
99
65
117
97
82
54
100
63
80
144
71
179
55
113
102
50
69
219
34
254
73
99
54
41
84
68
234
107
160
62
85
64
37
30
79
61
56
81
64
80
88
82
92
157
181
79
61
49
38
81
90
70
58
226
66
103
102
61
70
77
93
95
98
106
52
129
61
140
78
82
74
81
73
101
81
79
40
67
65
68
101
77
124
156
36
62
84
73
61
72
140
30
44
136
78
67
94
73
128
60
126
63
40
180
55
40
74
123
106
82
57
59
130
55
150
93
35
74
140
115
40
83
57
54
147
103
84
64
169
90
77
27
51
33
74
121
71
95
71
92
79
85
94
66
89
65
68
113
32
97
78
27
84
99
106
56
92
135
154
71
81
127
83
35
60
51
59
67
90
92
45
124
91
147
49
145
143
50
52
78
66
81
130
78
44
106
65
39
120
149
50
61
94
71
81
99
74
33
64
89
121
93
75
91
124
116
60
68
63
107
62
71
51
60
120
74
92
69
97
106
91
61
44
73
174
69
60
29
75
131
85
96
139
67
68
27
103
91
54
78
63
90
66
85
87
80
71
60
65
47
67
79
78
96
62
58
74
95
39
52
70
146
25
60
185
91
102
80
187
116
143
73
78
49
164
104
62
62
65
88
34
115
71
62
94
28
61
39
58
95
178
37
142
66
73
79
72
34
77
57
78
123
73
123
60
70
68
76
137
64
78
67
128
56
156
84
60
93
90
64
96
84
81
184
112
62
28
60
60
109
213
82
73
115
56
137
85
125
57
167
97
28
100
109
65
69
82
89
75
113
72
47
74
61
169
85
80
61
58
77
75
70
125
67
43
118
104
99
66
35
62
159
63
83
51
45
180
80
51
97
77
45
69
28
108
79
96
90
107
110
53
67
188
90
72
68
79
50
72
28
73
31
32
120
87
45
78
83
47
63
76
121
90
53
55
105
119
36
68
151
67
54
111
49
129
59
69
27
79
76
177
72
54
104
71
93
90
29
57
35
62
100
62
51
86
40
75
80
113
90
49
80
96
73
132
57
95
77
75
68
75
132
48
61
53
97
79
135
115
189
109
124
60
89
60
69
82
58
181
62
32
41
64
87
163
88
81
117
48
94
57
114
193
72
45
46
82
71
93
125
78
29
42
53
75
56
56
41
73
69
63
77
60
84
102
133
82
106
71
70
83
134
129
41
91
89
86
89
74
55
81
77
60
92
54
46
93
75
62
180
82
97
51
62
52
176
76
112
67
142
100
92
66
104
79
54
66
83
72
77
42
74
194
82
128
54
112
86
64
58
220
66
36
76
130
88
71
142
122
69
123
97
76
92
131
49
101
97
58
72
77
26
68
94
73
95
81
50
87
118
90
59
62
54
76
177
79
55
85
52
123
38
94
81
59
93
37
112
32
39
54
47
124
135
44
51
31
93
74
59
63
73
76
94
73
53
99
80
113
109
64
57
55
135
39
72
101
90
65
109
59
72
77
85
80
32
97
83
84
48
112
133
79
97
84
64
53
59
69
84
103
34
26
82
117
40
136
45
114
52
71
63
61
31
67
112
98
69
56
49
80
64
113
65
78
92
49
49
80
40
53
55
185
63
73
94
56
63
68
45
163
70
43
147
86
91
65
97
57
84
129
113
130
143
159
55
83
99
61
78
70
71
48
109
62
66
154
92
142
165
52
67
78
68
52
56
101
145
57
67
53
60
67
27
66
128
119
40
74
64
37
118
84
74
98
69
161
54
41
59
102
54
50
107
67
31
54
66
97
83
75
101
29
92
39
73
67
83
93
63
83
73
133
59
72
38
80
62
143
74
46
39
152
74
62
80
73
138
75
101
59
74
72
81
136
50
137
67
127
58
85
45
103
254
102
69
53
64
52
63
100
33
115
100
49
147
131
82
45
147
120
118
91
63
55
80
70
65
68
90
39
43
81
74
45
102
89
107
41
89
64
54
138
50
85
59
75
254
149
41
106
75
102
70
60
57
103
27
156
132
60
104
71
40
29
71
25
42
30
68
94
61
68
85
130
39
47
59
81
86
74
118
50
46
214
67
90
75
119
91
72
74
172
60
254
80
114
40
72
64
57
154
129
62
90
110
85
62
66
51
138
69
75
57
88
127
55
55
94
48
98
86
74
80
102
65
58
63
70
77
40
75
97
26
75
69
113
116
137
75
67
62
48
60
71
72
41
119
118
47
103
102
66
57
65
61
82
36
42
104
85
156
48
74
157
188
102
102
170
159
65
203
179
80
57
152
165
79
58
125
84
104
188
164
89
70
81
173
133
88
81
77
28
73
111
126
67
97
99
93
214
67
113
96
154
54
127
99
64
96
110
57
109
101
109
45
116
103
85
56
129
72
49
154
117
41
103
66
113
46
80
58
87
68
79
63
82
80
107
50
111
110
153
93
164
158
68
116
63
59
34
136
196
53
81
133
171
44
140
64
74
79
102
125
103
202
32
25
45
103
90
96
77
103
52
179
44
70
41
118
180
88
138
93
177
175
107
159
43
44
104
73
60
62
194
138
32
27
183
70
129
58
80
88
86
185
109
184
122
175
128
124
144
47
121
54
117
163
154
49
205
131
158
213
76
154
38
125
75
126
116
124
56
140
127
149
73
69
56
56
59
99
33
70
214
63
236
51
143
149
203
205
130
34
66
61
73
50
118
102
106
80
85
102
71
40
70
95
76
136
62
57
34
81
66
30
78
73
106
53
79
94
124
153
49
70
150
88
45
98
64
57
114
60
97
77
110
126
44
92
131
65
65
51
146
99
52
86
88
199
50
90
63
70
123
78
90
90
83
67
33
100
111
57
99
77
95
80
72
115
96
98
34
64
140
40
159
38
116
130
30
31
86
52
104
43
108
106
53
99
102
131
101
232
111
73
175
192
102
131
68
135
254
106
61
69
63
107
192
131
89
61
54
63
56
110
173
63
41
93
100
63
110
106
200
63
127
90
128
76
137
97
117
82
198
126
105
67
56
119
114
73
25
142
82
120
152
155
45
53
131
78
148
97
57
133
46
68
97
155
87
55
96
143
66
107
173
61
115
29
63
206
57
57
61
51
79
119
207
83
106
91
75
84
89
36
111
59
75
156
127
132
85
150
59
183
82
196
82
45
126
92
86
67
98
28
171
151
63
77
82
32
56
114
136
75
85
138
215
201
109
58
79
213
94
89
73
27
59
161
99
65
75
126
58
28
141
46
87
157
162
122
74
171
124
128
128
126
137
31
187
140
74
126
48
90
88
160
100
53
68
70
126
72
41
126
78
107
89
102
52
79
254
53
59
56
88
31
37
167
31
101
62
52
69
70
80
87
81
237
93
92
141
170
122
57
104
39
84
45
128
146
98
90
84
160
187
134
81
120
61
184
77
73
59
178
71
38
38
126
78
86
72
106
136
109
117
119
110
163
65
115
106
125
44
106
119
128
118
100
93
109
65
80
64
77
117
80
112
124
106
211
86
209
72
96
55
225
53
54
53
154
79
192
36
85
145
102
77
116
161
65
121
91
43
27
67
59
82
67
54
30
143
104
89
170
103
41
53
57
37
131
82
178
65
87
192
32
99
138
75
124
181
105
58
88
45
73
161
180
68
126
103
109
133
82
76
42
108
67
101
44
56
47
109
55
74
90
131
158
44
116
100
105
88
38
146
64
113
116
48
119
37
88
54
105
66
31
91
111
124
71
73
38
51
86
78
80
76
55
76
77
107
103
111
41
97
50
73
69
79
51
105
149
160
102
70
60
73
158
164
77
192
70
113
72
42
178
76
151
61
90
128
57
54
87
125
75
133
29
28
171
197
63
68
178
45
64
84
87
72
200
83
188
71
97
143
43
65
108
126
254
115
142
51
43
117
63
150
108
69
131
49
52
102
74
44
170
73
131
120
143
34
97
139
69
88
165
83
153
79
79
74
143
112
126
82
121
87
118
143
133
94
55
234
50
83
104
72
99
76
88
126
148
58
104
45
50
92
64
79
63
82
151
72
173
153
87
65
92
117
79
57
54
182
99
72
80
97
128
46
43
91
48
40
95
50
187
84
104
38
60
243
73
65
100
150
123
124
73
74
97
95
117
139
75
142
229
151
86
77
73
40
154
63
112
147
141
87
104
99
104
59
120
69
142
86
57
86
220
35
51
103
56
55
59
74
118
66
182
95
134
64
193
86
46
106
95
64
60
84
135
126
100
99
80
58
129
140
190
56
85
117
121
98
47
132
124
102
130
43
95
62
69
179
74
111
84
123
131
84
36
76
61
65
59
49
87
25
113
79
46
77
171
67
122
108
92
55
65
149
99
83
47
116
115
54
61
72
26
75
59
63
64
115
67
70
51
94
80
163
90
66
59
104
82
148
28
94
117
58
43
157
73
143
70
157
173
72
76
116
67
196
84
120
43
83
78
26
56
81
169
126
89
125
55
53
79
109
154
123
123
65
93
43
155
133
201
63
79
64
125
84
144
95
96
34
31
33
57
43
91
209
84
160
110
88
145
79
157
152
93
87
205
118
64
159
78
51
66
190
96
167
180
40
72
47
181
59
154
119
48
198
140
37
115
83
38
103
94
88
137
99
110
58
75
73
37
56
68
42
73
95
68
89
69
57
77
60
71
63
104
73
27
144
155
64
48
96
46
29
95
97
68
67
171
43
165
117
82
140
73
56
45
51
70
74
67
37
128
130
178
113
76
78
90
120
71
89
61
51
85
91
66
68
81
117
54
172
53
103
84
60
50
66
107
77
139
156
93
61
93
51
58
146
55
82
87
135
154
153
81
82
97
55
66
175
51
177
137
87
60
63
117
93
127
95
167
30
140
84
128
53
60
98
76
68
109
97
51
106
74
46
52
63
180
71
45
66
57
154
141
61
75
71
67
83
61
205
105
64
56
149
85
164
101
186
52
114
44
66
177
80
89
67
124
69
124
163
80
62
108
67
79
136
82
121
46
62
58
73
68
51
76
36
42
132
45
110
50
191
128
60
60
83
170
90
48
69
66
85
177
172
66
107
31
44
38
82
49
173
63
63
137
69
78
182
87
113
137
73
73
78
103
37
212
78
35
91
103
84
165
114
79
148
86
128
78
58
50
95
76
111
67
92
73
84
77
58
158
56
110
104
95
99
155
137
33
92
101
112
153
94
99
203
29
126
179
159
57
139
132
206
63
113
32
163
90
83
41
189
46
37
46
116
81
47
50
71
192
49
133
146
102
89
66
129
131
39
57
65
64
89
32
75
37
67
42
53
72
113
128
91
73
48
44
144
89
143
73
38
67
48
133
131
72
60
63
38
107
115
116
72
88
115
175
184
60
111
50
49
72
125
83
199
108
51
123
90
88
85
89
47
44
89
63
97
89
170
196
73
111
48
148
105
110
73
142
99
63
147
105
175
95
75
70
45
85
120
62
64
102
176
62
150
157
66
82
45
85
146
75
65
65
114
140
85
55
166
106
86
46
26
59
52
49
165
93
35
99
72
68
68
177
76
57
144
78
65
215
62
87
63
85
121
54
147
46
50
171
96
82
101
26
47
25
88
57
148
150
94
91
124
88
55
87
133
68
136
36
106
73
40
74
92
103
54
131
42
50
27
61
128
79
70
75
57
53
80
73
81
69
36
56
75
33
78
87
59
81
56
89
132
116
57
57
104
91
107
131
99
73
70
85
84
31
37
28
43
102
102
60
77
158
151
128
88
174
71
33
85
104
93
63
125
82
86
86
131
71
137
53
132
69
111
167
157
171
63
42
60
54
90
58
69
79
178
104
144
92
154
61
64
58
103
148
99
64
89
63
56
114
62
50
69
67
89
79
130
55
63
147
98
70
56
98
127
218
110
26
109
80
114
38
37
61
105
78
74
51
96
67
209
76
53
105
101
76
123
56
83
66
68
95
86
38
102
83
60
191
38
79
83
37
124
158
94
61
102
34
30
121
71
121
110
111
131
49
83
80
96
62
55
78
69
86
86
47
48
55
118
95
86
68
119
132
69
213
161
105
71
137
112
71
71
108
47
68
37
30
94
73
56
60
154
95
84
64
124
93
121
133
120
144
62
88
181
184
103
44
81
75
97
169
75
43
93
141
145
76
65
82
171
118
71
128
213
57
80
70
83
40
95
121
144
52
76
146
49
143
79
96
75
114
123
77
62
126
63
71
59
237
67
51
47
143
79
70
80
53
67
152
51
105
54
58
100
205
76
95
79
108
68
44
63
103
68
107
33
78
84
88
139
78
89
119
160
91
103
62
69
129
65
52
83
81
52
159
74
124
38
64
42
89
30
155
36
85
74
77
53
161
62
35
61
51
225
96
42
55
39
121
108
52
136
77
109
52
89
90
96
87
107
94
85
52
91
26
75
117
142
115
66
196
29
121
77
143
83
63
70
61
47
54
58
52
75
75
44
65
72
33
52
81
56
50
170
80
139
74
109
80
35
90
52
57
149
182
61
97
54
87
68
214
118
37
100
129
67
117
88
94
59
203
45
100
87
75
72
74
53
48
68
94
48
162
143
96
31
85
92
161
39
197
133
75
52
118
209
93
49
55
99
31
61
139
161
70
81
64
173
77
26
78
75
86
135
67
42
64
132
175
80
34
137
71
81
81
121
64
50
60
67
66
96
60
52
150
41
74
133
41
111
80
57
105
92
61
31
61
164
142
82
74
115
60
31
45
74
70
67
49
89
167
61
59
28
41
39
58
95
82
41
110
84
40
148
94
48
49
66
61
55
62
51
36
116
98
126
106
86
81
164
89
60
86
136
40
140
244
30
95
73
86
107
25
133
51
118
90
64
110
162
76
76
83
65
124
80
34
79
72
68
69
62
60
39
79
190
78
106
122
98
91
64
65
104
53
87
145
71
69
179
90
105
132
124
79
42
123
92
74
119
40
53
60
140
35
160
82
59
132
127
81
87
184
118
102
111
100
43
58
80
82
153
98
73
75
66
136
122
44
107
178
89
34
79
69
58
114
107
40
64
231
70
96
89
62
59
150
72
117
149
117
97
68
100
118
44
46
48
109
95
66
85
117
137
95
226
42
52
64
43
48
37
134
97
62
48
167
176
122
37
30
98
112
46
56
127
111
67
106
199
100
82
38
92
50
92
126
60
73
89
79
78
93
33
65
159
55
64
83
80
43
39
38
96
55
89
35
104
59
137
155
54
76
49
104
97
89
109
169
104
39
84
53
65
98
57
86
70
50
63
68
98
95
32
62
90
55
95
61
97
142
46
126
61
42
103
53
65
64
94
28
147
144
145
55
43
80
96
81
92
56
67
150
30
49
108
170
120
118
64
130
128
32
69
36
110
61
101
39
48
67
70
66
57
81
60
72
125
55
146
78
43
85
93
61
172
70
177
60
171
111
91
35
213
73
78
56
63
82
88
68
237
54
104
85
71
72
43
47
80
111
57
84
55
58
68
29
72
33
37
212
117
58
52
58
115
161
59
69
44
96
76
72
89
188
70
102
96
84
164
72
186
32
53
54
111
76
132
86
120
71
91
75
41
145
95
93
39
73
34
50
68
49
175
73
147
75
38
78
65
145
39
34
51
77
45
93
41
69
109
32
62
77
78
68
60
145
84
130
38
62
59
164
105
45
107
129
104
79
29
120
62
98
87
96
171
95
40
79
87
44
151
100
72
126
110
54
151
101
51
51
65
56
29
42
90
127
78
84
194
76
125
66
31
50
148
104
115
58
52
140
72
81
161
48
86
63
108
43
76
73
49
34
71
78
169
80
68
70
48
122
85
48
42
140
60
25
50
34
66
53
48
49
30
85
87
89
95
46
80
76
52
67
62
103
61
63
178
67
88
85
174
107
70
33
58
45
86
132
73
50
73
90
90
175
78
141
57
128
143
192
170
132
142
128
107
134
80
113
69
98
148
97
173
141
152
101
169
80
39
141
56
110
118
192
158
64
214
154
130
144
122
92
152
151
171
73
88
55
103
105
130
153
113
159
70
157
119
78
104
143
170
130
170
75
147
98
156
89
86
101
111
91
151
150
66
105
154
186
118
210
85
147
51
128
140
179
47
230
81
95
65
149
161
227
64
93
175
187
83
254
168
88
167
27
148
153
67
137
96
82
116
115
74
104
115
77
142
73
69
240
99
105
179
110
70
47
109
105
129
76
82
77
146
128
53
73
194
94
99
52
123
153
93
127
138
159
220
91
126
150
87
78
104
218
77
217
65
72
50
116
78
43
141
219
155
81
37
65
55
82
53
163
121
103
181
74
118
180
105
205
84
63
167
40
120
189
116
153
115
132
132
127
204
75
109
177
56
103
157
158
131
62
61
120
106
185
58
103
57
150
125
72
66
102
99
175
166
67
124
200
171
69
54
73
62
184
108
137
79
77
109
153
63
107
254
90
116
83
100
156
178
177
103
79
110
120
151
157
63
167
121
126
61
72
185
235
73
73
159
50
103
213
144
98
200
151
54
108
86
116
51
109
55
88
31
50
105
96
96
87
184
130
87
185
84
199
189
114
117
100
125
167
173
192
181
83
138
195
77
44
157
130
73
106
151
101
210
105
196
201
176
57
149
76
120
68
79
200
151
83
193
126
190
100
53
203
125
164
117
102
178
122
173
130
175
198
167
107
36
41
72
80
81
101
133
188
169
115
95
125
153
61
145
107
163
99
186
68
206
183
227
63
167
117
139
49
50
184
81
72
115
236
166
107
136
96
75
103
101
163
186
192
69
81
53
161
122
137
239
91
133
118
75
102
49
85
193
144
91
95
175
130
138
85
141
191
70
123
77
94
214
191
138
106
187
76
64
123
107
214
67
109
145
144
53
130
59
63
136
151
53
254
67
223
190
74
70
175
48
181
125
134
107
162
120
206
109
190
110
109
53
162
206
111
172
81
185
45
122
59
59
81
47
200
155
67
147
143
59
72
171
83
100
141
60
57
205
202
56
163
87
159
36
91
112
125
111
121
54
68
155
160
88
114
178
75
63
67
129
79
123
127
140
87
56
55
72
162
47
54
254
86
99
132
51
87
142
188
206
85
74
148
96
87
107
148
165
70
66
80
128
198
68
128
88
84
152
51
51
163
248
55
76
150
36
90
142
92
102
102
155
185
173
137
99
133
152
142
98
193
165
207
205
156
78
77
214
115
42
43
71
117
84
119
133
76
112
91
62
225
131
76
166
110
83
65
100
180
80
110
231
111
45
139
199
168
121
142
89
131
50
77
91
54
30
61
137
52
138
146
81
85
219
154
95
162
82
228
159
45
71
62
71
133
133
191
187
94
104
119
86
149
68
126
64
67
153
120
190
157
120
108
79
224
193
78
74
59
44
116
122
57
126
86
85
92
105
119
100
100
149
170
55
149
184
109
78
83
61
83
96
52
101
111
166
178
74
53
91
138
82
99
109
27
102
124
53
196
68
98
47
113
90
43
89
166
61
104
122
197
82
82
93
141
45
168
206
198
191
189
104
54
187
107
62
90
49
123
64
130
234
152
57
164
136
95
77
210
115
196
64
89
166
99
118
103
132
84
69
57
144
157
58
132
76
38
61
67
84
73
68
215
54
223
67
106
214
106
107
76
57
49
89
191
131
154
53
107
147
96
71
149
78
74
132
49
66
203
71
95
155
62
127
143
77
89
152
119
167
115
145
102
95
70
68
65
65
90
68
66
156
80
130
96
86
137
58
36
175
158
62
116
142
115
60
229
71
87
91
162
77
97
125
47
224
182
88
182
147
155
194
67
115
80
172
179
124
110
146
110
120
56
82
178
141
44
232
228
49
70
88
137
72
179
114
98
39
212
105
105
95
137
91
190
173
69
187
66
103
56
132
72
155
124
125
165
112
108
56
74
132
75
126
81
107
93
48
220
114
213
160
125
122
197
118
130
249
68
131
81
107
126
72
161
69
145
95
91
109
72
199
124
56
40
103
132
77
153
93
52
139
96
134
63
191
76
132
107
231
57
53
97
85
67
78
180
86
101
84
182
84
140
77
67
59
49
86
58
54
102
67
126
182
112
64
54
81
81
126
81
59
178
174
196
171
83
180
126
79
203
95
116
80
99
212
213
59
79
126
133
193
39
133
86
112
75
147
187
133
67
58
169
150
52
94
89
130
92
67
129
87
137
91
118
193
81
104
37
93
83
236
64
79
198
74
64
46
182
236
232
63
209
61
133
118
33
102
44
81
161
140
254
140
89
72
82
203
110
102
116
98
129
170
85
153
115
114
208
126
103
56
93
131
143
199
178
45
115
92
136
39
161
82
118
254
149
78
115
210
89
47
72
66
151
156
133
132
149
87
232
103
90
189
149
71
90
134
56
139
129
142
103
98
222
217
82
61
146
90
63
196
72
186
130
60
73
95
89
148
171
116
66
126
69
68
254
134
126
182
84
62
90
118
83
76
106
96
64
56
80
30
132
218
117
125
107
45
155
61
88
60
132
75
148
72
104
101
114
118
47
101
155
159
182
120
70
157
196
153
146
138
63
156
74
106
202
214
102
104
72
95
106
74
194
69
136
160
91
191
51
218
80
119
151
99
174
196
81
131
143
168
114
145
106
80
193
31
80
128
187
49
134
73
92
114
90
81
123
136
115
43
196
206
52
159
169
200
156
80
45
120
76
139
136
99
103
145
43
63
44
175
123
82
164
82
89
99
114
123
101
161
76
105
74
165
75
177
118
82
82
77
59
84
131
47
119
71
120
58
183
99
30
84
120
112
139
120
92
83
103
107
188
67
66
87
118
73
159
251
50
67
146
204
93
94
126
178
79
149
171
95
133
117
223
92
87
140
132
196
58
216
150
44
99
75
118
86
136
140
116
127
107
47
47
96
53
106
80
109
80
102
65
103
62
137
145
178
99
135
92
90
167
89
70
199
78
67
32
110
114
45
128
141
103
42
98
141
131
151
153
49
43
48
67
151
103
105
40
107
148
122
136
50
56
79
88
84
52
114
125
145
81
54
81
182
197
120
81
74
64
133
40
148
132
175
113
122
66
108
171
77
109
82
57
201
210
109
127
28
75
99
191
145
111
151
69
98
151
150
87
61
78
66
224
127
80
110
225
53
85
118
201
108
254
36
54
203
79
65
125
85
161
132
140
125
92
114
57
135
65
105
90
98
28
53
85
100
124
135
107
130
206
65
80
209
132
99
65
52
151
101
212
74
137
44
70
56
89
66
97
89
165
58
51
101
104
163
147
56
124
115
124
76
151
85
248
106
254
103
84
78
122
145
88
151
84
131
56
138
173
79
98
72
124
74
72
100
69
140
70
109
84
217
83
130
123
110
54
133
55
89
80
59
157
80
139
67
38
39
61
49
94
99
82
63
118
69
40
65
125
125
66
52
105
151
95
118
82
77
61
108
180
167
59
137
145
119
131
139
70
96
120
69
135
146
156
57
159
151
91
191
101
186
73
56
60
196
81
96
61
98
125
134
55
45
89
195
131
109
155
57
84
63
163
149
94
112
59
129
184
112
115
68
213
146
54
68
161
92
72
77
81
161
102
95
74
79
57
216
137
155
79
128
124
44
91
80
69
59
61
87
98
162
62
99
139
49
170
173
64
96
131
53
48
97
169
51
129
107
143
97
64
95
95
192
131
128
89
66
78
130
121
111
53
126
205
134
90
165
104
172
56
57
70
102
67
84
142
119
134
78
116
173
208
85
126
117
70
107
111
99
128
141
45
150
50
121
77
192
79
76
119
112
66
96
46
58
82
114
77
126
50
90
120
143
104
117
77
70
234
129
86
64
71
63
114
67
112
76
65
85
69
80
104
57
148
83
82
48
74
67
53
145
136
106
73
208
108
76
206
88
96
101
79
75
95
63
130
105
139
50
79
50
74
91
168
157
82
60
118
79
82
64
97
56
38
66
132
73
156
203
110
65
128
77
181
125
107
92
61
114
49
45
82
155
214
119
130
100
57
58
180
114
77
83
77
100
111
71
123
48
102
66
195
85
101
48
40
59
54
44
84
100
118
45
142
179
81
155
118
68
122
125
153
65
67
119
131
83
75
140
80
86
104
71
42
64
83
123
70
91
96
93
39
64
66
85
62
107
123
103
195
156
61
158
185
59
69
254
122
160
60
68
129
90
89
92
157
64
66
101
76
80
206
204
120
148
71
64
188
130
57
186
84
99
124
100
159
114
59
59
88
130
81
71
184
84
62
123
188
209
95
168
121
49
88
58
50
164
244
58
83
84
52
76
125
149
55
101
152
162
62
58
196
80
62
87
110
79
59
89
57
84
75
83
39
50
63
64
84
98
134
117
49
93
70
89
86
76
175
59
88
79
54
50
138
92
38
98
68
81
135
61
97
91
92
111
56
81
161
152
113
38
140
49
153
81
135
66
73
168
48
54
163
69
88
119
136
152
174
198
157
45
114
103
126
106
65
82
121
55
72
145
62
84
60
86
152
65
53
160
83
130
72
91
78
45
166
50
166
215
206
66
105
102
108
202
254
51
65
59
124
58
114
101
131
162
62
214
118
74
45
63
86
64
57
78
78
121
58
52
163
118
64
177
141
76
85
53
57
136
60
62
98
170
110
76
65
57
54
75
192
71
63
126
81
40
96
75
84
64
71
81
133
69
148
115
113
113
125
77
63
97
177
77
116
70
60
121
146
82
126
124
63
72
75
50
82
90
44
60
73
104
89
146
125
101
122
49
158
146
63
145
88
61
73
79
84
82
57
188
31
102
76
124
73
46
129
110
72
122
83
55
78
148
157
162
82
93
154
68
97
142
82
64
167
87
119
84
69
74
75
211
37
177
63
58
160
33
144
58
95
122
184
101
92
38
78
113
94
93
80
70
128
37
94
93
87
59
51
88
126
107
205
114
84
44
167
56
127
48
220
99
79
55
65
150
71
53
76
61
73
54
90
77
45
126
52
102
82
79
37
126
73
141
106
77
91
98
65
75
81
107
124
89
146
174
36
123
73
91
60
125
99
175
58
152
95
61
80
124
127
102
109
116
121
98
117
191
158
76
76
63
98
63
72
47
89
98
61
63
44
185
86
38
57
87
169
87
48
73
89
37
77
132
142
99
31
152
158
136
59
141
128
77
172
67
69
87
112
73
72
64
59
170
98
169
72
79
158
104
54
104
113
79
203
65
70
81
87
85
101
96
74
71
83
68
47
75
106
139
54
83
77
85
97
57
98
56
91
65
99
109
96
115
88
87
128
63
90
68
136
92
119
91
203
80
76
109
148
133
106
91
108
124
169
73
117
75
92
142
96
71
63
55
110
70
109
61
61
161
111
141
63
79
60
94
96
64
75
130
71
39
66
160
184
112
126
138
80
171
116
135
87
106
101
138
203
59
112
109
108
38
71
125
47
133
59
230
95
53
221
211
163
121
60
59
80
46
50
62
159
94
78
58
90
89
58
175
177
102
90
35
75
91
52
60
155
31
231
75
111
63
113
55
87
75
138
179
160
40
132
81
82
77
198
114
103
86
63
64
35
51
76
54
70
62
63
104
65
50
89
130
138
70
180
74
58
64
79
143
67
136
104
99
222
149
136
60
150
127
51
78
78
44
41
155
112
74
59
108
63
104
97
62
52
79
86
138
107
49
109
116
65
53
124
98
167
167
94
37
151
73
189
43
84
125
136
218
58
49
61
71
68
74
142
66
76
126
74
62
167
73
91
74
231
69
90
46
114
84
153
96
67
83
83
58
45
73
90
77
193
72
99
132
73
187
57
147
62
139
180
99
158
57
73
145
57
94
203
96
103
116
50
58
50
205
158
99
56
26
188
133
69
181
78
72
107
73
58
101
97
45
196
43
160
106
199
71
87
39
161
120
76
64
97
61
44
72
208
47
207
56
175
66
73
79
98
199
108
90
170
57
63
164
73
188
83
153
63
86
61
166
104
70
32
71
87
81
51
170
43
122
127
48
59
91
99
188
113
80
72
107
146
164
78
93
126
118
35
52
95
130
105
138
90
80
118
61
81
39
146
112
175
52
43
79
189
57
103
47
53
61
55
116
76
65
44
149
191
42
126
65
83
213
187
58
124
153
222
90
225
71
98
127
76
120
94
107
181
73
244
69
99
55
49
76
113
63
103
73
231
132
81
58
99
99
51
49
114
56
65
71
56
79
86
49
134
57
138
87
162
104
135
144
68
110
60
63
88
69
70
124
199
84
82
65
134
70
184
62
68
118
231
61
177
86
149
62
201
61
83
78
72
55
75
61
67
73
222
62
93
69
110
59
56
78
46
116
156
78
133
88
59
228
55
65
49
89
64
91
152
82
84
137
110
78
190
117
180
175
196
171
214
148
196
162
139
148
75
92
217
125
217
82
67
77
82
89
43
97
200
163
149
102
131
228
214
88
109
155
86
233
179
193
213
157
182
114
148
148
53
135
177
83
96
74
167
113
132
96
218
75
159
144
117
53
116
157
254
247
118
109
169
147
190
242
124
134
140
92
58
139
169
122
103
185
138
114
76
79
173
225
80
102
169
199
157
87
141
131
103
87
206
116
190
110
107
193
169
84
148
75
59
184
163
144
147
137
148
178
58
73
147
190
210
76
106
91
105
146
243
254
236
227
149
61
132
163
79
91
71
179
58
128
199
182
173
168
71
132
165
127
112
101
101
216
125
141
104
208
237
188
241
183
159
63
207
198
137
74
195
103
89
83
216
245
178
89
160
108
112
176
216
167
240
146
224
171
71
149
123
209
51
60
108
115
146
158
60
174
59
178
85
225
72
54
119
97
128
145
79
141
144
112
81
199
68
185
80
166
131
241
90
73
97
202
111
147
141
108
157
126
185
131
150
72
87
120
124
150
131
145
96
161
191
71
156
210
169
113
112
71
122
134
147
140
208
96
160
41
38
192
189
106
185
77
126
125
90
105
177
70
186
134
149
67
112
82
96
213
136
111
80
98
68
147
159
134
174
139
98
106
175
154
58
98
138
65
149
129
116
103
109
148
123
70
131
144
200
200
96
74
138
185
222
79
124
123
79
105
81
172
105
62
67
87
73
235
103
164
120
91
177
66
151
111
138
132
160
88
158
102
246
142
84
99
133
167
213
241
100
156
104
69
121
110
254
77
53
70
185
113
106
202
93
173
163
145
111
113
126
50
135
144
110
126
156
83
178
208
85
141
99
67
123
83
144
117
138
111
133
201
71
145
194
146
238
78
132
108
201
160
198
189
80
88
195
109
111
89
164
67
90
110
140
147
166
82
71
106
76
201
150
115
174
113
163
97
83
79
77
197
139
80
139
219
152
56
193
205
133
119
96
190
113
101
107
144
73
201
82
196
183
157
95
147
177
192
168
91
88
215
145
89
109
99
70
103
156
154
61
124
86
120
162
69
124
163
149
174
206
156
66
171
150
84
187
184
170
70
37
157
154
65
61
103
128
116
188
125
129
127
168
67
110
176
225
168
67
186
103
121
155
152
52
99
76
174
99
97
123
84
254
65
133
120
165
209
80
110
107
128
170
89
105
115
54
58
106
113
146
113
130
98
50
145
128
152
250
159
112
111
122
79
150
122
108
91
155
169
84
225
142
154
131
150
88
96
190
49
128
209
95
111
248
117
143
78
65
84
87
110
126
149
214
148
76
189
173
106
57
148
119
188
143
104
94
120
100
157
185
170
153
234
155
162
127
86
215
120
175
76
71
93
86
226
114
130
141
136
70
90
152
154
166
156
219
156
136
155
87
209
73
100
168
156
52
91
217
101
176
176
96
61
78
156
111
151
129
151
143
47
63
60
132
87
193
45
119
84
97
141
90
112
160
79
79
93
221
213
80
97
104
189
67
179
159
189
121
100
160
66
101
118
179
101
209
114
99
202
152
187
62
72
77
86
156
165
106
112
122
100
60
112
254
208
175
124
148
97
102
101
92
168
79
171
144
78
202
84
203
210
206
80
207
187
81
117
134
69
129
107
124
99
69
68
52
66
96
57
89
102
118
157
72
60
124
167
59
90
71
204
77
50
221
83
97
164
171
136
76
101
125
146
194
134
148
141
77
83
177
136
100
183
93
131
228
99
81
173
153
130
180
216
55
85
143
87
193
58
133
51
103
149
105
152
101
77
128
77
115
122
178
123
196
228
154
124
58
85
63
81
69
66
201
185
118
132
163
135
113
110
76
119
113
63
193
254
140
120
185
140
83
151
130
77
174
53
85
232
193
201
203
215
109
139
92
102
235
90
180
240
185
74
54
182
52
84
148
134
117
189
61
85
151
117
81
50
211
80
81
113
133
133
74
172
184
111
135
246
55
189
163
186
158
139
87
139
121
60
206
46
94
97
168
96
96
100
115
103
75
145
81
202
199
59
202
97
84
109
94
135
164
156
207
223
106
115
67
77
115
143
131
109
67
184
66
196
127
137
58
117
129
212
88
81
203
82
94
194
75
92
108
157
100
87
40
179
84
56
44
111
91
128
115
62
143
111
169
95
216
181
141
138
53
88
163
100
154
103
71
136
100
122
85
89
56
94
188
93
123
204
147
67
54
173
165
231
133
105
177
130
56
109
56
61
189
154
66
138
179
137
171
121
68
107
61
203
96
75
254
206
172
188
129
96
105
142
56
63
65
83
149
53
146
122
104
119
61
132
145
48
160
61
142
187
82
52
108
143
119
55
125
65
114
64
178
101
220
80
51
157
99
194
97
86
178
66
73
126
94
81
95
103
161
141
97
86
118
79
129
161
95
99
195
103
80
193
235
158
118
97
49
90
163
113
39
184
207
111
100
182
150
90
97
112
76
78
123
83
43
209
38
80
106
195
144
162
85
111
134
104
59
64
122
89
111
55
162
87
108
49
57
162
186
150
133
206
145
105
92
169
205
178
79
183
113
108
66
198
245
192
99
87
175
186
88
59
189
98
140
80
148
97
75
174
59
129
62
101
59
173
201
155
162
112
83
216
228
62
91
165
88
165
114
160
145
212
153
64
86
179
72
199
118
73
102
64
91
80
60
129
174
49
147
52
70
107
73
203
113
144
130
147
146
108
104
182
74
171
76
200
221
191
129
117
106
157
82
207
67
187
162
108
85
65
165
91
187
86
169
120
87
111
196
158
120
143
90
173
189
138
238
80
203
62
58
79
89
70
195
229
180
74
98
126
86
62
92
77
92
148
103
226
105
84
119
113
72
206
73
108
254
54
59
51
56
100
150
169
66
177
131
66
72
150
49
94
74
104
154
196
201
135
77
93
44
78
60
111
73
72
62
101
97
169
83
159
163
143
174
73
162
111
81
136
130
143
118
83
77
66
223
97
66
73
108
254
92
180
51
54
102
178
224
56
202
164
151
81
205
76
194
133
173
191
63
214
196
142
160
146
154
153
62
197
170
62
141
58
107
69
245
213
95
183
134
100
159
101
65
164
94
120
138
120
70
119
135
86
225
83
45
144
131
152
63
172
94
127
182
119
165
187
99
120
161
116
61
123
71
129
181
144
117
71
61
83
140
149
68
58
161
103
121
66
178
71
60
111
86
175
97
230
89
167
78
97
59
54
77
86
142
144
149
86
109
111
161
225
58
77
71
251
66
92
82
114
69
127
115
70
113
83
79
102
102
73
99
59
188
50
98
86
171
87
64
86
76
160
94
90
119
115
93
150
124
57
63
95
186
189
157
142
63
46
53
156
134
196
144
60
70
91
111
190
204
73
116
100
76
214
70
114
103
113
50
60
89
143
98
146
155
200
61
137
156
190
66
186
59
185
146
78
153
94
81
143
202
57
83
179
60
121
125
75
182
134
105
101
136
55
171
75
75
101
207
67
68
189
158
95
116
223
191
86
129
117
63
96
103
80
97
97
53
90
128
194
151
152
89
97
189
107
117
117
57
88
138
152
104
98
149
74
80
64
88
127
91
108
127
92
82
106
83
114
50
57
57
58
114
87
200
214
121
100
97
66
114
103
137
102
131
101
97
136
176
136
88
178
105
62
181
63
93
128
53
83
78
170
83
88
64
168
83
50
116
147
133
50
63
55
138
73
58
104
124
121
139
123
109
99
148
78
185
131
96
94
212
98
91
145
44
54
106
115
102
147
254
102
83
68
178
134
97
118
68
100
66
105
56
144
88
95
106
65
162
179
114
86
112
110
180
126
223
173
109
75
187
65
146
105
154
173
168
65
196
65
143
157
46
146
112
136
142
69
57
74
83
106
147
56
114
123
84
75
75
191
224
78
114
71
122
178
254
43
81
82
115
175
60
139
122
103
91
99
58
120
133
95
145
92
61
60
55
203
148
169
53
78
113
55
176
85
86
65
78
118
64
109
110
55
119
136
246
61
100
67
214
121
82
80
175
38
57
124
118
130
84
161
66
246
66
64
124
82
101
99
89
68
77
192
181
71
117
100
179
62
176
66
99
135
107
135
151
67
210
141
85
192
157
198
167
72
106
121
76
114
77
58
108
86
76
73
84
139
99
62
158
118
69
126
77
66
114
88
165
126
70
59
89
116
228
81
192
80
138
117
69
67
189
90
161
72
198
111
59
148
131
77
87
70
141
109
85
137
178
79
79
58
77
231
84
147
106
204
181
125
130
164
112
153
44
80
86
196
79
67
190
196
85
106
131
207
70
92
78
253
135
210
192
49
143
98
95
62
55
152
52
153
192
203
58
97
112
52
77
66
240
74
236
63
100
187
63
65
92
99
221
58
124
100
229
71
73
58
90
81
191
160
79
67
67
84
92
155
43
86
78
158
39
124
147
103
62
219
145
116
63
127
95
149
80
105
99
115
58
169
72
84
161
92
148
160
59
76
122
118
84
105
193
67
120
153
224
131
116
175
176
106
66
154
128
76
74
137
75
51
80
128
51
170
56
57
137
67
184
70
78
76
103
147
71
162
51
67
70
63
114
95
95
62
75
90
143
124
124
123
160
84
99
251
103
71
69
77
46
75
154
57
90
91
91
234
71
79
79
222
181
172
53
68
69
134
81
103
52
82
129
107
60
72
163
112
125
49
66
72
42
76
63
80
68
145
95
76
173
131
155
114
198
83
53
241
128
63
69
115
161
65
70
182
117
50
189
79
67
96
139
133
79
136
175
63
61
127
85
109
67
67
71
127
125
141
87
115
41
178
205
81
135
92
82
104
131
71
64
98
76
87
203
105
71
119
155
195
50
87
88
102
88
97
48
90
246
67
71
162
74
50
100
77
128
63
181
99
54
163
68
68
143
112
232
161
160
132
87
53
95
170
93
69
147
56
110
123
79
204
132
148
57
41
120
68
73
53
82
80
74
88
134
212
87
54
67
125
199
110
157
70
96
147
92
182
127
60
59
82
71
59
45
144
81
90
95
156
61
163
88
80
109
174
196
73
73
138
89
102
133
127
93
166
101
134
83
163
213
76
113
143
182
162
60
66
118
144
111
128
108
76
109
51
98
137
150
172
209
125
143
137
103
252
105
115
91
106
49
134
126
72
141
93
120
88
73
89
92
91
79
173
103
141
50
95
73
84
73
63
64
125
145
145
153
61
42
71
53
201
149
54
68
78
153
79
82
57
225
98
45
158
147
113
136
150
179
192
196
175
87
61
136
118
92
59
169
102
202
228
59
76
181
152
56
79
117
87
90
103
110
83
93
156
68
84
75
88
44
65
82
92
50
132
75
95
127
124
157
156
84
81
55
62
151
101
167
203
80
82
132
66
123
192
85
80
151
179
217
80
73
128
109
164
84
113
137
170
95
150
41
104
106
126
100
74
49
91
102
97
92
76
52
178
93
91
124
68
162
137
79
45
114
70
72
183
128
138
102
96
84
65
88
60
127
108
186
73
64
171
116
182
156
136
164
73
38
140
34
90
92
57
107
232
130
207
164
103
154
64
124
126
89
170
123
96
65
63
90
68
120
122
83
46
59
148
48
71
73
76
55
63
97
117
189
194
144
76
66
231
210
83
58
90
79
66
86
110
141
44
45
61
64
94
93
121
91
66
204
43
77
118
80
79
191
151
60
103
78
72
109
141
75
58
239
163
96
177
127
76
104
66
58
70
80
93
55
76
111
72
56
167
82
129
116
89
106
95
130
143
71
81
51
86
62
69
90
121
179
219
58
91
68
63
76
143
47
62
111
90
160
148
180
162
82
93
106
104
79
58
145
112
84
74
85
68
159
112
77
160
86
62
114
195
120
74
125
227
112
70
70
61
205
62
60
181
104
141
76
58
68
84
62
88
83
97
115
148
67
199
146
178
87
124
160
139
127
121
132
197
206
129
56
81
65
114
73
76
88
158
114
164
137
192
63
108
116
139
104
98
110
67
88
180
106
140
91
113
67
83
80
61
84
57
80
118
182
71
189
79
107
48
62
48
114
76
71
152
124
90
126
70
41
161
195
54
172
72
217
254
198
94
75
225
131
103
178
93
68
58
83
209
113
130
69
116
97
134
179
113
155
84
170
117
150
60
82
248
51
90
88
86
55
72
80
201
77
114
145
141
94
68
146
115
202
160
120
112
156
146
77
194
170
71
91
198
74
43
70
152
81
100
142
84
89
79
96
55
63
118
52
68
66
111
158
68
131
167
82
96
82
78
57
77
142
99
254
68
78
48
85
50
96
60
235
127
96
79
52
200
66
137
142
94
156
88
58
151
88
192
115
158
139
82
156
138
119
48
90
95
82
72
199
203
148
65
66
193
100
198
117
123
103
119
254
219
104
86
90
140
229
203
242
150
123
113
102
94
110
141
155
99
168
176
254
134
97
137
140
145
98
211
73
119
128
90
112
81
96
140
126
209
53
183
87
232
230
125
170
208
114
166
114
175
103
168
74
155
123
86
172
80
245
140
203
62
168
115
94
63
173
135
199
155
150
125
164
87
104
160
109
161
66
159
69
201
210
188
146
146
73
105
72
95
174
197
121
119
77
145
109
116
197
82
155
146
194
82
181
146
135
213
187
61
56
157
176
198
103
254
172
77
135
153
134
116
169
174
138
107
120
90
75
106
140
106
70
194
69
136
161
105
178
54
169
115
131
72
158
170
75
201
246
78
168
185
231
180
178
156
136
145
105
130
56
169
104
130
215
80
144
152
204
174
132
194
131
87
191
146
86
176
116
236
205
202
59
192
201
119
61
125
120
109
75
171
86
47
138
157
151
72
126
194
165
169
131
120
121
82
146
108
204
189
97
162
160
149
77
145
107
186
161
120
203
153
161
100
107
93
102
79
91
154
114
98
76
87
94
142
157
73
72
93
76
95
157
76
164
162
108
135
145
67
215
167
157
161
99
88
143
94
129
76
151
82
226
102
158
165
55
119
70
115
77
254
159
116
85
67
191
132
216
123
158
87
92
125
84
97
98
166
77
75
96
179
81
57
112
155
156
70
103
183
121
190
156
71
89
130
101
170
122
165
117
122
154
150
125
129
125
108
189
128
63
150
192
174
125
69
118
161
223
98
173
98
132
70
78
203
196
107
132
167
234
101
106
122
109
146
155
60
155
176
113
118
129
132
148
177
123
208
53
99
90
109
142
70
125
156
150
187
196
141
94
127
81
206
172
187
50
152
189
108
194
189
78
173
108
102
193
67
70
197
71
125
103
58
145
72
177
163
72
132
180
124
181
59
186
153
196
81
130
64
231
151
76
64
126
162
218
140
66
62
147
80
211
61
110
170
176
81
126
188
179
152
108
57
134
206
133
135
83
72
65
251
63
110
81
254
100
78
188
130
84
209
83
99
92
78
146
149
180
88
99
135
177
100
172
77
187
103
161
187
74
94
98
76
137
90
70
136
186
189
95
192
164
91
86
136
127
122
61
123
117
137
163
136
115
109
73
111
198
171
206
148
155
247
121
67
70
154
212
86
135
126
138
108
188
172
141
130
93
121
178
122
201
99
100
147
161
148
103
117
169
68
146
191
148
107
136
120
78
84
141
191
129
101
185
164
139
103
150
81
177
99
155
162
157
111
109
178
99
94
172
156
156
246
99
88
114
142
63
71
137
82
94
92
148
88
110
234
69
189
148
185
205
98
157
97
149
54
153
170
161
134
87
128
131
119
141
102
167
166
166
65
85
106
61
110
66
189
109
135
133
137
210
120
162
222
48
148
126
87
101
169
156
135
76
186
84
188
124
164
86
154
176
149
59
182
145
71
88
114
67
118
120
96
176
81
117
124
70
178
96
149
150
123
115
40
123
199
166
127
128
183
133
140
90
45
68
209
192
94
172
224
194
72
48
127
176
195
83
146
143
115
160
188
62
65
185
254
145
139
135
57
143
157
102
87
184
204
194
91
58
101
169
172
98
191
80
103
182
118
60
92
179
83
131
239
180
97
59
160
150
171
180
151
41
137
205
187
85
180
196
121
185
113
199
119
107
71
145
158
181
101
60
166
193
169
196
68
147
79
163
196
81
178
72
188
110
118
169
136
132
176
64
173
123
157
174
74
75
145
81
90
126
63
208
80
100
243
87
190
51
66
224
68
71
176
129
107
87
174
169
125
184
120
90
66
247
75
159
152
137
69
231
69
110
165
153
119
72
105
128
98
142
191
206
101
211
88
114
148
154
140
150
188
80
151
129
92
156
155
128
111
112
77
167
164
174
108
138
129
83
171
213
148
110
169
116
253
142
114
191
129
185
185
191
64
92
185
123
111
139
106
190
177
181
132
73
151
160
194
90
125
158
118
199
92
157
148
113
156
203
107
169
161
185
134
108
134
179
91
225
216
150
94
182
82
54
58
112
254
179
117
69
87
87
145
139
58
183
150
93
94
69
141
106
132
142
68
104
109
143
58
240
132
68
52
86
81
66
73
62
188
232
134
79
72
201
157
115
127
73
95
80
103
95
55
109
83
84
166
207
125
94
129
108
100
177
81
166
74
69
81
115
131
109
102
74
78
119
87
165
83
89
61
83
102
184
121
132
171
105
116
155
186
89
64
191
77
131
156
130
197
70
100
80
75
53
100
142
156
175
108
110
164
81
154
113
137
157
111
180
149
99
65
148
142
75
135
158
126
136
194
180
83
108
113
165
155
104
67
205
154
86
172
109
109
125
148
96
84
113
95
221
61
111
82
89
72
163
93
109
158
110
122
138
207
62
110
176
101
173
85
97
101
104
103
192
115
149
120
197
110
124
161
120
99
96
196
90
131
190
131
135
105
182
86
77
156
72
159
90
112
61
84
171
88
180
105
128
132
86
161
122
124
132
87
68
78
85
71
129
57
155
194
110
64
209
75
85
114
123
87
162
144
165
156
87
186
142
156
153
144
118
92
113
108
72
241
66
164
143
138
123
77
162
131
192
117
114
75
138
98
147
147
176
65
200
88
134
103
181
143
211
112
92
93
140
119
96
167
122
72
189
180
110
71
73
171
118
196
106
225
149
94
133
85
124
70
115
136
122
174
79
134
196
81
203
153
92
117
122
89
101
138
128
138
84
206
141
113
172
126
165
158
96
190
163
189
166
136
78
106
158
136
171
150
136
65
105
142
162
110
236
120
178
212
95
163
143
77
149
146
58
80
74
82
228
73
45
89
145
135
99
103
115
147
202
101
48
136
159
94
131
57
127
119
141
80
176
125
78
121
195
77
102
99
73
126
105
95
223
68
121
47
68
67
42
115
84
156
62
85
64
143
123
121
130
62
54
78
138
196
95
118
188
121
103
122
146
105
185
73
130
70
218
88
107
157
111
87
191
218
145
173
103
118
150
84
127
176
148
149
127
137
181
137
151
63
181
151
122
62
129
191
86
157
128
204
111
96
254
170
182
132
137
124
161
156
90
132
142
59
181
74
62
130
71
188
63
122
107
155
93
100
210
180
118
77
86
148
145
90
56
143
199
84
191
52
177
140
83
71
142
107
121
103
69
133
217
101
67
155
156
124
112
58
92
69
120
58
69
55
191
177
108
235
67
185
38
113
155
157
86
144
62
107
78
85
49
65
183
158
76
109
99
123
199
178
159
53
54
143
109
104
153
79
109
86
77
161
146
98
169
206
131
166
107
234
79
166
71
107
160
90
137
143
66
68
120
98
148
191
183
87
72
104
125
97
192
79
84
99
125
163
58
89
95
214
173
67
85
72
68
156
113
146
144
175
95
68
74
157
59
52
176
104
71
164
168
223
60
167
89
188
120
101
54
60
227
249
167
55
156
77
69
93
142
155
95
117
172
136
131
185
70
89
171
113
122
100
130
53
186
180
86
55
89
103
151
56
116
126
152
73
84
170
61
155
115
183
155
229
83
80
131
104
175
119
154
69
108
245
118
164
246
68
45
68
146
85
109
164
113
53
135
104
103
105
89
189
158
156
82
65
106
85
111
189
96
53
157
66
95
88
145
146
97
122
62
227
109
106
158
78
113
80
149
114
98
65
109
102
86
118
216
178
187
145
137
87
162
174
85
96
126
160
79
94
153
137
70
60
117
168
132
212
89
59
168
187
97
113
253
238
147
70
85
128
93
112
102
69
101
96
91
98
72
105
66
127
83
158
105
145
77
155
83
196
141
149
87
137
97
228
165
72
98
80
98
207
76
104
149
88
136
142
46
50
161
134
150
104
246
67
167
129
140
121
161
91
73
101
145
129
75
108
135
159
82
60
102
141
57
177
188
157
77
192
111
103
92
150
62
92
162
101
108
77
101
123
171
157
110
132
180
85
59
79
149
188
93
121
124
81
99
97
96
149
64
98
128
112
130
162
203
85
91
170
153
163
122
85
67
139
159
62
138
202
110
166
74
106
126
89
79
86
241
171
118
76
143
44
169
178
56
102
144
195
103
114
74
165
139
125
58
191
156
163
79
73
79
185
98
107
93
97
136
164
160
67
141
107
48
200
148
187
60
166
55
150
147
215
102
184
149
155
192
91
96
179
61
184
156
149
106
117
192
91
123
100
78
92
102
83
84
95
105
128
187
98
103
161
123
183
59
79
103
133
169
140
227
113
89
120
84
130
100
114
90
87
90
132
196
72
254
79
127
156
167
56
84
109
138
151
141
60
87
62
90
173
83
113
56
252
126
89
111
84
75
74
65
54
108
62
138
89
63
186
131
150
122
67
231
213
82
152
138
72
117
109
120
47
189
155
131
199
243
203
52
150
139
175
56
119
135
114
227
129
95
79
75
55
80
104
82
88
156
158
44
85
164
124
108
189
102
187
192
83
249
240
191
90
125
101
151
115
87
118
121
142
178
67
94
119
157
156
57
182
150
67
53
197
145
116
182
186
117
127
96
65
91
128
118
84
215
90
99
91
160
90
69
176
86
199
67
76
65
193
158
208
141
64
79
111
71
191
143
95
177
106
112
232
134
78
116
171
85
94
109
156
90
94
120
101
121
62
99
107
65
69
209
200
117
113
82
151
186
100
57
212
52
135
159
77
191
91
172
174
100
196
113
145
209
140
63
70
160
110
176
85
109
205
139
83
206
77
135
57
147
59
103
145
67
130
74
143
236
98
111
97
89
168
72
87
82
159
137
59
147
176
85
64
94
230
109
106
251
42
231
164
79
212
63
76
222
106
117
68
172
222
84
86
108
130
140
60
125
145
157
62
178
93
84
135
204
141
109
76
75
102
130
51
100
181
60
67
109
97
120
51
183
130
87
208
45
77
64
254
60
84
129
50
142
94
66
75
186
96
254
64
134
160
142
112
62
74
73
133
120
254
156
95
170
103
166
176
81
63
92
171
176
69
91
65
128
81
150
200
77
140
94
176
140
60
79
133
82
135
91
84
120
91
86
60
105
188
147
114
153
65
54
89
57
68
109
94
77
108
145
111
50
85
111
214
67
68
80
74
46
226
79
216
69
83
55
162
74
71
73
150
159
148
150
159
136
84
66
109
48
86
100
58
126
93
148
172
202
161
47
208
122
180
181
101
102
85
227
121
130
157
57
124
74
169
183
169
205
94
73
140
113
149
132
96
129
75
67
46
149
156
103
74
126
73
104
85
68
219
50
69
39
77
93
130
205
77
48
235
130
142
157
155
180
61
162
53
66
83
138
67
91
124
196
152
170
130
96
125
122
206
98
156
91
118
71
168
137
66
70
84
158
190
188
67
86
97
51
104
62
83
165
118
104
104
164
51
87
106
84
92
150
128
81
105
153
85
156
72
145
67
59
137
78
66
148
121
99
85
50
106
129
118
56
193
64
81
128
85
80
54
144
111
52
127
73
189
71
54
164
66
68
90
90
62
69
114
81
67
98
68
196
57
72
127
66
197
81
92
71
81
102
73
207
154
118
121
162
159
120
167
136
104
127
198
185
145
182
84
161
57
85
133
112
158
142
158
113
75
130
99
201
146
159
107
146
88
122
91
142
187
191
231
158
120
198
142
159
124
68
169
145
167
213
117
98
99
171
114
114
142
155
116
133
117
122
81
174
136
52
161
142
116
217
99
220
181
211
173
175
107
107
146
115
142
95
219
146
89
140
143
93
127
168
87
79
77
132
124
100
167
138
124
142
69
168
67
150
82
101
130
156
154
156
110
126
150
102
115
166
169
136
72
131
202
93
58
205
173
96
195
164
135
90
156
104
213
165
106
65
167
132
88
64
153
95
98
227
70
134
182
79
60
103
160
137
112
194
152
94
86
116
167
190
191
243
177
170
123
76
151
173
152
67
77
203
180
160
105
103
74
213
102
113
247
97
196
185
70
81
147
103
159
105
142
185
125
172
131
160
189
179
93
125
114
78
162
85
181
95
99
143
186
88
136
156
67
176
232
199
123
108
95
80
190
185
148
127
106
121
109
104
71
176
186
163
168
115
253
91
143
173
97
166
96
190
147
155
100
181
209
109
84
194
111
144
81
231
174
114
113
151
99
138
118
144
157
119
196
60
84
80
142
75
102
111
183
116
59
185
184
53
155
133
114
176
158
158
170
135
66
62
139
104
95
91
97
94
98
80
181
140
134
143
156
121
134
180
80
136
199
222
145
93
111
142
161
138
118
225
125
91
209
104
68
90
124
203
144
121
73
95
167
145
164
64
175
85
146
254
88
145
154
191
157
141
254
171
95
152
104
108
88
115
124
92
80
227
106
92
130
161
63
80
163
145
117
100
115
184
123
200
145
66
161
126
91
126
78
162
67
125
195
130
138
116
101
138
109
173
67
238
174
195
161
125
151
107
111
99
160
146
232
113
92
67
136
107
139
115
103
155
129
87
181
100
159
130
79
75
95
67
147
96
204
91
158
196
83
143
98
74
149
73
163
174
87
178
163
77
79
88
115
76
84
147
101
93
56
88
95
119
183
159
105
161
153
234
123
118
131
148
254
113
77
164
92
135
196
105
123
151
116
78
114
110
180
160
61
97
59
178
146
136
94
194
91
140
105
94
115
102
126
143
128
117
101
184
151
87
196
219
114
92
143
140
132
99
69
170
101
51
115
85
87
150
160
80
90
96
148
104
140
128
117
83
133
151
242
149
137
125
85
132
94
135
181
216
122
90
180
108
152
136
83
59
133
63
115
82
70
175
84
169
96
163
194
117
195
96
193
111
75
139
116
203
162
55
116
59
114
150
110
104
190
158
136
118
85
107
65
55
148
107
162
114
86
138
148
172
58
129
140
101
203
94
227
159
169
217
81
154
188
96
217
181
81
148
154
236
91
172
96
141
91
96
161
132
131
135
146
132
146
147
190
94
220
86
69
75
128
141
167
178
83
143
110
97
188
87
101
86
239
134
181
131
129
140
45
114
160
59
112
63
96
90
90
174
74
219
108
84
127
120
110
106
117
115
132
192
190
78
71
145
166
152
68
159
91
154
149
99
217
118
90
124
123
176
205
85
88
89
124
147
76
68
173
199
118
128
181
169
167
90
125
130
146
158
173
147
129
197
148
77
160
94
93
135
124
135
223
80
116
80
188
207
126
98
156
138
168
205
139
235
107
122
69
134
153
143
86
78
154
105
145
49
94
122
106
114
90
157
153
81
106
87
142
116
110
150
151
137
170
102
154
73
112
147
135
121
103
118
93
72
132
155
179
118
173
210
64
86
96
105
184
83
91
177
212
143
171
116
220
215
82
195
114
139
202
196
148
104
90
137
118
172
108
175
135
83
128
117
83
75
161
113
83
106
110
182
131
198
184
217
154
164
71
92
124
90
104
84
102
128
92
62
205
111
144
81
45
122
84
111
58
132
87
132
164
188
65
126
121
84
160
91
172
164
98
92
136
135
116
233
131
172
202
109
140
190
93
72
215
210
126
96
193
99
154
182
125
127
185
169
125
246
160
89
108
120
189
152
52
131
114
125
72
86
92
117
152
126
183
170
114
87
179
90
126
107
121
187
92
75
142
102
164
100
193
254
120
116
79
109
104
123
102
143
85
100
110
117
156
100
59
119
68
78
149
191
139
95
178
128
112
86
172
76
82
92
135
97
172
145
94
122
235
113
181
191
154
94
91
100
146
98
99
99
71
221
93
165
87
109
81
92
159
115
81
254
90
123
147
112
165
76
57
80
74
86
169
115
93
127
124
148
75
147
143
157
127
149
117
108
69
67
64
59
153
82
142
105
149
162
106
121
80
144
145
127
74
147
66
183
128
101
123
107
100
97
139
82
226
169
146
138
94
187
149
144
92
182
169
208
55
99
193
159
131
70
70
164
169
149
80
69
91
93
102
121
146
48
127
254
68
254
141
87
199
71
118
121
120
171
145
119
217
130
159
64
157
102
107
175
254
90
111
165
124
95
92
170
124
148
174
124
155
202
59
149
159
102
82
94
77
104
141
148
100
101
169
104
138
128
70
109
84
131
132
123
91
138
81
171
83
67
123
222
136
134
77
213
228
80
170
143
106
87
119
188
105
53
143
125
140
105
174
119
127
103
203
153
184
105
77
152
73
62
90
190
72
85
120
72
128
132
130
69
52
144
98
91
135
87
69
82
188
172
98
153
189
120
210
88
106
76
82
129
94
207
143
77
74
123
172
202
123
99
151
83
120
75
137
137
76
130
98
78
173
86
77
142
152
164
152
111
163
202
178
57
217
139
123
151
91
170
145
83
172
132
69
92
106
87
65
146
149
113
153
130
89
86
153
174
167
155
102
157
147
144
165
127
106
212
97
135
66
98
114
141
86
148
109
153
92
150
84
53
96
135
156
120
132
115
42
140
142
67
73
91
83
116
62
187
155
127
100
157
124
110
167
152
93
55
76
130
146
233
63
156
64
212
66
91
146
110
150
83
113
113
177
105
73
101
136
146
65
56
66
63
89
231
103
70
111
79
62
166
162
108
90
124
66
67
131
81
183
187
141
94
228
136
134
74
94
143
110
109
110
154
153
94
120
104
178
188
75
110
167
159
89
193
107
99
108
89
95
108
152
85
161
86
84
132
120
122
105
116
79
171
94
113
87
103
109
187
68
117
146
90
88
94
156
140
205
200
162
201
204
124
76
186
156
110
65
84
88
130
150
58
149
65
94
66
99
96
139
70
136
224
148
54
111
82
104
156
140
148
110
95
137
123
73
128
66
157
78
121
134
170
232
121
160
185
108
122
183
98
254
117
66
110
140
78
237
157
91
113
93
62
150
116
114
141
115
75
89
119
125
225
99
174
80
178
79
61
146
132
155
141
159
150
189
102
118
118
115
75
146
75
86
88
124
138
202
144
148
86
154
114
69
85
72
150
66
161
91
94
63
191
189
78
109
152
82
155
168
97
254
59
70
105
113
117
204
135
125
152
61
86
109
60
95
71
73
118
98
189
163
85
80
111
118
167
105
112
221
195
134
83
122
164
126
98
154
93
75
132
100
198
60
89
95
102
62
201
139
66
96
113
145
69
95
95
93
119
112
176
71
97
94
80
143
214
140
126
180
83
87
54
152
153
117
155
102
91
135
165
116
167
123
68
144
168
99
155
121
102
176
131
93
113
99
58
120
108
122
188
87
115
93
158
69
106
163
131
136
145
122
99
133
81
106
51
95
60
92
219
96
156
124
94
98
168
62
93
74
109
100
123
102
56
63
70
62
79
126
83
87
89
91
124
70
120
80
92
151
45
62
125
99
120
104
103
182
130
137
92
187
142
108
181
136
216
80
57
177
93
170
68
193
139
142
95
186
96
89
146
95
123
140
150
65
146
134
145
182
79
94
125
65
159
81
75
69
72
104
125
136
144
170
72
75
110
148
167
135
115
114
162
125
111
190
165
199
108
187
82
71
206
155
149
96
150
120
194
147
61
84
111
108
159
116
130
127
159
65
114
60
74
138
175
169
81
143
89
124
217
44
94
122
154
88
81
58
103
71
71
83
84
158
103
129
138
132
81
61
119
48
87
229
61
90
77
84
114
83
86
213
112
234
56
157
143
67
133
160
100
149
156
254
62
134
79
79
131
88
143
109
80
74
115
94
69
135
77
68
118
140
89
53
111
81
62
78
125
89
171
83
92
131
79
177
62
125
77
124
76
101
137
90
122
78
163
132
152
61
164
108
78
68
93
96
76
115
142
218
98
100
88
100
149
106
166
106
68
94
61
93
69
81
123
62
140
79
160
242
101
90
129
123
166
76
118
137
195
180
63
69
180
156
114
212
75
109
149
136
167
85
62
140
116
120
142
83
66
69
105
69
132
183
172
114
141
187
168
127
50
122
114
115
109
103
73
254
138
92
106
86
171
66
58
77
139
87
86
102
62
114
86
101
89
60
77
111
98
58
121
124
85
154
155
166
131
88
78
145
227
164
179
133
89
112
119
144
62
108
49
108
139
127
79
105
99
121
184
87
52
75
107
86
138
71
149
75
117
71
130
180
93
96
93
68
103
122
163
40
90
116
72
147
119
89
178
74
145
189
89
128
133
154
133
94
80
182
101
91
111
138
82
159
81
70
59
90
91
94
144
147
136
62
55
63
81
79
74
180
158
65
76
99
162
73
105
54
179
82
177
112
78
69
128
171
97
88
142
78
168
75
41
68
170
61
102
67
174
130
94
107
54
136
83
92
113
152
76
140
98
111
142
100
154
108
190
140
115
89
125
88
104
206
87
173
78
78
76
69
226
109
101
147
69
107
141
129
166
205
56
94
72
145
149
128
91
158
98
115
65
157
140
150
85
240
153
102
141
86
135
67
135
153
111
96
85
62
61
98
114
110
58
66
123
129
125
187
54
254
131
80
93
118
86
142
135
119
115
84
140
80
104
86
147
118
179
145
97
104
154
159
78
156
132
147
149
151
74
174
172
89
151
114
131
149
99
86
146
163
116
150
138
157
130
107
160
109
171
189
127
105
67
85
118
123
207
141
89
146
221
119
254
119
184
82
120
173
168
146
162
139
129
206
79
75
196
162
117
115
85
125
242
102
81
104
106
70
183
140
159
195
115
90
85
135
96
157
203
151
121
174
137
51
172
157
142
121
139
135
155
150
129
220
67
105
182
120
165
162
91
133
157
185
195
134
112
72
98
113
141
79
116
100
94
133
81
167
214
100
90
155
129
163
150
146
93
187
118
164
142
126
79
157
94
226
77
89
144
146
123
154
84
78
121
162
142
99
142
174
160
115
204
178
97
139
70
137
167
147
151
194
111
101
91
112
153
147
125
134
142
118
148
103
119
86
123
79
91
96
163
109
237
65
132
161
176
117
161
123
95
105
173
102
187
184
158
132
208
127
92
79
186
158
101
82
134
191
130
89
140
49
105
99
80
176
121
187
106
124
173
194
166
123
87
98
114
155
156
134
199
146
84
87
142
146
116
120
143
120
112
115
169
80
107
103
157
188
123
139
79
144
141
185
93
167
106
147
83
123
140
141
144
125
165
170
122
161
132
90
93
73
225
158
197
200
82
141
194
132
89
120
87
108
84
162
136
67
88
94
103
114
213
123
114
242
123
94
129
137
147
100
119
195
92
171
116
139
75
115
140
100
221
120
127
75
129
96
61
115
137
140
171
177
114
82
106
103
120
85
90
87
98
117
169
166
83
120
155
131
75
123
116
148
93
132
143
47
136
101
57
98
132
129
205
149
207
189
154
74
151
131
117
98
131
127
195
216
198
141
89
85
149
134
127
171
143
108
147
152
128
80
142
83
60
69
155
61
148
100
171
67
181
200
120
178
116
212
130
121
131
238
124
153
241
132
63
170
69
144
115
128
137
129
130
135
77
177
84
109
67
76
82
128
130
101
92
156
141
152
128
134
122
106
172
138
152
210
82
144
54
191
145
103
70
107
170
148
139
157
154
127
136
112
83
164
129
135
134
201
147
111
78
137
134
67
128
125
116
99
65
108
217
161
168
90
112
181
148
121
153
61
156
117
153
77
146
133
139
61
85
100
96
76
174
109
138
140
96
113
89
124
133
166
108
119
127
74
93
74
161
63
100
132
121
116
79
123
123
144
59
117
119
84
90
161
77
132
180
160
93
75
93
115
126
181
130
172
108
148
139
93
91
70
139
108
151
209
117
103
164
134
113
126
93
192
111
154
143
106
94
154
142
100
126
130
148
156
218
96
91
148
120
112
156
133
142
102
138
127
166
125
80
90
68
139
113
123
141
159
105
101
124
167
125
118
103
86
158
54
152
82
171
78
111
115
91
144
103
72
109
72
128
109
169
100
90
120
167
91
124
131
105
151
137
81
80
165
129
234
187
200
167
66
117
86
88
144
152
111
188
187
156
146
82
63
130
138
235
88
58
112
126
144
103
98
95
97
93
189
186
102
84
254
78
103
110
76
61
179
139
161
146
139
98
130
93
178
162
128
189
183
120
103
69
114
172
91
132
109
156
97
254
77
66
99
129
126
108
165
125
168
88
205
103
159
110
156
101
163
88
90
137
220
142
113
194
95
208
150
180
88
114
58
126
112
178
105
103
169
143
130
72
183
137
191
104
130
117
112
131
134
116
138
169
168
136
93
58
157
59
142
144
65
179
149
98
113
133
103
61
111
82
174
177
127
173
135
111
172
118
124
91
92
126
231
58
187
111
119
141
84
102
144
170
129
100
74
194
169
95
171
73
70
99
151
153
72
168
139
151
170
68
77
209
165
224
153
60
100
144
132
102
74
139
66
69
216
124
152
97
127
90
97
113
111
136
50
136
169
169
51
102
175
90
92
188
177
84
166
96
105
88
88
88
56
203
143
159
113
154
152
85
180
109
193
95
68
109
112
90
151
124
82
62
159
135
117
143
161
127
132
145
78
129
215
152
139
163
98
172
138
75
104
79
98
179
88
98
105
94
96
239
108
130
107
173
151
165
135
140
160
105
142
51
111
187
182
116
100
126
148
140
129
120
103
94
59
81
105
108
92
136
106
117
89
131
131
89
158
88
204
63
139
174
205
114
162
78
149
150
114
92
178
72
122
97
97
134
88
91
134
81
176
140
106
103
130
97
94
110
92
123
183
106
110
107
182
100
66
67
110
68
94
137
65
80
167
114
215
81
98
50
155
136
105
190
160
162
112
64
99
106
96
135
115
87
73
189
108
134
202
170
78
166
140
71
103
128
136
138
83
175
170
160
191
145
126
93
59
86
138
143
155
93
88
160
92
128
127
137
132
67
144
133
143
52
156
180
87
61
73
114
127
80
155
156
165
198
82
186
58
84
67
57
151
156
80
150
134
67
102
125
160
105
119
94
151
143
129
92
113
65
140
116
99
152
105
92
102
113
117
122
81
254
112
105
99
113
82
112
194
137
130
78
157
92
137
150
131
147
128
118
176
169
113
60
103
87
197
106
118
113
117
144
158
101
135
157
119
133
206
105
108
145
217
52
223
151
132
174
170
92
82
98
82
111
84
108
90
177
139
106
78
105
138
103
99
77
227
113
59
62
145
201
113
145
89
131
132
98
103
113
113
103
138
176
134
88
147
96
129
118
79
77
165
108
128
121
82
75
150
193
143
162
51
141
138
171
163
155
71
148
81
201
113
64
91
95
162
127
156
149
93
160
126
247
177
134
118
74
116
106
116
98
167
150
82
169
89
90
85
220
167
129
41
141
142
207
86
131
146
87
108
133
144
183
100
96
94
171
70
231
86
78
78
169
151
60
171
113
112
86
73
75
58
83
111
172
140
57
67
192
65
92
150
128
44
114
93
166
122
214
89
102
55
147
143
80
63
181
74
63
102
139
114
218
164
134
63
108
65
63
42
100
99
179
84
97
74
135
94
100
91
92
66
103
71
86
47
97
152
142
73
82
193
98
86
87
101
153
95
135
70
117
110
165
87
148
63
84
48
96
103
133
147
119
82
114
151
155
136
111
140
142
48
88
81
79
110
104
201
89
140
110
143
142
67
83
100
133
79
135
87
125
119
176
121
74
84
109
66
113
64
113
67
61
55
66
123
92
109
65
171
154
212
80
85
112
103
88
138
110
99
139
164
187
92
117
117
151
85
67
91
68
79
176
87
138
98
112
155
82
50
97
97
80
75
139
63
167
160
180
147
89
61
133
107
74
204
76
103
149
109
62
211
80
147
148
154
101
112
149
122
133
102
106
105
119
146
117
115
135
88
57
138
138
165
97
66
109
115
100
94
96
90
170
66
66
139
55
124
96
96
64
98
114
96
153
158
135
154
79
166
102
98
139
77
108
75
81
59
113
122
202
118
135
134
132
132
183
93
133
95
113
134
160
93
115
97
153
152
115
97
205
149
82
117
95
112
122
133
110
162
70
188
148
93
117
70
120
93
122
73
70
78
100
169
179
152
107
94
104
99
49
109
91
115
121
123
83
75
150
140
177
110
173
75
75
158
88
181
100
51
122
132
158
71
149
88
86
52
92
73
137
59
141
74
157
163
80
179
134
57
112
111
83
89
141
63
184
78
53
136
86
171
151
71
156
104
229
79
172
99
76
68
98
113
225
96
60
95
73
124
142
107
175
66
146
172
139
81
117
135
145
139
158
104
161
119
83
78
123
124
75
111
70
172
87
114
217
145
78
97
118
111
122
158
71
129
177
108
112
60
58
125
126
93
157
93
188
75
57
211
174
121
88
62
121
74
85
142
102
109
151
121
84
125
46
155
91
84
109
137
119
103
63
116
131
141
197
178
70
66
73
122
137
65
72
175
151
106
73
152
158
150
92
119
82
79
183
88
88
97
126
87
93
125
114
94
139
127
47
110
125
103
132
167
106
86
76
141
171
135
110
86
86
94
61
144
150
193
77
160
170
99
151
89
176
133
132
90
76
125
119
86
135
143
199
168
139
126
135
131
150
131
90
164
163
138
78
183
117
144
145
102
88
120
110
123
144
202
87
89
118
92
163
163
121
80
113
62
123
159
78
114
141
121
184
191
106
135
94
164
150
139
88
62
138
183
98
149
122
111
96
129
80
79
113
121
119
104
174
115
86
119
122
103
89
122
156
108
160
61
95
69
129
213
176
161
78
124
110
186
103
183
109
108
160
119
114
147
137
126
91
125
166
83
88
146
100
115
181
128
147
120
135
134
101
110
122
119
68
109
102
167
144
119
79
127
116
77
81
118
107
81
133
95
110
156
124
106
130
123
119
132
172
93
147
100
123
65
122
202
125
149
119
151
113
137
85
175
126
109
162
137
254
96
179
146
139
198
120
125
86
130
132
160
147
157
140
124
183
68
190
250
118
98
114
94
225
105
144
115
94
146
122
123
104
93
111
70
149
133
74
150
188
103
98
103
171
98
100
141
145
126
127
144
172
113
111
174
114
133
98
161
106
60
146
191
160
191
152
145
121
174
177
130
164
69
125
104
70
86
98
170
103
76
81
132
64
135
121
89
254
134
220
137
111
136
149
133
139
95
99
170
103
146
73
213
110
65
106
100
93
208
190
130
76
143
83
65
55
165
152
172
84
105
68
109
147
132
144
76
137
148
85
165
83
92
131
89
136
120
113
103
137
119
111
80
105
86
80
137
112
120
114
211
123
147
222
87
138
118
127
140
143
103
116
131
207
91
97
115
115
100
87
254
175
124
71
88
118
103
115
88
151
181
88
136
143
84
81
89
188
165
94
133
89
115
87
82
120
169
109
153
82
186
143
74
83
124
159
96
95
141
159
146
140
158
164
144
132
119
138
254
107
119
128
164
121
104
156
124
80
158
103
84
93
112
105
128
143
144
114
120
117
132
168
130
96
95
141
132
167
124
60
163
166
201
81
163
65
65
101
141
124
143
105
116
107
118
110
117
101
78
127
116
149
107
95
139
135
127
95
82
129
107
126
82
101
108
147
76
98
205
85
119
89
141
242
169
105
144
119
149
143
96
117
183
85
141
147
162
139
136
156
155
135
55
196
147
88
138
102
118
191
124
104
122
130
75
101
123
122
136
176
180
154
95
86
206
78
96
83
157
105
74
59
178
108
109
145
160
127
112
125
105
130
123
156
141
161
133
102
125
86
120
98
119
78
105
93
132
79
157
130
97
111
80
93
152
62
125
61
68
151
72
147
67
66
128
130
84
128
108
106
159
140
117
154
81
170
143
76
126
168
163
147
85
185
104
144
138
113
183
160
117
158
108
93
60
49
179
144
89
127
72
98
143
76
187
121
68
106
95
161
105
157
128
122
137
125
177
81
163
126
72
150
120
173
155
104
200
120
157
109
144
101
150
84
102
124
142
74
62
103
121
122
124
133
114
102
83
147
102
83
96
155
91
132
58
157
83
115
158
163
103
117
125
96
186
104
172
161
90
99
67
74
171
62
105
154
104
86
110
128
142
90
144
228
68
94
89
117
98
83
115
146
95
97
123
111
123
136
90
80
98
109
171
135
132
157
142
121
121
113
96
74
82
159
91
65
147
168
104
110
81
156
106
137
111
75
139
93
153
113
145
143
187
67
137
154
135
215
118
91
96
155
169
149
93
85
144
114
156
111
60
199
106
113
195
113
118
77
118
207
128
147
87
108
144
94
198
133
119
146
129
128
86
79
167
109
102
102
117
106
92
117
144
132
98
123
66
142
113
103
96
168
91
131
98
122
62
147
105
53
80
166
93
103
123
155
145
70
137
90
93
139
93
122
109
134
75
99
80
112
189
136
101
105
103
87
128
86
116
113
113
89
87
105
108
135
144
94
84
191
108
126
143
104
72
143
128
99
85
192
130
146
176
129
167
104
146
113
141
116
81
84
179
64
97
67
180
86
118
149
126
159
107
114
110
135
140
156
81
93
95
105
42
118
145
106
125
60
173
175
159
157
95
151
124
186
160
92
121
151
83
110
138
139
106
93
201
87
132
156
90
86
91
130
139
150
91
106
103
98
172
119
153
53
97
120
65
108
62
60
102
138
90
82
56
198
85
122
106
154
108
92
93
149
92
125
144
128
166
117
127
135
124
178
132
95
138
144
204
128
85
79
163
107
211
73
180
113
124
158
155
112
115
97
106
192
142
58
201
206
147
140
141
94
125
76
101
122
168
181
160
83
88
197
122
78
88
83
107
87
164
93
149
155
139
92
108
139
123
254
96
164
133
183
150
76
139
177
127
123
73
127
140
113
124
170
104
100
79
118
80
140
125
104
132
148
57
84
209
95
132
114
75
108
147
143
63
132
158
126
80
133
114
144
127
90
154
66
143
86
117
87
104
146
82
78
152
63
117
113
112
104
105
108
132
108
134
147
107
92
137
93
98
115
84
114
102
125
81
149
168
103
80
122
128
186
89
146
123
133
110
84
70
56
191
150
131
114
79
119
69
117
167
67
78
49
79
94
90
146
101
90
179
89
81
142
72
161
94
66
63
112
134
89
201
231
70
110
140
73
101
77
65
92
105
165
143
95
113
140
126
106
189
71
102
188
90
127
80
135
123
151
162
114
109
125
148
72
82
122
81
121
149
144
76
161
109
219
110
63
61
55
69
126
107
76
102
89
122
131
113
86
113
81
141
123
107
107
182
83
139
93
123
113
126
86
58
126
171
91
108
118
81
65
190
140
156
77
62
90
128
107
155
91
109
82
122
186
73
109
80
139
112
129
99
88
66
97
177
64
157
126
105
58
134
92
138
130
105
117
77
144
170
155
89
125
188
134
109
159
113
132
102
79
166
112
65
103
147
119
103
162
113
115
69
92
115
111
107
108
176
155
98
161
121
124
109
111
107
185
120
126
135
74
85
241
137
87
156
103
124
109
196
127
128
176
102
117
73
123
121
101
65
115
93
117
97
84
85
132
102
104
149
162
142
55
144
61
172
82
89
143
73
142
86
78
124
132
167
93
128
113
99
107
218
80
88
123
141
85
130
134
74
138
128
94
114
55
69
127
132
134
158
58
122
165
117
116
102
75
116
138
74
127
191
104
143
61
94
101
164
106
132
178
88
111
126
106
143
76
201
84
113
108
130
193
170
75
118
73
119
127
147
146
104
93
88
119
110
103
102
70
113
155
129
128
123
88
126
132
75
179
135
75
173
83
119
132
125
71
88
94
133
97
96
182
100
93
154
124
80
140
129
131
118
112
162
159
153
94
197
127
96
115
83
126
127
122
122
115
113
121
92
98
109
143
103
119
81
128
142
178
101
100
141
96
142
81
120
150
194
79
134
143
125
80
163
91
91
155
110
119
119
86
98
74
92
134
99
118
166
120
114
186
144
118
108
130
171
145
128
95
119
194
151
127
118
110
95
186
174
131
132
94
143
110
130
78
134
108
111
86
145
188
108
110
100
111
143
111
162
68
116
113
141
133
156
121
155
117
135
98
84
146
73
108
142
106
110
94
105
116
84
86
155
96
118
105
101
153
82
102
128
83
123
73
93
159
102
123
71
147
153
122
86
87
131
108
101
144
102
139
121
120
208
155
124
153
148
96
69
140
121
103
123
89
134
76
167
114
153
86
107
136
100
63
130
135
122
130
125
167
119
169
138
169
151
182
95
70
104
122
126
160
77
86
151
171
134
182
221
105
143
138
90
116
125
147
108
161
116
55
115
106
124
106
86
150
109
141
121
163
125
95
104
115
178
65
144
74
109
180
140
173
142
63
165
121
128
62
198
119
111
117
78
106
121
156
125
115
123
81
130
117
72
115
75
166
76
70
105
56
58
139
101
193
129
100
132
141
114
132
105
94
115
98
124
140
137
93
125
132
80
132
70
130
156
166
140
138
82
127
77
139
160
116
154
158
127
81
103
89
131
135
136
96
177
93
97
76
211
119
99
87
90
74
176
110
86
86
59
106
108
89
61
104
65
111
96
120
114
109
83
98
170
67
103
85
100
142
78
96
121
93
138
121
123
79
93
111
89
89
99
109
105
58
169
86
191
71
70
103
152
125
110
81
155
90
150
139
106
146
153
85
201
86
75
140
83
108
105
161
157
158
132
114
96
86
127
93
95
78
107
102
103
76
126
160
112
148
57
157
104
172
138
144
60
140
127
145
160
173
187
113
118
212
98
99
118
106
136
92
195
82
203
96
87
106
106
69
94
66
124
146
109
110
112
86
181
127
58
130
172
67
108
139
137
118
99
75
135
77
112
110
117
118
82
132
118
93
115
131
118
168
66
132
58
83
123
97
76
160
89
126
166
146
82
74
96
99
139
120
70
65
139
129
144
90
71
100
187
80
116
101
123
123
70
107
185
115
119
57
163
111
123
115
210
147
127
75
169
81
107
120
129
55
120
127
111
139
89
129
98
135
104
200
156
151
98
119
98
113
146
110
72
99
129
79
119
54
166
114
90
117
91
120
163
110
84
131
113
85
72
122
142
106
160
59
122
149
95
134
118
139
109
110
137
110
147
97
140
78
75
141
126
138
139
111
96
84
69
156
83
118
105
119
132
80
125
89
148
76
122
130
140
176
225
111
143
115
93
147
98
195
112
64
116
96
96
101
93
102
61
81
54
101
73
80
140
124
123
119
153
146
69
81
114
93
110
66
79
121
105
133
91
107
72
161
94
90
130
97
133
142
105
120
113
155
101
90
172
96
114
86
118
185
64
119
106
117
92
61
102
68
94
183
65
118
106
136
79
130
100
131
143
138
107
158
63
111
146
54
67
117
100
127
136
167
85
85
134
50
139
146
98
111
131
156
68
130
125
150
174
95
93
105
107
127
158
90
103
173
123
118
121
142
184
114
114
119
98
125
103
114
106
175
127
79
139
122
107
120
81
132
62
125
139
98
118
113
84
73
118
87
162
97
109
105
102
77
96
89
153
128
149
151
104
120
128
103
157
98
103
118
93
93
122
180
91
94
111
126
96
152
70
95
100
96
138
74
130
98
120
128
138
88
108
123
88
143
110
120
83
103
120
106
142
146
81
137
92
95
76
77
208
100
113
136
119
79
133
110
112
90
155
65
153
112
83
73
60
100
120
93
105
155
111
128
120
72
164
83
104
85
140
115
130
98
138
104
141
117
111
130
73
116
149
83
173
176
86
115
126
112
132
123
126
77
140
158
97
61
121
118
77
122
111
162
123
54
108
85
158
78
96
154
90
79
101
122
115
103
107
101
113
95
92
107
136
96
108
93
82
110
115
136
109
76
93
117
116
108
111
119
103
102
111
82
126
111
156
66
65
88
86
131
203
133
70
65
98
70
111
121
161
127
93
116
85
91
133
120
117
140
117
106
108
132
111
180
133
130
94
126
96
87
121
134
162
93
189
98
174
146
135
182
145
94
100
113
143
59
129
75
133
114
115
96
118
129
128
126
74
136
123
102
122
128
108
117
85
119
113
110
107
57
62
100
122
98
171
155
103
140
111
118
76
109
93
73
103
100
146
93
97
123
94
104
118
119
150
91
119
129
130
104
81
76
91
76
86
133
147
114
153
103
135
109
85
113
95
74
81
90
85
93
166
100
118
127
103
87
124
87
112
77
111
115
117
95
110
125
104
139
78
137
137
147
112
75
128
115
122
126
113
102
162
117
190
176
146
156
123
117
143
139
90
114
117
101
153
103
111
57
124
110
74
124
124
102
106
131
91
79
119
114
98
87
113
74
163
116
99
174
108
107
115
98
184
93
130
128
112
83
153
68
92
76
115
71
135
119
114
75
106
108
124
116
133
68
104
118
119
116
139
112
101
90
107
97
60
86
103
82
110
100
193
118
86
108
75
97
118
82
125
110
118
125
99
111
94
131
176
69
91
105
133
75
111
97
118
125
93
88
134
141
127
93
63
128
187
71
115
116
97
108
171
70
140
164
108
112
111
64
101
103
113
133
62
120
128
83
105
178
75
114
73
161
130
72
87
111
67
112
111
97
76
73
113
63
93
113
102
154
129
121
136
194
72
123
155
98
116
98
162
130
96
119
107
103
73
136
84
93
114
87
121
73
79
131
120
185
105
152
113
132
118
119
89
81
118
117
157
67
121
111
81
110
116
128
95
113
78
142
120
113
94
111
162
85
77
74
136
141
76
125
138
174
133
148
156
49
114
114
105
100
106
114
71
76
103
69
103
89
106
118
105
108
73
119
75
94
99
89
104
84
102
89
110
93
110
62
104
74
109
120
105
90
116
96
102
119
96
173
142
98
108
109
84
107
65
102
108
89
168
148
119
114
114
98
119
109
123
75
53
91
81
109
123
87
95
109
85
68
101
139
91
110
118
109
133
120
74
139
63
116
104
67
110
117
109
96
104
127
111
119
83
95
81
76
119
94
125
103
115
98
120
119
117
114
118
56
81
93
102
99
132
145
118
99
107
107
114
110
124
80
91
91
77
93
118
60
143
145
116
111
85
82
105
80
110
102
121
122
112
116
107
126
109
127
120
170
82
125
116
119
106
152
78
91
119
132
108
105
97
77
115
109
102
118
96
132
83
116
112
110
141
96
111
85
131
124
103
126
116
111
112
110
102
68
89
120
121
126
78
113
120
112
104
111
117
120
102
112
113
67
86
117
120
98
64
65
82
64
86
95
148
92
103
77
110
84
71
126
113
71
153
99
107
117
132
108
91
94
110
125
113
172
120
117
113
110
118
45
102
109
122
113
88
126
117
161
109
77
102
91
91
115
123
99
82
112
73
103
95
104
91
118
110
106
95
127
128
204
94
101
104
62
115
89
72
108
110
120
122
118
97
78
102
119
81
110
127
116
118
72
105
78
81
96
107
133
143
109
93
110
94
96
82
117
104
102
128
99
93
90
94
121
114
109
115
142
115
97
67
89
95
122
126
87
117
89
106
118
68
101
114
125
157
114
82
112
105
98
117
97
67
186
109
95
106
80
106
133
134
78
73
115
141
104
83
83
84
75
61
58
144
73
133
103
120
103
132
89
100
132
113
110
104
113
97
111
124
113
71
127
82
94
110
102
94
84
149
72
75
58
86
92
104
106
110
103
98
119
106
136
109
61
119
116
72
112
109
125
113
112
108
91
97
76
124
98
111
104
73
84
96
61
116
98
74
106
121
114
70
82
84
105
98
108
110
113
87
71
81
87
87
108
134
103
75
100
70
114
83
120
79
83
79
84
95
109
107
86
85
62
104
77
87
86
108
117
103
104
112
76
89
84
111
64
76
108
113
85
69
79
113
96
98
121
92
70
112
117
96
98
111
104
100
81
59
83
99
87
108
83
109
115
68
93
105
115
83
93
75
83
105
119
56
95
92
101
120
70
82
122
73
91
90
86
102
91
110
89
86
105
109
108
79
118
118
98
67
115
66
79
106
96
87
94
101
74
114
124
92
83
100
112
124
82
110
94
131
109
87
78
111
91
95
95
93
95
113
97
74
94
74
109
60
115
88
103
76
85
87
89
96
82
102
87
106
85
88
75
77
81
117
72
73
98
104
69
99
108
72
84
82
77
85
127
82
96
96
109
83
75
63
92
96
75
80
66
95
64
81
85
89
73
108
76
101
93
93
97
119
85
105
83
89
65
61
91
74
93
62
72
79
87
99
96
85
97
86
62
82
94
67
64
90
89
80
73
76
77
84
94
80
78
101
84
81
93
87
71
```
