## Supplementary Dataset 5 for "A 3D molecular atlas of the chick embryonic heart": BMP10_030718_C1_recon_i_mapped_02_t30_crop_p_pts.vtk

```
# vtk DataFile Version 1.0
Written by WlzEffWritePointsVtk().
ASCII
DATASET POLYDATA
POINTS 36555 float
-421 636 468
-401.316 606.854 467.625
-387.599 609.068 551.92
-412 572 494
-431.008 646.243 492.159
-426.314 567.462 491.352
-419 591 582
-440.532 649.089 532.527
-492 591 493
-397.861 590.97 560.617
-395.876 614.098 566.959
-419.378 617.237 468.732
-433.404 604.969 562.666
-390 589 509
-421.775 577.237 488.438
-505.259 625.862 474.732
-501.619 599.438 444.037
-427.101 595.077 570.366
-485.013 602.02 486.155
-425.039 632.04 533.984
-499.425 607.447 447.826
-413 584 541
-492 639 509
-491.257 633.638 521.17
-397.296 603.978 540.807
-512.96 591.847 454.007
-507.346 607.778 440.904
-488.166 610.852 503.948
-500 627 462
-403.399 581.322 507.182
-430.848 602.987 554.074
-421.062 593.26 576.497
-397.588 608.45 553.897
-488 623 456
-505.308 626.711 488.347
-417.172 636.238 522.697
-396 611 568
-512.971 618.764 465.402
-406.355 610.831 464.586
-509.659 620.717 490.157
-434.503 638.073 520.836
-407.236 604.839 458.164
-421.954 619.279 458.072
-423 629 455
-416 577 498
-503.566 609.059 432.378
-498.633 625.437 475.657
-432.787 620.72 444.007
-390.734 594.287 549.274
-444 660 532
-408.13 630.259 491.069
-402.904 591.322 551.44
-490 587 472
-504.209 625.329 510.482
-492.418 609.024 489.194
-493 609 432
-425.917 639.493 495.466
-506.855 604.142 441.566
-495.947 619.393 463.671
-432 637 472
-410 585 481
-408.774 631.69 490.848
-457 576 481
-412 620 503
-403 621 474
-411.853 636.806 537.477
-390.849 590.669 528.471
-485.084 647.071 507.34
-420 635 554
-399 586 516
-414 574 480
-410.679 578.864 531.598
-427.775 576.679 476.79
-405.206 603.598 459.523
-391 590 543
-392.681 615.08 517.338
-393.758 589.917 492.343
-405.293 589.12 467.66
-486.205 637.72 512.453
-488.44 619.639 499.792
-500.852 601.933 499.165
-503 597 442
-397.449 602.447 540.935
-441.522 643.138 489.445
-398.377 587.16 511.527
-417.953 636.834 537.122
-389.255 601.009 483.827
-399.677 603.771 551.253
-386 599 551
-399.791 587.058 534.086
-475 647 518
-424.266 575.882 488.757
-401.068 583.077 534.267
-427.219 604.448 563.924
-429.741 631.193 493.171
-404.724 599.249 573.466
-487.943 613.548 501.952
-405.001 592.039 469.68
-408.764 594.39 463.495
-404.516 618.305 503.263
-501.705 614.703 483.772
-410 577 500
-400.674 585.155 521.971
-401 613 495
-391.906 599.223 496.266
-400.613 594.716 557.777
-407.639 590.201 461.917
-391.822 591.641 497.623
-425.074 634.904 544.495
-415.069 610.048 458.597
-490.067 627.503 505.264
-416.018 636.125 527.602
-419.165 578.68 478.625
-428.259 634.203 510.669
-430.691 568.607 490.136
-424.428 573.16 525.228
-413.175 613.67 481.528
-492.952 630.247 496.082
-419.2 633.432 470.723
-413 628 483
-488 618 528
-431 593 577
-447.32 651.663 501.158
-397.485 588.002 527.425
-434.889 648.511 535.825
-407.961 621.595 494.897
-401.2 622.988 536.193
-417.721 589.517 566.367
-500.293 624.28 487.994
-427.927 633.525 536.452
-509 615 453
-429.716 633.953 513.114
-387.211 600.327 518.395
-397.384 609.514 470.662
-408.365 582.837 478.868
-501.204 605.72 492.659
-490.746 631.554 501.206
-510.895 599.944 450.243
-390 611 483
-380 605 526
-413.822 617.686 464.127
-411.857 628.558 512.177
-440 637 503
-419 578 490
-420.196 632.827 474.235
-389.723 594.95 548.907
-412.111 604.459 455.388
-419 621 506
-496.097 617.786 459.026
-494.274 603.787 438.571
-397.332 622.177 502.985
-408.182 577.319 491.796
-476 598 473
-419 597 564
-386.124 608.974 537.69
-401.735 591.661 553.711
-405 612 481
-483.332 607.697 499.31
-416.041 613.588 472.435
-402.296 594.962 466.072
-396.519 609.946 492.723
-494.771 608.524 435.913
-413.155 627.569 521.538
-499.336 614.788 462.555
-426.663 642.351 492.416
-495.33 629.454 494.174
-387.971 599.525 529.726
-417.095 619.091 482.61
-500.726 614.538 471.563
-396 613 514
-411.36 628.251 502.013
-413.141 631.256 529.749
-512.804 608.803 453.561
-398 584 539
-505.07 607.865 444.647
-499.125 628.899 496.271
-394.781 598.23 473.709
-496 626 470
-433.445 573.724 474.506
-507.84 622.048 471.745
-507.711 615.109 456.873
-504 605 487
-389.756 608.26 500.152
-417.746 580.065 469.103
-501.823 606.973 506.992
-420 630 535
-413.194 580.202 479.929
-437.783 572.486 470.155
-381.579 600.228 513.87
-498.373 622.274 470.63
-496 608 433
-432 569 493
-440.415 650.048 494.85
-494.568 616.333 482.772
-400.912 590.637 556.444
-400.072 611.171 472.13
-421.756 636.785 551.947
-425.976 628.664 487.071
-405 594 467
-402 613 571
-402.084 603.94 474.695
-490.731 615.205 488.015
-425.888 643.359 552.052
-487 632 561
-489.342 631.117 508.015
-394.922 604.055 472.348
-424 640 543
-396 587 503
-501 617 509
-509.13 600.305 453.942
-393.922 591.109 553.22
-415 628 520
-483.898 625.331 490.599
-436.431 570.194 477.544
-494 629 492
-422 637 486
-506.207 611.763 450.219
-494.337 620.18 479.068
-397.267 623.027 540.475
-399.095 595.381 475.255
-501.164 605.713 500.684
-432.865 642.606 504.145
-390.712 612.767 516.577
-389.87 606.41 484.889
-438.738 648.357 528.886
-420.627 616.759 456.357
-495.95 619.966 436.926
-398.947 584.688 494.802
-402.837 578.196 522.66
-395.739 589.838 558.568
-490.016 638.128 530.119
-412.635 622.669 476.711
-399.717 583.049 517.018
-434.053 569.198 468.354
-511 595 459
-483.715 604.317 491.507
-417.146 642.313 551.521
-396.059 585.069 491.637
-432.663 567.293 474.394
-421.573 624.667 502.763
-399.371 608.118 485.066
-408.098 600.421 454.076
-510.992 592.691 452.883
-430 631 484
-496.794 601.115 488.793
-430.988 568.938 471.866
-495 620 450
-420 626 511
-394.29 614.41 555.049
-401.333 618.828 521.04
-418 622 506
-507.938 605.815 447.204
-415.669 580.499 469.13
-453.1 658.215 524.711
-414.041 619.737 461.226
-433.47 610.558 562.268
-416.905 629.068 469.823
-419.238 599.844 570.731
-389.354 604.136 536.72
-416.545 622.119 458.712
-397.932 586.193 487.42
-437.059 648.338 518.064
-425.206 624.237 458.439
-452.182 655.538 509.382
-417.744 622.438 504.34
-504.35 602.161 490.517
-424 645 516
-423 647 540
-481.432 638.453 511.583
-486 618 504
-432 639 531
-478.004 602.821 483.75
-408 577 498
-435.641 650.207 530.976
-504 628 469
-386.379 603.135 495.479
-388.395 598.708 540.597
-413.172 577.82 531.113
-395 617 534
-510.261 586.632 450.774
-418.336 600.366 588.682
-510.14 593.564 450.842
-389.347 601.648 502.839
-423.737 573.709 526.15
-392.292 622.447 518.343
-487.841 620.549 536.119
-386.969 614.144 526.576
-385.033 592.568 518.568
-419 609 442
-419.186 620.824 480.905
-409.444 609.066 461.3
-414.669 609.876 502.114
-408 604 580
-407.757 580.129 532.273
-489.661 633.043 523.792
-388.472 609.001 525.711
-418.876 630.978 469.206
-405.307 621.353 492.45
-391.847 597.583 483.638
-403.046 593.641 542.905
-427.611 643.019 548.526
-497.385 613.76 450.439
-404.108 605.144 469.274
-401.377 590.296 484.875
-390.606 612.207 545.531
-487.019 634.441 513.299
-495.492 618.997 507.815
-494.141 640.821 558.906
-403 630 521
-395.92 600.197 475.045
-479.237 607.121 492.888
-395.958 593.359 495.85
-490 629 514
-414.45 577.979 484.047
-423.321 613.276 444.14
-422.262 627.698 511.067
-427.168 575.713 478.13
-429.011 638.938 486.998
-383.489 605.515 510.853
-472 622 519
-395.717 617.525 503.31
-411.202 593.049 461.303
-510.29 607.618 459.598
-428.297 569.596 469.416
-396.81 613.756 493.321
-382.969 601.565 503.756
-416.974 574.462 489.719
-489 611 506
-390.946 594.868 552.169
-404 624 472
-501.429 614.81 459.903
-402.893 610.572 484.734
-433.633 567.231 498.008
-497.804 597.462 488.047
-426.134 634.086 540.304
-400 616 493
-485 647 518
-402.381 585.017 552.166
-507 608 461
-426 624 464
-429.059 646.364 498.72
-487.305 620.063 485.502
-386.65 590.408 514.066
-489.871 605.344 502.796
-482.281 616.605 532.904
-424 631 518
-493 626 561
-490 638 534
-496 612 516
-492.607 636.624 513.978
-385.859 613.289 532.81
-391 593 550
-437.52 652.478 530.534
-419 625 508
-409 620 522
-428 642 527
-508.168 605.788 449.121
-383.969 611.322 537.103
-409.019 593.605 464.985
-420.424 635.511 492.905
-393.187 616.319 538.837
-486 630 502
-399.666 589.961 475.591
-396.864 595.61 475.825
-392.212 594.341 558.94
-487.893 623.244 500.257
-401 614 475
-442.159 655.445 528.952
-492.548 630.445 522.948
-403.605 576.86 526.48
-402.634 592.723 485.919
-482.447 627.694 555.182
-425.764 640.185 488.268
-507.646 613.678 459.321
-412 623 527
-396.269 624.419 524.909
-393 614 488
-500.005 606.632 438.387
-413.526 594.473 451.303
-403 630 535
-429.659 626.776 457.733
-484.385 605.477 497.634
-500.9 605.671 496.699
-423.045 623.316 465.856
-403 613 534
-497.93 622.676 461.678
-409.502 625.542 532.245
-490.375 612.597 508.139
-493.707 606.896 485.981
-390.514 603.139 481.812
-435.144 652.457 530.338
-395 582 522
-500 641 446
-408.157 622.837 521.075
-411.666 625.562 481.875
-429.709 601.543 556.866
-411 629 485
-427.722 594.787 565.453
-479.306 638.975 517.424
-423.964 624.079 492.977
-389.86 605.714 511.915
-431.304 574.74 463.549
-408 609 474
-412.593 610.618 448.587
-497.319 620.1 466.373
-425.327 599.464 565.298
-401.85 626.518 509.882
-507.985 615.069 456.522
-497.604 627.27 500.697
-391 597 502
-426.983 572.122 473.298
-404.763 604.219 566.548
-506.132 617.461 475.231
-492 638 521
-511 593 454
-497 622 479
-502.593 624.596 464.659
-405 590 469
-424 642 523
-434 644 543
-398 612 480
-497 605 443
-503.339 608.069 489.233
-420.105 618.82 469.829
-493.382 593.078 494.199
-498 629 470
-398.916 610.626 571.632
-402.45 628.52 529.452
-413 629 515
-437.041 610.977 563.926
-407.558 586.564 461.293
-405.346 624.604 503.154
-495.91 615.995 513.76
-417.613 614.478 461.832
-432.777 648.856 499.662
-407 627 539
-485.576 630.972 511.407
-397.936 616.57 495.384
-427 621 455
-477 647 518
-499 600 448
-454 654 509
-495.371 601.53 503.192
-391.141 589.683 491.841
-420.895 634.467 487.211
-481 611 491
-496.22 616.348 445.27
-400.721 596.156 469.617
-431 647 518
-503.615 631.878 482.557
-431 633 492
-386.469 616.551 534.191
-411 579 523
-424.615 618.535 466.678
-499.125 625.063 477.336
-402 594 471
-431.723 635.555 527.467
-485.476 630.252 498.369
-499.671 617.251 437.917
-430.029 572.273 466.211
-424.547 632.218 524.01
-487.327 642.371 520.708
-491 630 492
-400.865 598.842 463.131
-396.221 607.524 482.645
-400.642 586.747 565.002
-392 599 502
-407.759 585.152 483.293
-403.055 593.178 555.226
-397.045 585.219 541.841
-435.963 575.215 471.281
-428.796 640.857 491.719
-486.868 643.504 504.397
-493.483 606.093 440.062
-436.641 573.569 470.456
-424.244 636.43 479.475
-387.347 602.807 485.579
-393 586 540
-395.634 625.327 523.163
-510.527 586.093 452.42
-491.102 604.857 430.075
-391.426 602.317 478.71
-501.297 596.81 500.488
-408.871 605.527 471.934
-395.353 610 520.678
-395.837 603.007 480.121
-415.106 586.369 459.686
-401.043 616.429 500.111
-422.801 599.767 564.806
-418.393 571.309 483.591
-418.219 635.221 508.87
-500.97 614.659 472.717
-424 605 568
-422.024 637.742 471.417
-405.366 578.517 497.817
-426.049 638.559 483.219
-399.644 579.18 504.163
-489.69 603.335 499.8
-431.615 568.143 474.668
-420.979 623.476 460.477
-499.686 614.369 523.232
-402 620 487
-506.87 612.679 463.952
-499.409 621.602 475.926
-403.913 616.464 475.496
-387.229 597.594 488.112
-399.578 595.149 471.51
-383.11 597.982 522.264
-535 652 592
-421 631 536
-490.454 639.065 514.133
-410.51 583.521 464.08
-495.401 601.62 437.868
-432.402 569.002 489.818
-439.749 650.093 497.715
-395.642 586.977 493.929
-425.321 626.025 459.879
-414.867 610.31 459.127
-501.291 620.885 486.605
-410.621 622.669 470.127
-418 606 443
-425 597 582
-489.983 631.475 508.152
-430.593 610.381 561.699
-409.709 601.525 460.252
-415.609 622.096 510.678
-429.954 640.37 482.709
-466 591 454
-507.305 626.442 466.532
-503.835 625.438 461.849
-490 638 537
-435 629 504
-420.25 601.062 569.933
-493.955 621.284 505.484
-489.188 599.006 490.521
-392.178 590.769 484.282
-479 637 501
-507.081 614.243 485.657
-404.195 589.216 483.522
-390.734 611.295 502.681
-489.869 611.207 506.219
-414.587 611.591 461.14
-427.693 643.054 547.105
-408 604 471
-497.6 625.48 491.839
-427.437 574.987 488.89
-413.54 629.995 496.136
-400.225 614.688 508.836
-508.999 618.611 486.015
-433 593 573
-499.696 625.101 496.452
-391.853 594.12 501.718
-428.607 572.039 486.145
-400 595 474
-418 614 519
-387.77 605.997 526.212
-494.405 612.185 505.393
-421 608 440
-510 597 449
-492.313 629.442 519.792
-410.956 615.01 483.714
-404 593 461
-494.243 626.611 486.083
-489 595 489
-497.604 607.964 440.024
-412.175 585.3 470.483
-402.564 609.955 565.894
-487 646 521
-431.963 622 453.427
-455 652 505
-422.812 625.99 507.539
-401.359 609.895 564.407
-509.037 615.554 488.965
-486.548 641.469 507.613
-477.384 601.247 479.987
-419.938 630.466 530.292
-495.651 623.858 492.823
-495 599 491
-445 637 507
-400.16 592.932 477.226
-406.263 616.889 494.303
-402.612 626.771 507.865
-482.761 608.604 496.906
-508.013 614.871 492.294
-492.882 634.622 541.684
-491.338 616.184 483.261
-500.399 628.688 512.858
-483.921 628.777 550.467
-416 612 452
-485.225 621.26 536.457
-404.83 619.404 522.09
-431.33 632.451 501.061
-422.071 639.577 537.05
-399.439 602.607 541.847
-477.631 643.967 506.694
-395.345 586.285 500.587
-491.967 632.778 506.447
-436.361 576.271 471.2
-389.401 605.711 528.838
-427.051 633.788 527.452
-406.529 580.246 498.754
-425.988 593.581 577.429
-388 595 497
-409.41 594.96 455.226
-492.618 630.664 523.121
-479.606 641.245 520.549
-421.741 625.7 475.308
-422.999 573.923 479.731
-393.842 583.091 509.284
-425.752 642.68 537.984
-483.444 626.682 489.907
-506.023 620.694 488.458
-479.815 598.052 479.257
-407 583 548
-421.608 633.779 554.316
-494 601 487
-418.634 579.006 478.854
-435.27 573.362 466.783
-418.194 637.579 549.577
-391.857 589.563 495.493
-416 638 548
-503.817 607.029 468.535
-428 635 462
-494 606 506
-491.027 606.207 491.93
-403 604 577
-429.842 642.338 483.085
-477.592 595.479 480.587
-398.667 612.934 556.357
-444 661 549
-503 621 498
-408.525 615.514 491.678
-506.75 604.318 445.123
-424.171 624.832 467.234
-419 577 526
-415.154 637.078 518.68
-496 628 531
-399.044 594.311 562.309
-396.033 581.439 515.47
-420.552 602.701 579.742
-415.581 636.391 530.523
-404.85 612.95 491.967
-417.619 593.113 575.666
-438.053 628.893 454.156
-487 644 509
-396.635 588.945 485.714
-388.565 601.257 489.213
-496.826 601.408 435.984
-414.741 629.058 505.881
-422 622 470
-427.987 627.705 467.407
-407.633 623.538 498.201
-496 628 484
-442.572 653.67 526.639
-414 579 474
-402.092 586.92 541.917
-423 582 545
-417.375 581.325 482.475
-410 624 521
-429.603 640.03 549.733
-425 626 488
-413.878 616.991 485.206
-485.975 630.029 554.535
-487.129 643.456 512.932
-425.099 570.585 482.328
-400 607 478
-388.687 597.871 506.753
-417.408 631.526 508.758
-483 620 538
-391.885 584.647 530.613
-500.147 621.012 472.657
-384.131 609.405 526.573
-500.201 607.948 446.186
-489.953 609.833 505.89
-428.391 625.783 453.948
-414.998 576.985 475.663
-504.599 605.701 498.692
-440.23 650.009 501.052
-422.843 634.68 553.967
-415 583 483
-411.881 627.504 531.415
-488.553 611.669 438.078
-420 600 443
-422 600 445
-417.712 637.06 521.279
-415.399 636.357 531.657
-420 607 443
-488 623.043 486.341
-491.095 628.538 493.025
-420.345 613.115 462.21
-424 618 460
-507.367 619.767 463.084
-504 620 461
-413.043 581.187 471.493
-430.477 641.293 529.819
-392.294 583.695 523.529
-422.728 631.049 532.018
-424.573 642.437 508.218
-384 593 517
-430.725 646.099 539.347
-503.778 626.459 497.393
-415.496 620.022 509.33
-402.872 600.881 473.413
-490.62 627.833 507.475
-385.152 610.656 522.635
-407.612 580.385 490.765
-418.34 635.568 542.426
-504 623 481
-391.025 619.316 516.263
-410.913 575.374 528.074
-401.581 610.25 479.635
-384.672 589.981 516.477
-392.378 611.653 517.967
-502.185 625.562 455.064
-396.115 587.143 543.567
-428.665 570.248 490.595
-425.721 645.412 503.407
-395.026 612.64 540.033
-402 584 533
-397.843 621.718 505.697
-493 627 526
-419.129 630.333 514.044
-387.617 608.514 506.791
-480.596 653.676 510.001
-395.349 610.975 476.512
-503 620 450
-432.141 638.404 494.155
-507.786 591.916 451.666
-491.821 633.351 525.584
-382.302 605.952 513.575
-437.962 660.131 536.229
-502.201 625.8 467.413
-424.559 616.76 453.488
-419.445 633.814 486.306
-507 586 453
-391 607 502
-415.752 634.064 468.569
-439.701 644.061 489.175
-485.836 634.464 490.606
-404.34 617.076 491.228
-434.547 643.689 496.915
-493 634 510
-507 592 446
-430 640 546
-407.512 575.61 523.408
-501.977 616.243 512.088
-491 613 486
-411.995 627.662 509.551
-391.581 583.922 529.827
-539 612 451
-482.006 616.318 526.738
-420.957 619.501 465.644
-498 626 488
-435.29 578.911 471.382
-428.783 615.282 443.976
-505.479 607.995 430.932
-422.397 570.572 490.123
-430.313 568.729 485.027
-429.974 634.417 467.165
-419.099 577.935 473.727
-400.208 584.869 479.291
-498.193 606.89 446.906
-416 607 453
-415.753 617.38 497.32
-436.905 645.222 489.502
-418.679 579.146 482.649
-504.771 608.128 486.268
-493.387 625.706 515.9
-430.179 646.043 551.352
-480.05 618.218 527.941
-501.689 617.82 441.755
-421.601 572.665 478.658
-487.441 610.554 504.825
-405.211 621.145 530.393
-397.128 580.947 526.634
-486.268 646.611 511.986
-511.371 605.501 452.651
-396.201 612.247 480.965
-412.705 621.925 469.971
-434.22 639.177 496.146
-417.924 635.842 541.51
-506.826 598.223 449.411
-413.385 630.267 491.139
-434.534 569.027 478.203
-406.954 603.576 576.377
-391.731 610.987 537.993
-438.74 654.121 516.406
-383.063 604.261 522.9
-444 664 541
-494.669 608.904 444.331
-482.95 639.743 510.255
-435.883 612.169 566.058
-484.147 620.744 494.013
-396.733 616.229 566
-410.555 608.983 450.796
-407.179 612.446 481.034
-398 580 528
-409.727 581.796 478.391
-491 614 476
-391.082 593.734 551.524
-396.797 596.369 484.441
-509 589 446
-499.543 628.27 472.931
-381 598 526
-504.237 610.051 495.074
-438 652 538
-439.461 653.028 496.605
-425.079 643.525 510.479
-408 637 532
-431.251 644.929 534.947
-496 624 439
-412 603 458
-397 611 472
-431.137 592.428 565.388
-429.785 569.837 470.347
-489.022 632.255 513.606
-439.175 614.483 566.767
-395.9 599.948 536.621
-498 609 431
-420.859 629.134 518.346
-506.474 616.357 510.323
-423.565 575.085 475.226
-487 630 511
-410.423 609.757 459.192
-510 597 456
-459 658 513
-430.639 595.469 575.289
-427.725 628.505 492.759
-427.729 630.4 463.046
-384 594 518
-390.01 606.437 483.652
-417 622 511
-394.145 598.99 475.973
-422.585 616.934 458.332
-487 626 561
-411.636 579.473 529.333
-429.526 634.714 521.926
-397.277 590.46 551.216
-507 620 458
-507.349 601.512 445.117
-500.92 619.456 473.695
-389.809 612.415 489.068
-495.495 609.781 435.791
-433.142 648.713 540.83
-424.37 632.317 531.376
-405.845 578.529 528.112
-492.319 618.02 483.138
-412.196 575.264 501.684
-418.183 581.169 481.544
-414.665 620.422 499.564
-507.339 592.377 445.609
-502.364 626.35 479.362
-415.066 623.287 462.826
-504 605 437
-398 594 497
-416.734 629.606 537.803
-421.897 636.529 494.645
-436.163 609.973 569.192
-458.482 663.112 541.778
-426.993 620.429 448.576
-401.26 585.557 474.513
-489.154 608.011 504.895
-433 639 526
-417.927 622.863 465.738
-495.746 598.309 483.706
-506.309 608.071 451.587
-510.805 617.453 487.782
-387.315 595.462 534.556
-435.208 574.131 468.13
-386 616 515
-425 583 584
-480.315 650.275 520.068
-498.141 603.46 445.48
-416.83 596.538 573.1
-482 604 481
-428.085 628.963 501.653
-421.602 632.131 466.063
-493.036 592.766 492.718
-415.151 616.929 462.251
-418 575 478
-403.321 617.055 519.695
-492.66 629.118 504.316
-408.128 583.28 483.383
-402.281 579.183 533.781
-422.834 624.953 469.392
-426.202 643.519 502.072
-438 642 524
-428.744 569.697 493.362
-417 633 507
-427 593 565
-389.337 603.028 504.339
-406.112 612.061 482.104
-511.937 616.897 465.093
-441 644 492
-504.106 605.062 498.717
-482 612 487
-499 599 486
-396.696 598.124 470.169
-399.994 579.558 496.534
-429.34 577.376 474.87
-415.372 612.69 473.24
-393.841 596.178 477.668
-430 572 492
-396.837 586.364 489.336
-406.981 588.494 463.641
-472 618 517
-486.586 634.988 524.299
-425.49 628.659 470.832
-411.81 626.197 507.645
-417.918 630.815 465.964
-396.673 599.12 467.937
-385.762 593.752 533.329
-398.455 625.138 513.293
-408.415 583.754 489.085
-481.549 649.831 515.077
-495.252 614.526 527.063
-439.725 651.969 501.823
-482 632 489
-404.824 621.052 526.463
-409.207 612.029 469.934
-437.013 650.957 529.515
-426 614 445
-436 573 478
-395.198 609.21 487.842
-422.565 632.277 467.306
-395.558 598.088 480.396
-470.659 654.271 447.716
-424.576 619.305 462.513
-429.319 645.352 499.404
-400.075 611.921 475.648
-427.369 633.503 532.75
-478.262 604.578 486.226
-505.816 615.596 459.599
-409.667 614.863 485.571
-494.607 614.193 440.013
-493.64 626.594 501.533
-498.506 630.255 488.522
-427.786 628.758 499.56
-490.643 631.202 560.978
-427.226 571.022 472.994
-433.128 642.214 523.822
-389 619 523
-477.971 651.134 512.023
-423.706 619.833 483.712
-499.024 618.261 454.831
-500 618 447
-462 587 437
-484.376 619.355 491.72
-384.435 597.397 534.272
-488 634 516
-476 648 511
-508 591 455
-488 634 490
-392.406 588.519 490.878
-511 614 493
-508 612 432
-409 583 467
-490.334 623.922 506.049
-406.984 607.159 568.839
-429.94 643.644 544.163
-429 640 478
-423.563 628.572 471.859
-397.583 626.838 519.497
-398.665 625.202 519.331
-425 610 443
-505.79 598.383 452.996
-417.364 634.523 543.292
-394.795 587.644 493.291
-495.149 628.062 467.366
-389.836 600.126 507.129
-504.567 628.378 460.865
-422.887 628.636 473.822
-494 617 444
-490 645 537
-409 607 454
-490 638 532
-498.393 625.661 500.046
-503.726 606.895 508.628
-492.738 632.78 521.525
-418.542 629.956 466.101
-492.782 631.144 512.847
-398.197 602.935 475.787
-416.957 632.844 469.245
-402 584 474
-495 619 454
-426.468 602.88 575.029
-439 654 520
-420.611 571.6 487.258
-439.147 643.272 489.959
-435 652 515
-506.489 608.025 475.443
-482.599 596.295 477.866
-390 592 491
-420.579 604.695 591.899
-414.924 579.626 482.545
-411.497 608.489 460.38
-506.572 624.975 462.424
-502 604 509
-506.391 617.075 450.605
-428.148 642.96 522.009
-446 645 496
-399.209 625.066 539.14
-408.46 582.531 488.218
-431 633 483
-414 573 488
-512 628 532
-404.943 621.421 531.427
-511 605 457
-415.991 624.687 471.558
-507.557 620.807 472.282
-417.999 637.188 554.53
-431.198 608.339 565.638
-506.326 611.454 444.118
-484.693 641.731 524.405
-416.475 614.267 470.626
-433.702 645.73 539.927
-490.368 625.973 508.291
-430.912 570.724 468.82
-480.149 606.463 494.066
-425.332 642.58 526.926
-502 611 471
-450.583 656.261 504.116
-421 623 486
-499.961 626.759 489.568
-493.009 632.949 538.013
-428.309 648.714 541.177
-433.829 572.459 466.545
-381 612 531
-429.91 571.697 489.884
-426 616 458
-411.639 607.501 458.309
-408.236 601.994 464.127
-507 622 490
-417.14 575.943 528.909
-422.057 620.28 501.319
-416 615 453
-418.441 620.773 459.227
-407.598 617.499 503.359
-489 618 533
-420.031 619.845 455.719
-495 613 436
-402.338 594.155 469.404
-429.349 643.044 495.087
-405.56 590.342 475.773
-417 598 571
-405.29 622.243 483.209
-491.006 632.029 518.432
-474 651 518
-504.002 618.716 458.32
-413.991 614.935 477.607
-432.856 646.365 541.244
-424.385 599.962 562.942
-439.468 652.962 524.086
-481.564 648.028 522.226
-410.621 619.642 514.181
-403.015 600.341 475.146
-487 623 550
-389.221 606.99 500.027
-416.341 630.872 504.531
-407.984 597.326 455.181
-432.25 650.978 533.574
-406.767 584.015 485.599
-403.074 598.5 550.683
-428 571 481
-394 584 506
-428.416 590.958 566.253
-502.75 597.63 500.512
-507.563 614.536 455.078
-396.283 624.487 529.519
-395.855 588.222 520.033
-502.951 606.261 480.531
-390.981 614.881 554.348
-506.998 611.95 467.015
-488.509 618.15 489.731
-395.478 622.985 513.614
-505 618 505
-423.885 625.69 489.666
-389.05 599.119 531.373
-398 579 513
-404.197 580.293 495.599
-405.134 607.74 475.228
-400.25 591.659 478.796
-416.075 592.225 573.94
-458 659 532
-499.736 625.814 489.501
-400 618 481
-500.558 609.787 453.043
-382.682 604.56 504.984
-440.402 614.837 566.574
-418.551 593.186 563.282
-432.326 641.272 526.706
-413 579 530
-438.365 650.668 517.539
-414.307 580.088 485.756
-426 626 479
-385.601 593.658 530.988
-419.813 593.546 563.579
-392.605 612.168 493.265
-396.658 580.396 521.053
-408.261 579.795 535.935
-428.309 627.585 499.345
-400.761 583.991 507.276
-408.261 596.118 454.199
-531 669 549
-383.844 612.044 507.437
-414.098 572.798 494.975
-386.708 599.878 538.581
-417.726 636.908 555.914
-501.863 618.345 512.901
-397.048 611.094 478.462
-419.717 629.78 466.848
-419.932 573.503 479.14
-479 640 514
-497.472 594.859 490.983
-497 593 490
-447.265 577.079 475.321
-412.975 581.407 479.59
-498.689 627.809 507.743
-417.13 579.411 519.499
-408.368 577.686 525.568
-497.01 619.076 449.797
-407.551 597.197 461.538
-427.49 634.553 536.346
-482.689 616.302 528.04
-488 633 510
-419 576 474
-407.503 631.086 522.901
-401.7 617.264 476.105
-413 614 467
-390.451 601.58 531.081
-423.248 636.276 469.242
-394.342 613.936 479.703
-500.174 624.588 493.854
-390.065 604.878 510.909
-499.951 620.037 445.669
-477 651 514
-485.355 650.034 540.514
-483.619 621.328 485.75
-507.516 625.186 486.394
-405 590 564
-492.282 614.038 487.682
-447.72 658.471 509.354
-482.512 602.036 491.077
-422 639 514
-413.285 581.76 467.069
-435 643 525
-507.876 600.124 457.727
-404 589 538
-397 605 541
-489.185 600.215 489.033
-424.783 623.812 457.06
-413.208 574.701 524.387
-414.28 614.131 467.043
-396.713 588.555 557.355
-480.729 599.658 478.36
-428.296 644.561 503.167
-504.85 616.819 460.471
-429.795 591.477 575.088
-496.928 621.025 485.839
-395.38 601.693 478.377
-512 612 453
-422.73 630.763 527.319
-487.273 643.031 533.478
-403 582 503
-397.353 607.648 480.834
-399.11 594.874 474.604
-396.025 616.945 525.486
-409.622 590.243 467.955
-439 655 524
-489.117 615.451 508.072
-494.187 615.268 440.933
-399 584 540
-422.471 628.22 515.115
-429.007 601.479 555.088
-383.251 610.914 537.368
-495.345 632.59 521.456
-505.292 629.403 490.019
-504.877 614.692 445.602
-389.615 608.487 547.295
-432.755 638.372 529.394
-437.791 651.121 495.101
-506 613 448
-423.642 636.844 480.31
-495.934 616.205 526.052
-452.109 660.124 526.331
-418 608 449
-418.54 634.399 498.737
-421.249 574.958 477.368
-426 579 545
-415 590 458
-449.085 658.511 511.468
-492.056 600.948 490.765
-428.625 576.783 476.377
-513.547 589.873 455.733
-400.911 592.384 564.704
-502.674 608.098 492.896
-493.616 592.637 494.063
-412.018 626.757 470.023
-407 606 471
-427.993 640.251 482.822
-500.214 614.036 466.998
-400 606 553
-413.454 628.531 484.009
-501 623 492
-403 616 505
-416.372 576.291 489.744
-418 636 466
-412 612 472
-393 616 543
-416.938 616.175 471.494
-400.702 578.368 517.83
-423 607 571
-484.237 595.443 492.505
-473 649 505
-399.342 614.643 510.612
-421 569 487
-406.86 601.373 574.828
-475 655 505
-391 584 519
-424.688 572.821 491.886
-412 622 475
-432.242 568.258 494.196
-496.026 616.067 513.033
-394.65 581.451 517.102
-429.928 632.841 499.343
-502.324 623.309 455.698
-421 573 529
-411.636 626.237 500.675
-416.499 624.55 510.141
-422.248 631.085 543.981
-435 577 464
-430.337 635.313 484.333
-417 580 489
-503.132 613.657 480.769
-397.897 596.66 469.215
-418.255 615.089 444.449
-404.077 587.242 490.181
-478 653 511
-387.693 595.168 501.796
-499.827 615.973 446.306
-391.317 617.849 552.477
-503.179 606.039 489.994
-498.008 615.454 454.571
-406.549 603.15 457.828
-418.287 580.322 489.563
-400.277 592.165 485.006
-426.655 628.935 487.225
-408.866 629.445 500.786
-415 614 449
-494.486 603.194 433.177
-383.046 595.81 532.131
-431.014 633.09 477.411
-401.717 624.252 535.017
-397.553 581.604 513.549
-486.117 633.887 489.688
-419.993 621.665 485.439
-405.644 590.052 480.723
-385.468 602.161 499.987
-495 614 443
-494 614 516
-497 628 464
-410.999 630.412 520.436
-397 588 483
-390 590 517
-507.234 613.882 456.798
-402 594 570
-506.233 602.403 450.682
-505.771 603.98 451.2
-397.762 581.554 529.471
-401.062 618.715 524.189
-424.562 642.194 539.903
-501.412 624.413 505.674
-493.682 604.589 503.242
-433.645 608.05 560.957
-417.395 592.494 568.536
-500.208 605.996 437.77
-417.25 628.775 532.553
-493.258 622.957 483.658
-426.012 619.984 449.754
-443 663 540
-405.34 580.747 483.89
-407.161 605.672 456.163
-419.014 633.398 468.517
-402.1 612.264 478.305
-422 629 470
-428.812 633.388 510.2
-434 656 554
-422.761 598.412 565.213
-489 596 486
-406.758 612.662 467.685
-414.453 629.915 513.737
-406.332 619.949 519.183
-386 599 490
-409.017 624.893 527.993
-399.734 614.429 481.052
-414.444 628.601 536.049
-483.712 616.262 502.78
-427.751 627.647 465.111
-480.57 622.07 542.664
-402.059 595.699 464.258
-401.621 618.695 490.067
-428.535 574.056 476.813
-398.204 593.749 563.912
-411.739 622.242 482.02
-481.334 645.833 524.408
-500.414 612.632 505.67
-497.226 625.499 507.719
-502.333 607.19 454.869
-409.809 580.257 499.691
-479.935 622.621 544.467
-410.92 579.423 497.037
-427.024 639.364 541.165
-420.329 629.28 540.221
-410.504 594.638 462.267
-500.809 624.956 506.365
-417.715 615.374 472.877
-405.34 588.239 487.59
-422.141 631.649 523.665
-399.909 615.878 513.524
-486.386 627.27 550.634
-404.403 577.084 498.532
-431.861 644.818 502.09
-483.21 643.769 504.632
-419.83 630.046 519.275
-438 649 516
-494.26 635.425 530.68
-411.229 579.961 474.037
-474 655 507
-400.021 600.524 572.374
-482.549 628.968 492.797
-497 612 480
-415.698 608.056 454.425
-406.518 631.784 540.191
-391 590 493
-393.099 591.705 547.989
-390.319 600.685 554.477
-392.891 586.744 511.156
-402.112 588.775 550.151
-480.997 600.319 484.485
-417.443 629.007 492.236
-414.846 579.913 489.644
-385.564 612.077 524.931
-420 600 581
-412.552 624.671 485.141
-507.53 591.621 450.467
-496.881 620.996 517.19
-417.192 634.537 481.809
-501.286 612.041 435.458
-439.506 651.401 537.35
-391.755 612.795 519.462
-387.512 607.682 544.292
-505.43 599.924 441.297
-506.774 594.315 455.461
-384.994 609.613 539.023
-430.914 645.494 513.405
-420.815 570.401 489.885
-400 614 564
-501.398 611.088 487.2
-404 604 583
-438 623 453
-386.605 609.044 546.989
-419.534 586.801 567.317
-491.073 608.472 439.518
-406.013 595.218 471.106
-436.301 655.196 531.017
-430.757 637.296 530.435
-388.968 602.017 543.418
-490.735 622.814 507.624
-509 605 458
-420.2 593.964 534.31
-406.649 600.157 453.668
-394.247 583.902 510.799
-427.104 571.624 478.247
-483.725 639.076 504.279
-389 604 483
-490 617 537
-501.021 607.063 484.927
-399.2 612.846 488.03
-434.345 632.147 473.423
-477.584 601.406 482.791
-417.938 594.207 565.257
-428.072 577.1 468.048
-485.6 616.291 503.609
-487.963 637.882 503.057
-422.497 632.136 542.292
-428.893 638.173 482.551
-419 633 485
-406.228 582.898 487.14
-429 578 463
-495 627 564
-418.469 621.381 486.018
-501.015 612.219 462.662
-415 638 553
-389.351 607.04 520.762
-396.109 612.822 482.483
-399.958 611.903 501.872
-393.839 611.644 544.222
-415 572 487
-406.021 608.438 459.015
-397.826 610.502 502.698
-387.619 601.862 493.288
-396.758 615.485 553.773
-387.63 590.577 524.465
-400.574 618.419 500.867
-407.191 597.886 571.104
-395.787 596.926 482.231
-397.727 614.267 476.676
-507.005 623.653 499.366
-413.878 578.847 480.826
-495.683 622.786 483.523
-391.291 592.223 485.495
-487 633 554
-418.727 599.797 573.388
-391 611 515
-502.45 623.382 458.153
-422.074 624.486 477.488
-538.371 585.808 593.484
-440 662 548
-423.275 577.913 479.138
-386.318 595.409 495.911
-426.042 640.346 515.367
-397.746 589.278 554.905
-444 659 519
-422.881 638.357 474.561
-436.566 573.857 475.053
-405 612 493
-417 572 499
-424.541 640.862 517.907
-491.508 607.353 490.14
-449.864 573.345 478.569
-424.826 569.89 484.281
-491.261 629.016 562.256
-430.998 568.631 474.645
-434 567 478
-436 631 477
-474.115 597.847 479.688
-384.696 604.592 502.983
-390.065 598.722 503.517
-423.508 637.278 543.076
-390.124 592.587 489.196
-387.604 591.508 525.956
-494.01 608.274 508.933
-529 615 490
-482.183 605.362 492.28
-383.066 607.819 535.86
-484.477 624.941 485.103
-507 627 464
-492 607 488
-499.143 594.797 498.819
-494.577 612.341 509.408
-390.107 588.878 529.978
-406 617 497
-432 653 503
-395.179 619.235 527.644
-497.956 623.437 468.198
-438.447 647.875 514.282
-495 634 532
-487.159 640.418 534.17
-432.377 637.297 519.421
-399.174 610.64 496.289
-486.784 629.336 487.951
-430.243 641.513 544.226
-490.961 630.851 495.98
-426 595 582
-504.451 606.914 510.137
-502.902 632.067 471.907
-390 613 497
-487.721 637.499 509.618
-424.359 639.513 492.918
-493.159 634.369 514.989
-423.874 571.628 480.669
-476.366 597.795 481.876
-506.308 617.228 473.594
-415.721 633.167 514.665
-504.177 607.535 462.353
-400.947 585.801 528.645
-423 586 578
-399.859 589.532 562.59
-430.625 634.155 509.76
-407.015 607.539 459.538
-484.633 626.691 493.841
-426 634 541
-406 604 469
-408.295 585.265 463.609
-500.028 595.062 497.157
-431 601 570
-424.129 569.441 490.886
-400.472 587.998 537.292
-404 596 459
-392.867 588.909 538.335
-504.786 616.208 502.221
-511 586 452
-399.761 586.271 553.18
-383 594 519
-418.281 621.768 477.155
-425.76 632.151 533.864
-500.748 627.205 482.127
-498.816 598.423 501.561
-434.059 605.702 567.918
-401 585 518
-494.307 620.104 473.705
-413.656 614.74 475.357
-407.637 604.599 458.175
-416.113 577.155 519.413
-415.742 574.405 485.613
-498.774 615.64 447.536
-401.457 578.104 517.257
-434.525 644.786 510.506
-410.672 597.025 458.952
-424 646 553
-393.919 617.112 512.21
-509.618 593.836 451.932
-455 649 492
-399.911 579.718 501.92
-502 612 458
-427.548 575.727 468.411
-393.944 608.701 498.514
-425.011 629.279 479.754
-508.631 611.038 492.693
-420.821 617.001 453.801
-501.528 630.348 490.58
-499.393 617.57 461.572
-392.627 589.009 535.383
-484.797 638.212 511.393
-496.069 593.348 497.61
-403.021 599.421 574.92
-496.881 630.941 506.93
-398.671 612.153 502.322
-453.345 656.977 510.171
-482 610 495
-425.618 600.68 573.233
-422 623 481
-404.474 607.488 463.237
-414.255 632.776 525.765
-490.142 619.053 485.606
-467.693 657.423 525.767
-469 652 501
-411.963 617.336 492.339
-441.911 661.513 544.791
-389.994 605.498 554.393
-427 639 485
-428 643 477
-396.448 599.299 467.939
-491 626 459
-495.458 609.992 443.957
-433.518 606.01 565.844
-422.235 623.857 490.202
-400.459 602.985 549.692
-422 640 489
-397 590 480
-421 607 580
-487.575 646.436 540.062
-418 631 495
-405.612 611.836 581.116
-387.891 591.613 521.496
-414.662 638.634 531.938
-435.413 573.355 473.491
-502 640 561
-436.056 639.139 525.157
-385.387 606.405 540.421
-413.79 629.5 512.489
-480.222 642.372 523.049
-416.672 614.908 476.908
-505.308 599.408 485.207
-417.482 640.187 537.824
-485 595 487
-491.024 632.086 523.906
-395.381 607.094 545.239
-490.889 632.053 520.511
-487.47 632.496 491.738
-421 610 449
-417 631 481
-413 612 475
-403 589 464
-458 651 501
-440.717 655.033 531.955
-397.301 613.369 512.282
-400.025 626.431 506.755
-485.507 614.261 500.299
-436.479 651.498 523.313
-401.166 599.221 465.166
-388.416 610.34 500.751
-400.374 579.312 510.642
-479.309 647.646 505.831
-403 594 460
-423.742 643.787 551.701
-385.401 615.538 531.805
-458.05 652.642 512.198
-456 588 485
-447.263 657.633 511.443
-500.986 610.913 507.564
-389.01 588.984 524.981
-414 637 538
-400.494 579.252 525.311
-411.815 591.967 461.261
-391.927 596.212 558.867
-492.073 595.366 493.451
-427.632 615.441 450.438
-510 624 466
-507.304 623.989 484.563
-424.612 627.162 463.342
-406.222 619.346 516.381
-410.518 573.622 495.561
-421.56 596.919 581.545
-387.58 600.207 490.15
-413.963 608.827 460.163
-489.06 637.58 523.942
-432 646 493
-419.89 595.807 590.215
-401.06 578.249 521.868
-504.695 611.322 463.309
-494.448 594.637 498.251
-434.811 650.305 513.143
-417.336 616.792 475.627
-416.787 613.426 459.323
-383.85 615.726 534.608
-505.711 611.907 465.267
-472 651 504
-408.849 633.36 531.376
-479 594 472
-429 577 464
-461.769 587.637 579.725
-401 627 498
-433 643 542
-421.368 632.589 477.773
-394.874 595.14 493.698
-447.602 651.637 502.177
-494.476 612.279 522.8
-423 577 476
-484.494 646.409 535.574
-427.061 642.082 523.08
-424.731 600.798 585.758
-503 611 468
-404.922 619.53 521.041
-411.444 629.104 534.98
-425.362 624.183 501.249
-405.564 587.941 489.127
-417 607 455
-415.243 595.402 578.267
-410.89 584.247 460.371
-491.554 626.941 487.125
-404.698 620.787 492.361
-407.569 603.455 575.602
-480.085 603.971 483.582
-412 625 527
-418.967 573.002 487.874
-420.45 635.216 505.971
-431.996 570.394 477.61
-412.419 588.018 465.645
-418.328 640.705 546.159
-396.343 595.135 537.533
-412.197 592.235 454.366
-391.983 597.062 555.601
-482.401 618.312 499.19
-507 602 503
-419 622 504
-430.739 646.251 545.995
-418.531 632.753 482.02
-491.324 607.35 503.84
-510.179 623.447 467.804
-422.554 640.572 498.134
-426.428 630.11 472.079
-483.181 639.244 520.06
-421.175 589.364 575.927
-397.606 595.994 482.163
-506.202 611.211 487.223
-505 607.138 455.691
-419 641 536
-394.579 615.561 518.332
-421.792 596.758 564.642
-390.649 610.444 491.79
-414.898 614.937 465.458
-391.863 613.863 500.601
-417.085 575.719 488.483
-382.806 612.346 531.3
-505.901 628.873 487.451
-417 593 444
-417.086 631.976 503.776
-419.699 638.988 538.706
-432.453 566.086 475.435
-427.211 630.288 482.2
-421.311 635.492 555.416
-444.259 658.516 538.44
-381.599 599.119 525.758
-417.949 582.088 485.294
-483.732 631.658 490.945
-411.691 578.708 474.272
-410 623 524
-435 654 501
-421.287 601.431 577.38
-388.714 600.792 486.169
-406 584 471
-400.943 622.632 502.338
-418.145 620.962 472.133
-389.482 593.565 519.679
-396.66 610.616 544.692
-507 598 451
-417 595 565
-415.027 631.843 492.885
-512.114 596.577 453.037
-425.45 635.771 515.916
-408.25 622.329 523.874
-419.716 622.375 464
-512 621 465
-483.334 607.695 497.913
-406.508 597.013 457.01
-414.35 628.825 516.593
-398.519 587.508 549.288
-404.103 609.828 576.348
-500 613 477
-407.158 611.935 459.384
-391.306 589.187 512.288
-432.084 651.692 526.154
-451 652 511
-502.229 615.899 478.598
-397.531 607.248 549.255
-496.526 620.742 459.585
-497 613 477
-474.815 651.472 514.37
-488 643 537
-386 598 538
-499.408 604.112 443.042
-404.48 619.345 498.295
-401.142 582.541 492.614
-414 586 570
-435.205 644.704 494.441
-463.098 658.891 508.773
-479.949 596.959 473.505
-481.575 635.295 511.182
-421.213 595.511 562.134
-500.443 617.676 513.781
-423 628 517
-409.604 624.967 530.907
-424.261 642.037 531.594
-429.528 629.661 472.252
-422 572 492
-434.747 574.879 474.32
-394.424 593.278 531.799
-395.165 591.078 535.6
-506.651 620.753 490.182
-480 649 525
-385.943 608.305 506.777
-387.352 604.525 496.663
-506.354 604.922 457.288
-392.665 596.668 481.632
-432.852 638.598 485.772
-425.261 619.878 452.799
-416 628 463
-407.534 616.014 469.918
-426.382 646.355 549.764
-403 579 489
-412.855 622.985 482.284
-436 650 542
-400 610 556
-504.08 620.58 478.968
-403.259 594.424 472.789
-509.608 607.73 451.608
-429 629 506
-431.758 576.195 468.005
-385.895 609.63 536.623
-502.285 610.313 486.87
-493.204 628.662 491.636
-460 657 507
-502 624 468
-385.264 593.695 527.048
-413.406 623.465 516.237
-421.694 576.348 476.168
-398.08 587.555 480.945
-502.668 602.239 484.144
-487.904 620.885 497.905
-506.744 594.492 450.554
-496.497 615.636 436.798
-392.082 589.201 497.804
-510 587 448
-435.678 648.777 494.929
-501.371 613.766 467.146
-430 648 542
-496 624 464
-396.017 609.583 495.156
-439.192 656.245 531.523
-395.167 588.096 513.431
-404.565 619.371 471.589
-490.84 620.993 487.441
-418.098 637.151 497.062
-417.738 593.472 583.277
-390.601 597.478 529.907
-405.087 583.752 493.949
-384.713 611.205 511.571
-499.83 625.21 480.065
-496.883 615.786 441.729
-401.397 616.7 486.323
-480.165 599.421 481.202
-409.499 593.652 453.756
-485.002 636.46 510.879
-413.408 584.82 457.77
-483 660 488
-436.693 569.306 473.959
-427.797 634.789 514.08
-390.828 615.563 541.991
-432.204 635.878 521.638
-421.798 633.997 476.708
-499.191 611.545 459.302
-502 600 439
-421.616 636.732 515.57
-394 597 479
-435.063 650.023 530.753
-403.151 606.787 573.026
-498.885 614.737 478.768
-394 585 499
-456 662 539
-388.359 607.932 494.648
-491.127 609.606 508.08
-502.218 617.651 451.61
-490 622 476
-410.829 596.666 456.809
-402.829 590.561 485.044
-429.459 574.426 467.01
-417.865 625.115 469.261
-401.779 599.087 470.811
-403.75 595.412 463.544
-502 610 503
-409.629 629.634 491.268
-418.773 579.964 470.138
-425.226 621.294 457.008
-410.743 630.545 509.148
-397 623 532
-419.229 572.457 489.986
-432.091 648.546 495.562
-492.249 618.802 529.553
-398.341 621.155 499.448
-417.397 579.41 487.811
-489 637 529
-396 616 494
-485.063 609.332 491.261
-419.724 609.942 450.865
-495 636 507
-510 602 511
-411.655 629.03 540.416
-417.615 619.311 482.136
-413 575 477
-498 626 466
-497.302 614.536 453.717
-434.956 640.346 506.045
-405.6 619.699 512.952
-437.131 651.015 525.886
-414 634 542
-439.685 649.703 529.234
-482.018 606.366 495.365
-418 613 454
-485 618 528
-488.304 617.402 500.149
-498.507 624.54 463.537
-390.121 592.042 546.634
-427 602 589
-483.503 607.13 492.8
-400.093 597.938 465.435
-491.64 598.284 491.547
-494.743 627.337 488.649
-398 588 477
-496.876 617.036 449.27
-414.202 622.123 508.333
-391 602 531
-396.004 614.687 484.096
-496.102 616.062 483.775
-482.506 604.999 487.34
-408.338 602.442 570.447
-499 594 439
-415 585 569
-392 584 524
-399.044 583.501 510.504
-392.707 604.833 540.835
-436.354 638.483 477.729
-391.076 606.692 541.905
-488.409 632.529 500.146
-412.167 590.714 454.16
-482.183 638.718 509.106
-488 597 495
-497.226 608.798 445.408
-383.471 603.151 522.563
-407.523 583.536 469.482
-404 585 536
-501 626 503
-403.232 618.303 500.839
-405.836 583.345 538.172
-500 601 446
-403 628 545
-404 625 541
-423.734 571.884 526.732
-505.097 624.032 474.769
-394.173 587.39 510.991
-400.436 615.261 568.926
-408.587 609.803 466.672
-508.331 611.581 483.205
-482.613 624.073 491.964
-503.195 614.738 499.04
-504.439 625.094 464.896
-505.757 618.134 493.025
-435.776 567.158 475.428
-421.754 617.976 468.841
-495.528 614.215 448.462
-500 588 490
-495 599 489
-417 574 519
-400 578 519
-406.177 616.63 510.769
-400.037 610.301 468.571
-509 606 460
-483.636 638.153 514.595
-413.469 637.028 535.355
-491.745 609.019 504.105
-412 634 521
-421.592 631.568 525.424
-436.969 647.564 492.24
-423.478 633.906 512.268
-491.806 600.755 498.226
-405 597 572
-398 586 520
-410.396 575.669 497.63
-408.705 632.864 539.534
-404.605 613.437 489.926
-501 617 471
-388.561 597.13 544.694
-403.731 596.287 470.531
-393.555 615.364 539.712
-495.936 621.731 523.825
-406.852 591.3 458.262
-402.854 599.205 552.072
-503.179 609.556 509.18
-405 582 500
-421.76 613.108 462.246
-417.707 632.745 499.387
-502.935 622.902 499.809
-423.845 640.56 492.431
-418.204 644.823 527.522
-485.641 643.022 506.572
-422 615 458
-405.787 605.783 466.182
-418.216 586.261 567.072
-381.75 607.896 531.671
-487.633 633.714 558.904
-477.361 594.309 474.643
-406.043 579.167 488.984
-401.443 585.488 498.026
-381 598 529
-507.359 622.905 468.938
-487 616 500
-409.007 614.151 489.136
-387.828 594.973 546.693
-386.015 605.188 504.493
-428.641 619.946 451.7
-457.022 653.581 510.329
-506.045 609.084 443.199
-496 622 470
-429.95 616.701 447.417
-409 617 493
-386.098 611.768 541.941
-428 605 577
-388.884 594.08 517.193
-508.96 618.365 497.314
-435 642 503
-435.18 654.917 533.423
-425.504 571.558 476.988
-499.715 619.483 446.197
-410.759 611.215 460.677
-390.814 588.618 513.734
-391.148 614.218 510.982
-414.289 631.098 543.07
-406 595 547
-417.9 631.641 491.39
-402 581 500
-433.461 639.65 500.434
-499.641 601.871 489.187
-508.951 624.766 490.632
-416.197 625.165 515.438
-495.464 629.283 508.338
-405.674 612.764 467.301
-404.759 594.069 459.904
-410.105 600.277 452.216
-425.972 646.989 544.855
-411.276 606.02 454.229
-454.818 661.305 525.314
-429.572 644.836 493.328
-421.281 571.79 481.716
-429.453 650.571 548.823
-502.834 624.477 466.932
-416.669 612.892 454.267
-494.399 630.623 524.343
-389.507 613.13 525.053
-424 634 547
-403.573 585.483 526.336
-486.251 638.025 527.229
-405 588 464
-421.455 623.509 473.491
-402.279 610.181 467.215
-496.493 621.772 483.034
-511.372 608.797 453.217
-402 581 488
-500.26 615.204 458.402
-434 567 473
-401.436 600.28 572.083
-486.05 608.989 496.602
-513.003 618.359 466.942
-435 618 446
-440 657 524
-484.051 630.611 494.144
-483.403 614.201 503.624
-398.86 608.188 488.479
-486.559 635.765 515.674
-401 587 524
-508 625 490
-489 642 509
-500.962 614.186 520.698
-418.607 636.73 525.649
-487 621 530
-479.004 645.103 514.613
-425 643 497
-423.404 590.388 573.257
-402.308 617.081 515.165
-406.053 583.203 473.021
-417.34 617.434 475.713
-428.355 647.182 497.35
-505.791 600.22 485.605
-406.46 623.981 531.425
-411 605 462
-389.234 617.031 522.573
-418.745 618.493 469.174
-426 625 502
-384.957 611.092 525.552
-498 608 487
-503.184 624.526 498.926
-509.112 609.2 450.677
-399 598 481
-422.564 628.793 461.417
-431.782 637.552 496.317
-407.033 618.636 511.082
-421.861 572.809 526.787
-401.132 590.945 489.775
-504.576 616.015 458.22
-397 616 493
-395.161 614.144 525.059
-399.258 604.295 554.449
-392 591 553
-435.873 647.882 513.962
-430 597 565
-395.918 602.898 538.291
-501.936 607.494 453.541
-395.789 614.159 484.981
-400.479 602.444 480.823
-487.481 630.044 556.874
-394.755 595.072 476.664
-426.896 595.729 585.68
-421.927 642.533 529.894
-507.49 600.686 450.454
-403.015 618.364 516.141
-436 575 464
-433.736 638.363 517.323
-412.288 631.578 531.557
-489.058 634.805 500.843
-389.834 604.719 514.386
-484 620 493
-390.772 589.326 516.193
-432 622 455
-430.892 638.144 537.866
-406 608 583
-438.568 644.7 531.123
-504 601 451
-403.899 592.097 553.069
-430.964 634.388 523.962
-482.442 594.402 478.203
-451 656 511
-406.635 586.767 466.454
-420.993 637.138 475.502
-398.796 582.425 508.369
-492.611 616.558 451.593
-444.165 659.707 509.964
-434 655 503
-422 619 467
-396.985 587.313 545.891
-429 573 464
-410.344 628.133 493.07
-416.043 633.581 542.088
-432.112 576.723 469.248
-424 580 481
-420.292 621.878 489.945
-430.908 632.606 513.311
-447.752 652.266 509.906
-423 641 546
-396.735 613.652 500.649
-408 583 532
-479.065 647.622 520.965
-423.962 642.718 512.482
-497 601 488
-507.59 611.807 464.276
-415.96 574.165 498.148
-486.943 636.003 498.795
-388.231 591.615 516.131
-493.762 628.044 511.41
-396.885 622.89 515.075
-385.938 614.483 524.252
-394 590 514
-504.009 603.775 503.562
-426.224 628.634 491.894
-391 594 483
-411.346 625.822 517.745
-423.632 640.198 496.385
-491.095 630.608 501.862
-427.547 645.265 502.932
-397.453 613.084 521.865
-424 643 492
-409.566 627.952 535.473
-389.665 595.21 498.133
-419 577 524
-390 595 485
-405.346 618.385 509.632
-500.609 618.072 442.732
-414.197 632.814 509.963
-420.504 630.331 518.028
-500 601 505
-501.094 619.576 470.774
-493.438 617.789 508.565
-409.047 612.661 458.736
-403.58 588.75 490.371
-418.449 630.741 477.247
-422.001 625.668 456.503
-495 621 539
-494 604 440
-506 593 501
-429.64 635.449 520.822
-419.17 599.839 586.714
-434.942 575.29 469.84
-491 608 509
-416.606 576.287 525.823
-425.064 617.806 455.446
-422 587 578
-402.961 583.419 476.199
-425.846 574.266 475.776
-502.559 601.922 441.108
-417 643 552
-439 638 474
-426.762 596.847 564.914
-435.275 571.653 476.36
-507.428 623.719 491.914
-440.465 664.152 549.006
-433.191 568.057 478.129
-404.835 604.03 568.46
-417.125 571.75 487.123
-401.933 584.735 519.858
-435.265 641.387 518.138
-428.883 639.959 473.019
-412.013 630.03 522.302
-408 602 464
-455.613 654.56 505.6
-401.097 590.041 555.691
-391.918 606.013 557.942
-429.12 637.679 490.938
-508.392 597.404 445.409
-401.666 592.945 487.652
-386 599 478
-388.36 605.969 514.374
-491.453 627.257 505.282
-428 634 464
-425.143 587.308 571.411
-412 579 527
-493.864 621.562 484.524
-417.686 589.681 573.304
-412.514 614.655 488.977
-487.24 604.711 499.288
-430 625 465
-509.78 599.594 450.394
-401.886 605.142 477.131
-455 664 548
-388.896 610.055 490.813
-403.298 606.042 563.654
-427.577 631.884 526.732
-414.566 582.619 464.527
-490.075 616.767 487.708
-422.437 618.247 456.142
-502 628 469
-395.389 590.163 551.395
-401 610 483
-400.662 584.92 475.846
-405.228 630.709 525.15
-408 606 470
-430 591 566
-416.035 608.469 453.184
-423.12 643.292 537.114
-387.261 603.852 519.602
-401.705 581.698 492.045
-508.586 617.672 491.916
-384.109 616.339 538.234
-411 631 491
-401.503 586.005 533.794
-427.989 573.783 479.293
-438 647 503
-416.541 622.847 458.596
-394 607 492
-434.433 641.211 487.919
-421.479 589.971 560.028
-456.625 655.918 502.8
-396.796 599.835 486.185
-415.009 637.051 526.545
-426.533 596.09 562.185
-428 582 578
-397.681 629.547 526.717
-393.564 598.758 492.4
-509 614 483
-505 624 467
-474 708 509
-498.212 623.504 473.915
-484 609 487
-414.946 630.246 481.069
-493.549 600.542 498.086
-510.041 611.46 455.762
-421.752 632.729 518.867
-397.74 625.133 518.649
-401.297 617.953 513.292
-401.462 599.703 550.126
-409.13 628.436 542.222
-505.21 607.679 456.785
-434 572 479
-410 585 555
-493.201 605.193 438.552
-390.61 592.829 535.812
-513.864 607.261 455.647
-438 645 527
-426.278 577.842 461.449
-499.798 621.215 475.823
-417.537 571.978 483.783
-406.417 621.91 495.819
-391.444 608.915 557.791
-434.455 649.928 503.903
-391.717 584.497 487.698
-383.333 598.873 522.932
-391.395 592.445 552.211
-503 599 493
-500.563 607.395 450.547
-408 601 583
-386.765 613.648 523.192
-494.478 615.501 435.681
-405 600 543
-424 591 577
-400.917 579.078 499.876
-414.42 587.998 457.239
-430.104 642.369 531.226
-443.352 652.872 507.028
-392.756 616.174 541.284
-423.543 575.465 473.894
-493.728 609.055 437.034
-395.022 589.28 499.865
-397 604 470
-397.882 614.725 506.336
-392.58 585.085 526.257
-414 586 458
-392.716 603.687 555.032
-490.032 595.188 493.44
-431 562 490
-481 621 537
-403.997 596.48 571.656
-501.116 617.386 437.205
-434.534 648.876 522.598
-410.932 614.543 487.528
-493.484 613.174 503.589
-418.58 639.475 523.302
-421.525 634.988 544.325
-497.433 616.022 522.035
-498.402 611.922 483.752
-500.874 612.083 480.476
-449 660 536
-420 612 454
-498.522 625.706 492.894
-415.479 625.473 480.958
-498.014 603.022 491.441
-415.563 616.952 481.309
-418 577 510
-481.135 652.77 506.047
-506.83 603.923 459.25
-418.937 617.758 462.984
-425.342 621.144 459.454
-407.55 587.41 481.214
-483.748 604.06 484.597
-506 600 452
-419.939 637.009 473.26
-413.503 622.171 473.646
-410 622 522
-492.548 612.886 491.052
-396.95 587.456 504.73
-382.886 602.64 529.052
-412.495 625.481 520.098
-394.141 593.399 559.546
-490 636 518
-425 568 482
-408.151 606.614 460.14
-403.929 603.591 470.697
-383.572 611.158 550.977
-486.311 632.427 497.84
-405.956 603.888 576.192
-506.336 621.848 467.92
-411.957 592.735 464.974
-492.186 604.829 501.976
-489 634 525
-498 621 443
-421 619 483
-383.588 603.932 524.091
-402.933 578.356 500.624
-496.561 639.983 564.893
-397.432 593.751 536.943
-420.35 623.159 479.087
-421.128 633.692 544.68
-420.124 622.995 478.635
-493 619 513
-504.164 607.563 440.961
-396.513 624.218 537.136
-402.372 616.722 496.464
-471 656 527
-398 596 470
-438 566 474
-407.337 577.583 524.843
-425.794 593.375 577.853
-488.293 608.185 492.725
-435 567 472
-505 632 464
-404 625 543
-420.76 575.678 525.952
-405.638 606.284 585.258
-483.58 619.88 541.346
-437.559 651.926 497.991
-493.554 606.844 485.174
-451.347 657.941 503.337
-410.948 622.98 483.342
-501.672 604.787 432.255
-394.706 602.236 472.11
-401.093 598.916 473.419
-399.284 615.721 505.132
-395.798 590.33 503.514
-384.712 600.949 502.37
-384.684 615.242 533.391
-400.04 590.894 491.186
-409.37 625.632 499.056
-425.515 621.106 456.335
-404 631 522
-481 625 484
-407.413 595.037 542.287
-405.968 607.555 474.258
-396.936 587.472 505.803
-500.662 602.056 449.235
-485.218 630.755 496.719
-412 590 465
-381 587 534
-407.551 600.3 457.762
-499.437 618.561 466.938
-425.588 645.465 504
-432.613 637.34 482.933
-498.216 620.328 469.925
-390.884 589.999 539.792
-430.098 630.834 466.439
-494.566 624.063 512.998
-490 623 556
-505 621 468
-390.719 583.508 532.048
-469 704 502
-494.661 615.668 484.884
-408.083 634.061 536.213
-507.237 607.407 451.258
-410.003 621.481 515.34
-430 638 472
-506.434 622.353 482.548
-413.423 628.09 503.617
-419.387 635.9 506.122
-502.266 606.215 492.995
-501.598 608.548 434.313
-400.003 583.192 509.643
-412.706 626.179 535.833
-433.086 644.236 511.949
-403.773 627.232 522.142
-508.471 596.439 451.531
-473 597 480
-423.997 615.569 448.36
-386.762 595.518 512.587
-422.296 621.67 499.666
-498 629 490
-407 599 467
-414.261 624.847 473.726
-489.52 618.911 534.198
-402.547 608.637 477.418
-482 621 546
-436 638 505
-419 599 593
-424.681 602.274 591.293
-407.847 622.459 491.692
-409.222 579.734 474.439
-487.989 638.544 516.656
-425.996 600.92 572.235
-499 618 456
-492 614 510
-404.843 615.676 507.032
-502.048 615.714 474.404
-414.368 615.773 481.872
-407 581 497
-426 571 480
-409.662 587.54 543.951
-494.214 623.936 486.88
-508 607 446
-418.758 634.601 506.327
-422.159 635.707 472.81
-417.7 637.32 497.037
-396 599 497
-401.189 590.921 564.322
-396.902 594.32 476.484
-492 639 543
-423.319 640.901 514.591
-493.861 633.707 539.636
-387.557 615.791 544.355
-388.388 596.746 542.705
-398.309 597.874 560.923
-481.859 596.281 477.501
-390.727 610.666 493.065
-505.189 594.045 450.243
-406.575 594.618 470.284
-418.632 631.651 528.872
-408.36 630.941 545.685
-501.766 623.379 514.409
-391.101 613.129 503.57
-504.205 620.797 506.267
-494 630 535
-420.605 641.162 506.226
-484.97 626.121 495.789
-406.499 617.504 501.795
-423.207 611.17 442.181
-430.83 642.87 541.527
-507.777 608.706 488.798
-489 628 562
-402.862 590.054 482.974
-401.119 625.955 501.485
-485.434 641.129 505.456
-418.033 623.27 503.758
-389.845 609.771 555.527
-504.232 601.066 483.938
-429.675 596.854 579.238
-429 633 515
-406.588 609.214 463.032
-402.135 604.219 565.893
-398.438 597.4 539.185
-491 633 513
-390.704 609.7 506.417
-433.636 645.87 508.538
-429 627 463
-424.244 598.328 563.53
-399.402 600.751 481.595
-437.725 653.883 528.114
-411.101 629.967 490.056
-383.107 598.859 513.716
-385.9 598.605 526.134
-504 607 493
-497 626 561
-420.416 635.575 493.896
-415 595 585
-502 632 472
-408.734 578.589 475.776
-417.483 635.663 499.376
-406.382 597.776 463.234
-433.662 650.442 528.92
-486.304 643.358 522.499
-434.748 600.591 567.135
-512 645 541
-424.766 631.406 516.442
-432 635 493
-394.002 624.479 524.039
-392.645 613.993 526.422
-476.129 648.72 533.648
-438.597 647.079 514.404
-425.912 573.144 526.264
-387.296 596.809 544.194
-502.832 622.77 494.752
-403.124 618.689 495.222
-420.576 569.545 485.686
-394.547 607.992 496.964
-478.111 614.974 500.709
-483 630 489
-505 608 505
-506.632 610.457 491.442
-500.185 623.328 515.689
-437.799 636.185 505.517
-430 642 478
-409.565 582.629 470.691
-497.889 604.453 505.781
-391 604 501
-399 615 531
-484.05 651.025 506.874
-403.518 598.64 543.75
-482 633 508
-415.864 611.545 450.758
-422.658 590.398 577.011
-505 615 449
-427.6 572.053 477.002
-411.524 633.171 533.033
-434.223 645.507 492.497
-506.454 613.163 431.851
-396.788 608.831 474.668
-429.293 628.86 463.839
-404.972 612.866 581.012
-427 647 487
-494.267 617.941 469.645
-420.021 632.123 479.758
-413.256 620.64 499.757
-418 636 492
-403.121 598.841 565.659
-415.661 625.443 467.013
-418.402 632.937 532.367
-401.741 600.027 542.927
-411.718 618.772 494.34
-400.699 615.701 567.568
-427.15 639.439 479.696
-497 605 484
-434 596 567
-412.222 628.254 500.031
-401.595 611.681 482.896
-398.179 627.511 521.448
-426.929 628.376 465.271
-505.536 604.168 458.37
-502.64 612.816 500.767
-419.315 577.04 477.626
-498.216 623.544 457.019
-506.315 597.123 442.828
-447 658 522
-443.882 650.272 503.914
-502.233 620.546 500.165
-416.711 631.625 484.666
-436.708 644.545 490.017
-431.131 638.92 473.618
-497 619 518
-418.682 591.915 563.905
-383 594 525
-388.366 604.91 532.74
-395.206 606.461 471.236
-402.362 622.413 489.713
-415 578 499
-503.498 606.744 436.594
-408 605 452
-390.247 586.292 524.23
-496 632 523
-392.615 611.107 511.784
-398.751 593.031 538.765
-424.615 637.795 545.157
-443 659 523
-493.758 618.677 463.722
-406.013 584.571 487.253
-405 601 565
-394.487 587.239 543.636
-406.927 623.692 494.307
-412.894 582.556 464.996
-487.514 647.576 532.259
-500 627 500
-388.246 595.544 510.145
-428.934 633.326 484.723
-391.524 584.484 516.268
-411.048 613.354 474.16
-427.287 632.595 509.113
-417.959 589.92 564.415
-386.377 598.427 546.677
-501.141 612.172 476.694
-423.775 636.174 551.433
-417 574 539
-504.799 618.485 504.327
-405.653 611.142 583.124
-401.087 591.774 559.535
-420 612 451
-394.436 606.345 491.597
-419.766 618.627 469.205
-416.451 634.762 470.343
-487.883 604.728 502.164
-402.193 589.417 561.987
-409.464 598.436 460.996
-496.03 627.683 511.703
-495.917 614.508 507.211
-428.505 572.886 468.097
-502 605 453
-409.787 582.374 479.241
-425.5 631.731 510.2
-493.74 622.75 459.487
-431.335 635.867 509.414
-412.514 609.707 453.074
-406.762 585.975 540.114
-402.954 625.574 537.33
-488.317 627.307 489.992
-492.665 630.891 502.464
-389.419 606.091 487.979
-423.945 630.185 515.906
-430.326 633.337 467.079
-413.785 628.775 497.269
-416.476 638.471 530.079
-397.798 622.488 506.513
-434 649 514
-492 613 528
-433.101 641.986 508.052
-419 584 458
-404.836 614.01 474.969
-495 629 494
-506.177 601.071 488.476
-407.195 620.147 479.504
-418.393 637.582 514.265
-436 654 498
-428.474 573.576 482.048
-484.313 630.937 491.601
-431.233 630.648 460.142
-408.591 580.202 496.896
-421.531 615.38 466.447
-413 636 522
-407 596 574
-406 597 547
-428.594 645.057 511.311
-398.65 621.736 530.481
-412.037 610.265 451.367
-415.095 615.158 474.591
-399.29 589.052 538.397
-416 634 471
-432.148 630.359 469.287
-426 613 454
-501.144 610.176 509.044
-501.493 617.783 442.165
-417 617 448
-423.061 622.377 453.428
-390.031 611.915 521.623
-509.136 604.582 451.706
-480.508 626.986 488.025
-395.11 608.961 495.846
-430 647 501
-490.786 628.165 509.379
-417.261 578.034 474.958
-431.913 638.146 492.441
-399.254 620.17 525.28
-427.901 599.716 582.419
-411 597 582
-540 654 583
-428 631 466
-383.207 598.125 533.002
-488 639 507
-435.159 650.48 527.508
-413.645 623.72 481.149
-411 631 518
-405.57 585.796 544.233
-429.752 631.877 468.789
-506.134 596.295 484.437
-500 615 512
-500.723 609.942 463.189
-434.889 571.922 467.945
-494.255 617.284 456.324
-509.058 621.579 467.372
-422.982 577.396 491.099
-489.322 629.816 507.735
-503.785 601.1 441.775
-398 604 483
-419.949 614.809 461.877
-428.318 576.965 476.483
-391.507 614.043 544.871
-427.545 631.087 481.973
-497.425 628.012 507.196
-439.161 648.139 494.806
-411 580 478
-407.977 586.104 460.486
-413 605 462
-397.877 621.741 510.724
-428.602 635.863 538.544
-399.953 616.427 490.538
-408.674 614.771 472.936
-504.269 604.047 490.096
-491.03 615.371 484.341
-402.599 609.32 572.97
-501.983 617.767 510.796
-417.808 638.29 540
-495.591 633.907 524.546
-489.239 599.242 496.854
-507 627 483
-393.536 597.703 481.567
-390 610 498
-429 598 552
-484.363 602.441 497.284
-401.317 592.628 475.573
-491 641 529
-405.98 585.181 491.569
-486 594 486
-503.15 607.907 485.495
-403.657 631.013 530.806
-499.665 625.722 482.246
-427.105 631.315 496.699
-420.463 625.444 458.38
-418 633 497
-394.976 618.429 509.23
-429.529 602.396 558.522
-483.454 619.688 530.342
-394.483 609.781 507.287
-402.842 590.463 551.568
-412.895 622.807 466.118
-488.309 600.994 488.625
-424 616 455
-411.116 612.79 454.194
-399 594 487
-391 591 536
-399.975 585.68 513.718
-433.183 606.194 561.813
-489.469 602.159 497.427
-502.335 601.775 440.713
-397.963 614.453 503.415
-505 607 473
-391 600 534
-423 642 514
-409 596 451
-433.947 641.958 499.629
-399.38 603.284 568.466
-428.381 646.773 551.802
-398.079 585.548 523.789
-413.864 580.74 479.852
-447 650 497
-425.991 574.145 478.659
-396 595 495
-405.449 609.388 461.581
-418 576 516
-397.528 618.675 505.632
-407.295 586.922 462.078
-387.999 600.485 539.387
-398.448 593.432 490.022
-386.016 595.766 511.998
-427.709 630.278 505.935
-389.783 616.449 542.208
-407.789 624.604 529.499
-403.91 606.464 458.992
-393.556 612.758 489.734
-421.349 594.25 561.878
-403.885 624.85 501.87
-419.442 622.018 499.535
-408.201 591.716 469.111
-402.787 578.491 528.476
-497 621 465
-442.225 660.136 538.511
-500 623 524
-392.368 614.288 510.223
-390.014 609.332 523.978
-391 610 527
-396.633 601.569 479.822
-427.503 592.514 569.477
-423 639 520
-392.998 599.947 494.542
-391 585 526
-496.123 624.857 491.614
-397.84 625.22 530.669
-419.397 637.411 549.705
-399 587 525
-472.985 619.295 513.179
-386.898 597.595 497.507
-412.737 579.363 471.126
-400.855 598.646 570.078
-493.849 616.778 458.862
-502.716 617.005 504.779
-489 609 507
-499.488 605.416 486.732
-500.096 598.825 493.239
-504 610 437
-413.576 582.494 460.711
-484.902 600.913 486.234
-477 647 505
-388.532 593.056 516.268
-415.55 577.776 520.05
-481.141 646.108 523.962
-428.743 637.243 471.283
-435.96 650.072 502.813
-502.81 617.543 469.557
-500 639 564
-410.929 592.927 462.996
-388.266 609.297 530.807
-401.588 601.312 469.495
-399.357 629.294 531.967
-416.128 646.309 533.839
-397.615 620.383 529.95
-432.273 577.791 473.637
-439 665 545
-435 652 492
-492.552 602.493 499.558
-421.23 570.113 487.957
-502 608 482
-487.963 601.633 497.629
-492.975 619.234 508.593
-424.286 640.392 513.569
-395.27 620.086 538.785
-503.477 613.931 498.949
-389.97 597.167 485.272
-392.867 618.742 536.352
-505.828 599.24 447.471
-427.217 591.341 565.333
-396.317 584.035 495.32
-398 580 518
-427.23 632.272 536.756
-435.889 643.265 534.478
-407 590 544
-418.458 616.922 479.564
-436.115 643.356 502.969
-419.952 636.908 516.361
-416.099 632.172 542.941
-425.588 640.695 524.143
-500.27 611.889 431.425
-421.217 590.096 563.862
-386 600 550
-419.567 633.552 471.314
-502.168 596.686 504.385
-493.776 615.971 443.775
-403.137 615.889 510.266
-421.058 603.106 587.18
-435.669 603.884 567.154
-430 616 442
-485.509 602.922 486.653
-405.689 593.08 456.778
-497.234 618.874 518.26
-380 603 528
-500.201 619.977 516.479
-416.084 627.963 481.084
-404.716 579.244 533.747
-405.253 598.66 464.024
-425.808 634.057 512.946
-380.931 609.594 535.057
-429.246 616.237 449.222
-492.766 630.156 514.063
-490.813 621.203 482.119
-424 612 441
-425.256 625.261 495.786
-409.863 633.116 541.777
-382.883 609.263 526.392
-488 607 431
-512 604 455
-391.235 598.981 555.203
-487.992 636.445 498.341
-420.354 610.972 443.881
-400.148 623.506 540.385
-505.833 613.392 443.517
-408 608 466
-409.601 613.021 480.431
-393.7 591.114 483.767
-411.681 573.417 526.078
-432 604 560
-430 646 510
-481.925 642.338 510.472
-420.117 621.884 477.53
-507.02 602.873 481.953
-401.938 586.968 550.04
-497.13 594.144 493.873
-392.134 610.837 536.271
-400.326 601.694 463.186
-405 628 518
-403.182 578.894 522.273
-429.391 642.536 530.095
-436 571 467
-497.588 613.597 518.589
-428.141 596.115 560.028
-392.984 585.75 513.325
-425.401 641.718 545.375
-405.669 610.919 582.633
-495.703 621.466 462.26
-497.465 615.227 502.063
-414.14 577.375 524.755
-451.243 658.717 511.034
-490.859 632.712 515.85
-422.334 615.564 453.791
-435.613 576.584 468.91
-388.408 597.551 552.502
-392.347 613.663 520.865
-426.367 626.666 468.615
-403 614 472
-402 583 517
-428.358 620.325 454.521
-502.344 617.728 476.4
-510.442 613.798 486.583
-486.299 643.54 529.384
-427.495 577.33 474.913
-484.301 642.64 526.622
-504.21 602.886 483.122
-492.802 616.749 478.324
-430.918 593.626 573.286
-425.239 593.821 580.474
-400 621 486
-458 657 512
-476.423 584.206 596.091
-490.388 616.343 484.354
-408.634 613.905 476.463
-491 615 487
-439.407 646.901 526.386
-423.724 599.694 561.892
-409 602 569
-430.446 565.588 490.88
-440.576 658.026 537.007
-486.713 609.873 500.609
-416.564 627.619 491.123
-442.25 653.597 529.991
-411.241 614.11 475.658
-389.159 607.909 516.142
-488.714 628.943 520.406
-386 608 491
-497.463 605.56 434.065
-425 624 457
-492.519 625.709 520.711
-504.416 600.959 502.482
-437 604 568
-403.504 591.073 478.479
-505.388 611.654 445.965
-406 601 469
-412 612 446
-406.529 619.213 495.712
-498 602 504
-496.937 618.585 473.901
-504.537 603.44 449.268
-506.715 619.272 481.818
-434.805 616 566.055
-416.117 574.947 478.705
-420.654 618.907 450.771
-492.268 635.816 530.861
-410.496 605.59 453.274
-507.231 611.48 461.806
-504.786 615.303 471.487
-418.531 630.419 466.106
-429.942 595.229 570.511
-413.968 618.133 492.599
-504.008 614.872 468.349
-434.421 638.588 503.688
-507.969 615.355 481.38
-400.024 592.66 561.133
-407 606 451
-416.82 590.527 563.393
-484.424 646.006 519.736
-508 601 502
-500.435 625.149 473.44
-394.539 614.501 514.367
-433 632 471
-484.976 637.128 528.294
-425 602 558
-493 636 565
-472.89 641.812 509.57
-502.479 610.305 462.629
-387.694 602.179 544.614
-476 624 532
-507 616 487
-509 606 503
-392.393 612.454 539.72
-410 603 569
-451 630 465
-424.76 637.379 475.048
-401.853 582.121 490.218
-416.754 629.048 533.167
-432.809 566.797 479.967
-497.907 627.302 496.256
-502.76 613.285 463.346
-506.818 608.225 489.671
-409.171 611.832 580.791
-433 605 439
-390.958 593.776 527.658
-406.383 613.918 579.757
-426.592 634.634 514.421
-422.516 635.451 509.954
-420.898 610.182 448.995
-386.713 599.694 539.768
-438.819 651.796 516.528
-498.679 612.271 430.594
-394.635 586.509 535.748
-508.914 603.801 449.645
-409.765 600.459 566.762
-434 652 519
-399 589 555
-409.265 595.385 457.817
-398.05 616.585 524.603
-402.188 610.917 480.899
-512.161 609.317 453.977
-398.378 584.283 543.248
-503.528 619.46 506.152
-431.205 570.636 466.037
-386 595 518
-504.407 616.441 457.299
-419.681 576.06 488.18
-398 624 542
-490 609 433
-420.796 614.61 465.833
-484 605 430
-494 603 430
-404.148 627.614 509.591
-413 617 488
-403 600 555
-482.429 621.671 486.322
-503.076 619.344 456.15
-387.81 607.285 493.913
-420 588 575
-408.457 626.464 536.346
-410.574 598.481 453.61
-429 630 465
-421.099 628.14 466.219
-411.053 588.923 467.554
-425.894 626.071 458.547
-395.854 604.402 542.075
-416 646 536
-498.637 621.806 447.673
-431.403 592.955 577.724
-494.152 617.088 482.366
-495 614 476
-423.592 629.972 482.658
-419 636 548
-412.881 609.075 461.857
-421 638 557
-401.64 627.74 503.837
-423 593 589
-386.217 600.789 523.073
-394.113 589.501 551.502
-499.95 598.631 502.42
-389.086 601.421 552.244
-395 592 532
-417.039 636.538 555.542
-486.525 629.352 499.865
-412 577 504
-402.549 596.532 541.727
-444.87 659.692 532.269
-396.121 625.866 541.097
-409.566 619.118 497.083
-419.2 603.503 589.844
-501.706 604.827 432.547
-389 592 535
-480 651 523
-435 643 481
-509 590 444
-413.152 595.15 456.617
-502.179 612.45 485.716
-429.655 607.311 560.777
-420.587 634.741 476.333
-497 626 524
-408.606 603.947 571.505
-495.733 609.108 440.083
-408.533 615.574 489.469
-492 627 560
-418.435 633.996 509.12
-398.61 605.537 552.958
-392.001 612.565 515.023
-405.316 605.304 467.495
-486 621 503
-488.469 626.266 558.792
-436 650 494
-387.497 599.215 493.823
-384.914 611.027 519.285
-408.227 596.928 455.689
-437 647 511
-408.385 620.894 469.9
-411.291 619.357 501.365
-423.284 596.71 566.4
-397.936 589.748 536.636
-484 620 496
-392.463 612.807 513.121
-426.282 638.509 475.227
-388.006 611.302 550.675
-414.144 581.123 469.043
-483.661 605.383 495.216
-480 608 489
-415.319 637.452 539.222
-494 614 527
-507.565 610.88 458.485
-498 610 446
-399.563 588.044 537.582
-426 573 492
-480.547 613.339 491.053
-384.847 594.909 529.485
-432.776 642.606 523.948
-397.926 625.27 528.333
-427.865 606.814 564.237
-420.972 629.489 457.922
-413.153 615.823 466.296
-421 617 447
-432.386 636.733 502.996
-398 606 560
-508.617 589.173 451.685
-406.449 598.14 462.515
-495.953 608.469 481.855
-427 610 569
-539 585 593
-394 623 538
-480.581 622.464 545.118
-415.842 575.341 489.085
-389.651 592.401 489.025
-414.526 628.404 482.548
-390 613 494
-495.927 630.206 513.581
-420.253 590.698 584.305
-433.621 629.589 457.378
-500 601 430
-410.356 580.008 474.564
-409.222 624.944 490.895
-425.148 638.515 479.609
-449 575 477
-485.33 599.761 492.931
-390.688 611.042 516.251
-426.029 630.762 482.388
-405.162 593.593 540.7
-426.41 631.07 488.185
-398.563 588.423 482.834
-433.546 639.353 504.512
-503.663 619.435 481.137
-486.397 646.889 532.616
-420.247 575.745 478.173
-385.99 593.93 525.192
-421.137 629.548 455.525
-402 600 559
-482.56 616.61 493.524
-500 628 463
-405.456 619.414 479.553
-507.793 594.247 447.778
-501.883 627.265 476.619
-428.11 637.213 471.082
-456.598 655.519 509.756
-505.091 613.488 462.919
-425 614 484
-390.299 611.805 501.851
-414.884 626.038 468.255
-424.817 637.508 547.201
-387.915 597.759 515.115
-415.127 618.151 488.659
-395.246 591.718 481.175
-425.99 623.968 460.466
-421 603 588
-434.62 649.839 532.932
-425.006 632.881 466.5
-419.954 639.773 521.98
-490 605 439
-496.597 600.759 500.207
-406.985 631.757 545.475
-414 625 459
-431.547 605.004 565.427
-485 634 504
-429.99 647.726 497.66
-386.785 609.125 541.405
-502 607 495
-501.984 596.026 447.2
-397.874 603.373 483.482
-508 594 455
-409.649 622.616 475.756
-392.236 603.83 497.093
-404.715 582.32 479.919
-420.024 632.393 482.67
-468.001 705.834 499.373
-424 643 524
-425.984 625.812 459.01
-436 575 474
-390.295 606.725 555.778
-431.336 576.38 464.725
-438.619 649.216 501.258
-477.299 653.276 534.212
-447.032 654.963 508.304
-484 612 498
-402 615 471
-479.677 605.061 492.111
-399.275 581.869 506.233
-406 590 459
-413 614 460
-388 600 516
-402 591 492
-491.983 632.821 516.297
-494.024 609.566 492.45
-399 591 495
-479.146 646.85 517.841
-385.555 597.055 503.332
-434.301 651.409 495.598
-496 630 459
-423.205 631.6 518.564
-413.91 629.017 508.024
-485 627 486
-417.384 577.425 477.468
-439.832 649.784 512.363
-436.778 645.866 493.604
-434.997 608.812 562.048
-399.767 585.496 504.674
-403 599 470
-480.247 604.128 495.336
-494.629 613.231 512.152
-411.444 577.533 478.871
-489.459 641.988 534.842
-428.499 636.328 489.168
-476.164 649.843 511.351
-421 622 474
-413 607 448
-403.187 616.344 508.636
-495.088 629.658 500.302
-414.623 583.007 466.652
-495 640 438
-388.68 606.101 499.166
-398.497 595.587 473.644
-487.298 635.107 519.77
-430.672 634.126 524.68
-385.503 610.84 551.279
-381.428 609.088 512.932
-443 609 430
-512 594 450
-505.381 621.55 492.232
-501.218 600.644 492.143
-492.108 621.502 486.122
-407.445 625.657 535.42
-426.495 595.236 560.37
-482.973 639.284 517.456
-478.936 601.227 483.41
-428 591 549
-404.316 582.788 476.618
-498.237 611.043 449.303
-405.629 607.472 579.1
-430.741 573.943 465.121
-400.101 612.174 475.713
-393.731 607.08 478.744
-425.601 622.655 466.738
-382.968 601.604 509.316
-437 652 522
-415.336 579.012 481.25
-392 608 484
-433 648 532
-413.51 581.586 464.539
-403.788 582.587 539.719
-430 573 490
-493.383 613.878 490.315
-402.124 595.464 558.899
-422.225 576.911 526.228
-387.073 600.03 549.294
-491.509 615.248 508.913
-489.984 616.236 488.53
-382.454 597.69 526.631
-476 612 497
-431.967 639.47 493.646
-402.824 614.317 569.974
-420.409 575.521 476.577
-415.047 628.294 525.318
-515 592 450
-503.282 599.116 485.352
-401.731 615.412 498.025
-390.908 585.466 519.459
-400.006 596.857 562.709
-416.973 630.313 490.571
-502 595 491
-397.325 622.876 513.399
-422.834 612.6 444.737
-450.006 651.185 501.66
-404.7 576.979 496.644
-420 637 475
-387.994 600.985 516.057
-418.069 609.335 450.705
-408.698 580.883 473.731
-500.876 625.898 468.78
-414.584 599.739 591.452
-489.42 643.853 530.101
-500.145 593.994 499.598
-402.274 608.447 572.827
-384.707 602.058 536.396
-507.5 607.014 457.945
-434.9 568.541 470.893
-382.788 610.713 522.979
-488.614 640.833 508.016
-391.841 588.252 541.187
-424.941 628.453 485.225
-430.169 569.903 473.21
-414.539 574.205 495.199
-416.479 628.641 489.936
-485.43 646.097 503.598
-407 613 458
-490.916 614.546 512.846
-514 610 431
-495.409 614.751 437.764
-383.489 607.618 513.116
-461.779 655.918 507.536
-395.411 589.854 484.329
-494.794 596.865 491.642
-415.074 627.658 522.828
-396.562 587.93 517.978
-506.344 597.049 450.474
-491 593 488
-488.046 641.228 526.501
-420 578 475
-436.117 638.081 478.576
-388.324 606.615 508.211
-540 587 593
-498.25 622.095 483.696
-398.479 595.589 538.577
-504 619 452
-495.399 605.321 486.889
-419 639 543
-495.233 617.177 451.832
-394.322 582.293 518.665
-393.109 587.411 536.945
-485.566 633.338 499.986
-391.42 589.573 534.377
-503.673 622.094 466.05
-391.858 620.143 523.821
-456 657 513
-440 651 518
-498.995 592.923 497.984
-390 588 532
-398.434 600.802 538.2
-430 648 538
-423.632 638.439 496.525
-487.354 628.375 516.438
-406.956 587.858 465.077
-433.029 575.76 463.554
-401.309 600.943 550.101
-423.172 618.969 461.613
-413.093 621.365 468.183
-505.547 605.459 488.216
-421.653 638.335 507.093
-413.466 588.704 455.9
-409.066 579.566 529.78
-422.174 624.651 494.777
-439.643 646.551 525.417
-496.625 608.378 488.986
-390.086 598.118 501.795
-397.86 624.115 540.964
-429.728 634.704 493.101
-426.071 644.623 527.998
-494.89 620.278 437.943
-398.744 584.343 489.806
-389.605 608.288 552.62
-432.929 595.498 569.842
-430 628 462
-441.778 647.605 509.504
-435.547 649.073 535.736
-390.481 588.812 521.962
-418.376 619.214 485.158
-408.857 608.923 465.698
-397.482 586.597 513.839
-423.089 603.351 587.051
-422.044 639.728 498.388
-422.755 598.352 585.55
-474 648 503
-504.019 603.16 499.277
-439.562 665.338 548.771
-425.018 627.762 489.897
-498 609 518
-418 600 580
-498 598 445
-499.888 604.496 448.664
-398 604 535
-403.88 625.295 503.937
-397.866 611.231 565.192
-428.282 641.84 526.399
-418 634 472
-418.406 573.407 490.806
-388.978 609.566 524.267
-433.049 637.563 476.21
-398.753 613.922 476.804
-433.377 636.03 527.239
-432.639 603.81 567.395
-510.866 622.437 467.496
-417.645 615.123 462.556
-491.623 630.437 505.602
-384.429 607.752 532.609
-398.83 603.346 478.01
-432.81 613.316 566.888
-397.286 614.054 553.791
-485.39 613.8 499.425
-493.273 628.974 515.062
-428 631 495
-389.486 610.712 533.656
-487.676 631.112 521.113
-501.118 621.442 456.07
-504.261 609.07 496.963
-507.006 618.903 484.707
-408.586 589.048 470.079
-421.854 586.643 567.365
-479 653 513
-416.682 633.391 526.508
-431.285 576.634 468.57
-387.624 595.091 534.807
-393.208 603.66 495.215
-428 643 519
-420.417 601.178 590.32
-408.449 600.762 570.477
-433.941 604.684 569.068
-394.115 597.326 491.66
-426.713 631.038 473.174
-405.481 579.8 527.067
-391.076 590.369 533.688
-410 608 468
-498 626 478
-420 638 543
-505.913 617.862 464.251
-421.298 593.676 562.386
-406.297 603.839 463.871
-505.815 597.949 453.282
-477.002 649.825 515.12
-496.61 596.015 492.657
-411 585 478
-443 656 524
-418.627 606.878 451.941
-404.981 603.193 575.864
-498 637 539
-410 580 485
-498 602 482
-502 632 491
-492.712 621.754 507.434
-401.957 581.767 509.563
-428 599 559
-403 593 541
-428 589 569
-399.465 603.634 479.083
-489 632 559
-489.539 639.437 513.408
-504.28 611.404 508.659
-507 621 456
-423.146 629.597 518.429
-485.515 634.087 515.695
-498.447 627.518 468.647
-436.523 646.098 515.25
-393.931 612.546 558.792
-493 630 491
-483.16 600.968 484.096
-499.705 609.287 429.661
-398 593 467
-488 632 495
-412.601 634.054 528.855
-423.714 575.128 489.846
-398.48 615.438 569.206
-395 590 555
-505.27 628.918 485.028
-405.684 622.188 486.485
-409.374 580.53 489.836
-427 581 583
-491.345 624.9 487.217
-416.204 633.019 526.843
-412.255 622.55 511.374
-502 621 519
-402.173 618.971 475.055
-408 617 507
-424.93 574.473 477.68
-390.921 610.551 508.468
-415 593 451
-408.344 624.139 506.954
-423 636 544
-398.393 611.976 504.241
-396.541 611.405 499.601
-407.965 589.139 477.708
-411.442 627.291 509.293
-401.043 592.9 478.009
-428.665 596.53 567.735
-504.216 628.793 488.407
-484 613 502
-393 619 532
-409.353 586.771 474.21
-396.106 587.072 520.519
-480 625 496
-490 622 514
-496.037 627.866 495.497
-401.621 611.785 486.814
-423.502 590.848 565.055
-412 593 453
-401.088 628.805 524.773
-484.851 639.431 517.317
-419.161 629.528 471.383
-504.934 617.126 456.608
-401 588 498
-482.524 646.2 503.749
-502.34 632.802 489.728
-415 574 535
-480 652 531
-420.896 596.715 583.872
-397.66 625.665 521.958
-396.889 609.39 571.29
-406 600 507
-427.63 619.132 457.171
-416.518 634.119 507.866
-507.572 605.391 444.314
-428.006 644.499 547.724
-425.921 593.548 583.735
-411 627 504
-424.952 619.491 462.864
-424.299 573.042 525.813
-493.457 629.892 492.345
-432.929 643.117 483.307
-508 630 491
-401.355 596.324 569.053
-495.369 618.247 472.77
-414.938 612.576 472.596
-422.116 577.507 529.2
-427.187 628.339 505.262
-502.738 610.706 490.371
-487 642 507
-401.388 609.164 477.061
-423.213 602.24 590.44
-481.344 642.467 497.768
-495.596 613.221 481.01
-430.095 637.523 488.057
-499.318 613.185 453.8
-499.079 613.481 511.393
-431.675 628.806 469.918
-434 631 506
-482 641 510
-402.502 624.282 502.777
-404.572 589.236 543.887
-415 590 462
-419.149 619.24 473.476
-431.772 647.433 524.553
-432.189 634.471 530.01
-433.615 573.818 464.698
-424.801 597.107 565.449
-410.56 582.597 477.612
-396 617 490
-391.005 608.461 536.883
-418.627 616.256 459.86
-410.911 623.631 480.034
-394 612 523
-389.357 602.874 516.051
-397.302 610.127 490.591
-395.887 603.333 561.473
-412 605 461
-428 584 583
-397.914 602.799 468.419
-506.534 612.446 473.974
-502 613 465
-488.327 626.616 507.577
-489.62 622.147 504.082
-399.326 615.492 490.082
-404 615 500
-411.648 613.862 478.655
-389.855 594.846 491.41
-493.609 636.491 524.336
-502.419 599.901 446.029
-426.599 596.843 566.276
-419.003 622.012 472.902
-382.936 612.336 539.709
-498 590 493
-430.108 600.633 555.68
-401.519 582.158 501.768
-481.834 627.022 551.346
-483.9 647.581 517.885
-406 626 537
-430.91 646.605 531.385
-412.671 610.653 455.406
-395 599 562
-420.263 632.04 532.741
-498.171 624.458 469.283
-410 627 540
-419.177 635.269 469.185
-501.815 617.058 468.064
-428 590 514
-485.846 609.995 490.335
-411.301 618.162 464.351
-407.408 578.249 486.405
-409.086 606.312 455.657
-439.172 641.283 485.43
-434.606 573.985 475.385
-412.272 629.547 526.672
-432 639 491
-389.714 599.401 487.922
-388 595 538
-498.389 614.151 501.243
-479.019 596.183 481.169
-458.641 652.706 505.144
-417 584 461
-429.289 642.649 535.446
-406 623 473
-418 584 459
-398.879 579.815 521.884
-443 664 538
-431.086 627.631 465.545
-495.514 624.868 487.553
-500 607 452
-502.483 618.127 471.658
-433 610 463
-390.44 600.107 479.586
-409.14 627.714 528.919
-408.949 576.446 529.159
-397 614 501
-436.12 567.853 496.467
-389 610 499
-424.004 626.355 484.806
-423.245 609.185 442.913
-420.179 632.638 479.493
-415.627 624.609 468.888
-435 641 536
-420 621 471
-423.921 572.769 530.085
-482.504 611.646 496.244
-409.629 581.008 472.35
-425 576 483
-415 608 451
-428 657 516
-378 601 526
-495.627 602.117 434.969
-424.406 594.379 575.988
-423.058 642.786 539.89
-490.247 595.991 489.253
-492.102 621.959 486.815
-390 619 529
-429 566 488
-396.362 604.436 470.048
-402 598 574
-396.839 620.445 507.158
-411.599 573.605 496.206
-396.691 585.699 505.311
-405.787 586.764 469.691
-474 653 536
-430.666 567.075 485.702
-408.88 602.903 458.657
-403.085 587.325 492.007
-394.451 594.178 535.262
-486.861 629.423 525.917
-509.028 604.924 485.67
-387.887 588.533 529.341
-429.197 641.558 478.957
-491 620 461
-394.035 613.251 542.337
-501.652 598.359 446.129
-395.448 614.035 544.563
-484.573 645.102 521.906
-406.368 605.434 575.647
-390.027 611.961 554.995
-398.124 599.313 568.103
-395.224 611.878 547.431
-503.021 621.545 480.333
-396 594 526
-490.849 634.55 501.294
-405.317 581.656 541.143
-412.965 622.913 470.775
-390.624 618.994 550.379
-424.346 618.849 461.079
-398.322 581.416 488.472
-406.925 623.298 490.085
-410.685 609.348 456.06
-410.599 627.218 501.532
-402.871 581.102 493.895
-404.586 611.666 572.154
-394.322 595.045 483.174
-410.311 592.88 463.792
-395 605 499
-407.842 584.319 465.041
-435 572 464
-491.052 604.925 503.836
-406.557 604.042 460.643
-386.078 600.832 526.548
-416 596 446
-413 630 514
-422.778 587.25 568.667
-435.067 568.512 473.173
-510 606 485
-479 640 516
-411.147 634.116 537.149
-487.883 639.94 525.058
-403.577 619.361 524.109
-431 651 504
-507.995 613.007 481.066
-505 613 496
-499.503 618.347 452.942
-424.986 623.078 497.625
-430.682 594.049 564.632
-408.383 589.143 469.422
-499 588 491
-495.81 633.087 560.019
-419.331 619.127 480.394
-414.939 626.15 483.044
-402.489 587.349 541.745
-392.589 621.304 521.603
-488.376 642.231 515.547
-431.191 634.418 478.607
-493.605 607.553 432.128
-394.795 624.267 517.4
-420.391 639.615 555.331
-496.719 603.922 434.073
-414.862 578.641 527.37
-423 577 558
-430.053 647.548 542.629
-483 644 501
-406.855 584.571 469.907
-413 618 498
-422 633 553
-393 612 487
-487.418 646.42 507.57
-383 599 510
-432 590 527
-481.915 648.199 505.507
-405.335 613.85 585.487
-490 616 480
-497.889 614.864 518.437
-484.089 647.485 519.038
-405.012 608.559 577.34
-476.52 646.669 505.472
-392 582.878 513.941
-481.947 654.113 531.577
-432.168 595.979 577.049
-504 604 508
-500.645 622.636 512.487
-500.665 625.939 511.633
-404.622 595.351 468.19
-431.453 567.407 490.169
-417 602 582
-416.966 617.12 485.652
-430.734 643.121 527.358
-391 605 558
-416.04 611.125 458.399
-487.384 643.707 509.374
-402.076 579.771 491.713
-410.386 585.757 458.179
-439.804 657.826 531.488
-387.776 604.218 491.396
-417 612 451
-489.638 631.264 527.365
-398.549 608.734 479.066
-501.236 602.12 494.375
-393.816 601.799 494.767
-390 599 485
-403.946 584.588 475.057
-399.6 601.827 568.494
-415.21 587.678 463.488
-496.244 619.912 482.594
-389.037 612.696 555.287
-504 596 499
-485.598 644.783 524.922
-497.68 612.798 511.508
-496 625 455
-388.292 612.588 512.287
-438 658 527
-391.463 591.266 517.555
-500.968 624.541 458.321
-492.033 611.48 487.474
-402.692 588.758 495.236
-419.676 609.236 443.362
-416 607 449
-407.96 604.154 573.373
-424.78 570.633 482.03
-399.843 600.485 542.895
-417.309 627.49 473.498
-427 632 541
-427.419 598.836 579.837
-420.211 625.575 476.236
-436.023 658.269 531.754
-496.362 617.571 526.034
-390.501 598.976 484.398
-430.645 636.414 472.644
-506.253 613.015 464.638
-417.17 637.463 527.626
-480.458 647.439 522.705
-392.483 604.099 559.747
-426.29 627.927 471.297
-400.433 586.607 497.984
-488 631 511
-389.497 601.089 500.251
-493 630 498
-503.36 624.401 512.376
-421.935 636.726 520.964
-498.128 622.246 480.545
-395.928 608.235 491.227
-442 649 504
-498.458 597.969 490.406
-400.725 587.124 546.83
-480 636 503
-402.823 588.169 473.652
-425.778 630.799 474.946
-403.547 585.502 492.165
-497 629 496
-411.221 625.924 521.739
-488.199 637.47 522.316
-409.901 616.741 467.774
-386.933 596.049 495.301
-393.737 585.199 501.725
-417.467 625.958 465.589
-391 613 535
-417 571 496
-405 614 471
-403.812 597.15 482.175
-408.894 581.946 483.904
-487.596 634.085 503.697
-409 635 541
-502.291 610.157 472.703
-400.018 599.759 537.847
-418.076 589.553 576.278
-399.844 623.095 537.204
-399 581 508
-394.412 615.956 517.979
-501.953 613.219 469.283
-421 626 516
-486.093 615.879 487.161
-436 642 491
-498.901 606.382 430.015
-392.251 584.519 525.698
-425.838 632.06 463.918
-391.765 584.213 515.942
-412.694 618.579 462.716
-433 637 510
-406.512 579.431 515.757
-405 592 553
-505.057 616.547 477.429
-423 646 541
-394.213 593.959 494.032
-406.451 597.212 467.332
-404.482 579.054 493.426
-400.88 585.416 480.639
-405.207 587.136 472.669
-397.67 599.491 539.976
-408.504 623.907 487.21
-442.5 660.104 536.196
-455.377 660.904 525.06
-399 620 487
-393.095 603.522 556.927
-478.805 598.38 487.406
-382.479 614.319 539.839
-396.897 586.201 514.118
-389.431 596.79 515.631
-430.172 632.581 504.235
-427.742 576.81 470.153
-430.675 629.034 471.245
-499.157 605.792 430.613
-421.546 590.212 561.094
-410.914 627.059 534.074
-482.105 608.587 494.85
-405.857 614.025 492.636
-435 641 512
-406.462 620.895 489.11
-390.028 592.002 534.922
-453 655 503
-494.81 620.23 513.013
-399 579 498
-409 583 460
-390.404 609.583 509.522
-459 584 461
-422.928 636.73 491.895
-489.5 619.43 506.368
-406 629 538
-424.871 590.485 567.126
-390.883 618.799 525.653
-488.099 641.001 512.469
-486.801 612.655 496.601
-395.731 588.784 484.02
-501 620 521
-502.456 623.849 490.91
-421.718 635.174 544.675
-385.602 591.682 519.303
-382.779 603.999 521.928
-390.949 601.73 507.819
-430.132 635.294 489.286
-404.617 606.511 565.983
-418.465 614.407 460.429
-507.741 606.188 489.705
-433.652 643.132 523.222
-422.237 598.891 562.214
-418.713 617.857 468.213
-427.607 632.983 465.269
-428.002 591.871 564.239
-474.164 599.83 478.601
-423.694 634.528 480.704
-489 604 488
-411.893 623.997 497.969
-491.867 622.954 552.226
-397.111 615.544 496.714
-485.984 626.644 489.641
-501.097 616.677 508.65
-502.931 608.127 435.389
-391.827 608.787 485.325
-427.326 571.073 478.987
-420.984 628.801 538.773
-404.709 605.682 477.787
-434 646 491
-381.234 607.192 527.758
-395.093 590.676 554.005
-403.909 621.464 482.431
-504.41 612.042 476.488
-389.509 617.794 525.937
-423.61 631.038 469.068
-408 584 489
-426 594 554
-495.993 621.611 441.718
-404.358 618.733 521.767
-421 580 544
-435.915 641.517 508.983
-416.572 631.523 531.482
-404.231 596.514 548.227
-398.363 598.007 478.057
-426.289 631.72 523.026
-417.609 636.933 524.048
-478.019 596.252 481.259
-392.115 591.671 524.371
-426.947 628.392 486.834
-447 654 503
-418.534 616.035 466.514
-397.407 613.242 559.438
-426 590 561
-512 591 448
-416 573 537
-398.769 587.474 530.126
-496.448 601.719 432.394
-384.422 608.458 535.594
-487.228 636.588 512.924
-496.258 626.011 516.691
-484.902 620.176 493.095
-407 611 476
-397 598 538
-539.147 576.765 577.475
-387.03 601.711 541.638
-397.95 611.661 495.229
-391.768 613.668 494.204
-402 595 556
-498.906 620.855 478.027
-401.532 593.305 488.469
-413.76 633.303 486.589
-445 656 526
-418.052 619.704 489.438
-429 591 564
-422.563 600.337 568.69
-412 580 469
-472 706 516
-436.386 645.521 501.619
-419.837 568.824 485.551
-418.487 624.243 510.471
-386.739 602.614 496.408
-500.346 613.988 483.757
-437 568 479
-491.882 626.549 510.131
-452 657 513
-413.684 612.151 452.233
-386.133 613.807 511.076
-422 575 473
-428.101 572.382 483.618
-479.482 650.933 513.11
-421.243 588.25 567.302
-406.822 622.01 527.16
-421.66 636.718 544.415
-434.392 605.776 567.882
-431.872 603.349 562.865
-496.892 613.956 442.341
-387.806 605.08 500.448
-500 599 443
-417.904 628.125 522.787
-397.174 587.483 488.14
-481.38 640.277 516.662
-430.773 631.183 475.918
-391.524 605.444 499.157
-503.955 624.143 463.042
-501 607 490
-493.09 611.854 488.796
-486.698 636.693 507.272
-406.361 632.219 530.276
-397.488 609.382 557.409
-504 624 500
-500 616 519
-400.821 590.522 486.905
-404.32 588.646 480.593
-435.608 569.857 476.423
-428 576 493
-423.07 573.725 491.472
-397 615 482
-381.966 613.968 532.354
-506 624 468
-431.042 622.038 445.236
-502.096 605.238 507.172
-423.447 623.732 455.043
-431 619 461
-410.11 614.448 481.74
-500.537 613.723 434.534
-407.97 608.801 578.322
-436 639 517
-412.021 580.512 469.728
-411.283 633.77 528.166
-500.04 618.592 509.025
-397 594 592
-424.583 638.383 491.707
-418.589 634.096 470.459
-501.792 615.051 437.46
-399.816 587.546 478.32
-495.581 623.477 470.664
-404.208 612.539 488.818
-406.902 603.233 458.41
-426.663 641.242 545.492
-477 653 514
-414.988 580.793 485.555
-383.914 609.025 520.346
-386.91 604.35 541.448
-428 608 563
-512.3 610.2 452.241
-391 608 558
-489.584 619.715 504.026
-412.069 633.452 485.118
-426.97 621.638 448.894
-427.509 632.339 498.453
-486 608 554
-428.798 570.643 485.77
-480 617 521
-509 621 496
-481.941 652.007 507.668
-483 629 487
-421.548 629.228 515.742
-425.282 641.163 497.555
-421.87 620.772 501.088
-417.496 638.473 526.653
-425 608 439
-414 611 479
-406.161 582.268 536.647
-406 581 477
-422.676 625.647 459.925
-477 606 495
-400 604 546
-494 619 472
-417.224 636.356 499.201
-436.892 639.025 479.221
-396.655 595.886 560.868
-411 606 459
-511.768 606.917 454.693
-404.443 593.018 470.329
-510.178 623.788 466.11
-389 605 481
-425 643 537
-504.026 611.655 471.783
-418 610 446
-409.414 621.825 524.6
-486 596 487
-436.448 638.217 503.931
-491.964 613.168 483.926
-400.183 618.308 483.042
-409.148 601.998 462.24
-391.643 613.479 543.619
-406.414 602.695 462.455
-425.017 630.817 508.934
-439.693 646.743 491.324
-503.859 597.382 452.531
-494.606 633.465 507.319
-415.078 591.644 570.476
-431 600 572
-504.437 607.422 442.634
-497 600 487
-419.546 630.605 526.03
-409.747 587.805 453.579
-428 601 573
-435.485 646.338 492.082
-438.519 651.207 512.819
-404.121 594.842 459.073
-495 617 464
-407.498 623.844 533.137
-479 648 504
-381 598 521
-422 580 481
-410.932 632.032 535.774
-426 570 479
-417.372 629.975 510.253
-460 656 506
-401.261 599.892 570.639
-415.831 641.588 551.565
-425 643 505
-507.843 621.679 490.228
-424.551 637.217 547.584
-491.194 631.154 513.1
-386.77 600.594 537.951
-399.311 582.615 497.086
-399.459 580.226 528.278
-394.937 599.24 491.099
-425.029 599.916 586.655
-500.15 608.051 509.689
-428.524 633.14 486.409
-406 587 487
-415.855 588.64 572.205
-394.374 608.943 476.753
-498.736 630.462 512.273
-499.971 615.283 462.305
-427.766 575.005 467.476
-493.8 615.58 507.214
-419.328 606.519 446.3
-493 644 465
-430 649 546
-386.121 596.769 536.882
-424.406 594.623 588.616
-424 600 565
-401.95 588.058 564.295
-424.979 626.46 489.077
-395 581 520
-503.111 621.745 458.615
-427.618 571.044 492.658
-393.657 601.012 493.675
-401.783 592.443 555.382
-487 621 504
-394.608 621.657 536.494
-407.837 616.603 503.693
-435.829 651.639 534.974
-408 596 467
-434 640 486
-416 577 475
-431.67 587.891 569.086
-417.839 596.146 572.252
-395.082 613.512 486.523
-433 636 500
-448.817 654.56 511.793
-420.41 610.237 445.059
-426.301 641.886 548.713
-404 624 534
-398.92 615.12 566.626
-502 627 518
-420.018 579.995 475.606
-431.9 622.044 458.238
-401.588 618.849 502.586
-428.759 625.896 464.254
-418 571 493
-419.743 634.532 496.434
-504.52 599.61 481.419
-408.897 581.61 484.291
-395 615 494
-504.254 613.279 435.447
-429.492 631.475 473.66
-383.977 614.47 540.142
-387.007 607.467 553.394
-506.976 614.488 447.625
-499.919 600.584 487.883
-394.798 587.393 495.876
-408.139 591.23 466.724
-436.465 641.966 514.628
-414.513 614.731 473.946
-388.584 596.161 539.659
-499.726 608.277 436.235
-392.562 595.779 557.894
-489.668 630.693 502.762
-410.34 572.331 527.468
-504.346 599.715 483.959
-388.368 612.081 545.732
-485 594 482
-409 642 546
-430.73 632.524 506.713
-428 588 575
-496.572 606.539 441.247
-494 597 499
-383.523 603.808 508.648
-445.366 661.498 534.72
-501.661 611.033 436.388
-504.593 603.54 451.395
-427.091 629.703 490.179
-478.379 592.292 475.44
-480 624 487
-435 567 494
-478.666 592.289 474.03
-431.518 645.779 540.067
-499 610 483
-387.635 615.157 518.736
-432.462 569.292 497.118
-416.796 575.632 526.645
-405.529 613.695 493.209
-505.649 597.842 487.218
-396.304 608.497 503.905
-386.614 603.051 526.426
-418 626 516
-397.003 612.135 497.363
-420.914 593.599 584.791
-391.407 586.741 516.769
-497.32 610.338 485.213
-482.499 603.06 494.653
-435 647 500
-404.969 583.666 493.833
-414.207 609.434 448.728
-482.376 638.988 517.8
-420.413 634.048 547.415
-503.043 593.398 490.266
-424.435 639.032 493.618
-496.386 619.558 463.811
-492.096 630.186 492.876
-431.794 630.89 466.563
-435 619 442
-427.373 570.564 490.044
-394 618 538
-417.106 572.945 486.938
-481 642 498
-478.053 647.512 521.871
-494.434 619.364 484.843
-428 640 473
-455.996 655.706 506.011
-390.003 590.611 538.38
-393.714 593.467 483.528
-479 644 497
-411.799 625.599 494.8
-447.517 655.094 514.912
-409.485 607.283 473.661
-489 635 532
-429.897 578.476 476.331
-383.764 605.602 522.044
-416.193 633.859 543.915
-499.237 618.449 478.777
-427.049 591.977 568.255
-439.708 653.481 502.724
-433.486 565.801 472.407
-499 629 528
-401.66 619.379 526.056
-399.892 598.112 466.278
-484.714 613.005 509.583
-399.515 609.243 481.547
-425 648 571
-418.073 620.405 498.267
-400 614 472
-425 567 485
-433 637 506
-508.575 619.045 468.419
-426.511 574.808 472.902
-483.389 599.513 490.713
-408.345 592.932 455.436
-389.333 605.259 480.87
-399.358 583.229 508.083
-396.282 611.914 489.117
-420.57 623.066 483.148
-413.364 626.348 487.412
-427.81 645.906 534.826
-428.58 645.176 542.398
-407.616 620.251 522.093
-431.352 645.041 495.58
-420 614 441
-448 662 533
-503.268 620.498 468.949
-500.882 604.826 504.37
-503.997 611.163 495.773
-428.944 631.475 483.346
-405.125 587.49 468.565
-423.039 634.724 551.948
-511.334 589.183 449.295
-391.844 598.037 530.151
-405.822 581.302 477.29
-500.628 623.407 495.365
-485.251 644.378 508.41
-426.643 572.068 480.588
-502.103 607.698 436.238
-395.187 608.718 547.329
-485.954 639.612 522.88
-490.375 608.388 505.871
-387.136 600.224 549.702
-481 618 500
-421.722 630.89 475.534
-439.077 646.288 532.652
-420.657 640.879 474.242
-390.124 612.636 519.243
-405.394 630.174 536.955
-498.369 601.828 441.105
-408.511 621.245 518.536
-403.68 584.067 473.359
-421.435 600.411 569.58
-510.14 589.095 450.051
-427 592 563
-492.697 642.125 540.455
-502.945 608.436 458.987
-494.248 612.188 449.251
-404 581 522
-407.842 632.302 488.676
-408.555 615.765 488.114
-423.836 626.137 475.028
-506 607 492
-399.409 591.712 537.539
-492 628 558
-425 594 557
-433.791 643.556 494.31
-491.253 637.1 533.123
-503.665 617.153 452.575
-401.808 583.536 486.708
-405.813 598.648 466.174
-506 598 497
-435.643 650.149 517.282
-428.188 642.084 496.202
-456.696 654.489 504.915
-514 587 456
-410.851 630.022 530.525
-480.215 652.076 512.937
-400.885 593.066 482.087
-488.652 642.161 522.795
-410 624 531
-421.006 627.353 512.666
-427.771 643.181 539.559
-427.596 631.621 490.909
-403.698 583.86 479.618
-430.297 636.987 523.147
-394.164 590.201 507.606
-503.106 619.067 492.685
-390.241 592.808 494.503
-395.583 621.619 511.024
-498.633 626.655 475.302
-413.123 583.391 469.365
-430.128 575.509 476.361
-422.932 619.722 459.005
-392.026 602.731 557.761
-393.665 585.905 522.136
-440 630 454
-508.827 615.73 464.236
-429 614 443
-417.555 595.771 581.841
-429.041 580.601 469.461
-480.705 594.245 477.915
-397 624 510
-426.159 638.606 476.969
-483 649 505
-407.374 606.458 578.361
-435.987 570.445 473.93
-417.499 574.581 485.957
-417.813 593.774 569.067
-478.581 647.93 532.98
-411.757 607.624 489.868
-399.016 617.975 523.471
-487.749 617.238 506.35
-429.407 632.602 496.466
-395.055 586.833 506.01
-382.838 600.299 529.269
-394.541 597.99 474.824
-489 633 517
-426.519 602.89 589.91
-481 619 499
-403.99 597.293 547.247
-421.221 624.973 482.851
-446.634 651.479 500.311
-514.853 595.358 456.788
-500.278 615.401 467.956
-441.556 644.077 516.192
-415.544 627.186 491.195
-459.371 658.617 507.873
-489.845 645.268 535.699
-436 655 510
-394.284 620.428 515.117
-399.098 597.748 568.542
-489 626 562
-398 603 572
-418.042 615.876 470.488
-436.279 640.557 483.653
-477.66 652.423 526.292
-411.09 604.644 453.428
-416.318 639.425 530.863
-421.395 641.13 536.894
-443 656 528
-492.927 634.761 529.222
-489.86 624.37 507.168
-502.748 609.303 508.926
-502.295 619.019 509.849
-421 612 453
-391.035 583.514 516.984
-502.222 618.601 513.519
-505.408 615.771 451.901
-414 604 452
-476.646 595.291 479.965
-395.175 586.173 503.987
-402.361 580.024 500.397
-394.272 608.248 476.405
-383.971 613.758 540.381
-416.165 624.424 509.646
-483 616 486
-424.421 626.862 504.425
-429.396 635.598 518.317
-404 584 528
-435.744 639.659 481.312
-393 619 509
-492 631 537
-507 616 494
-392.197 619.747 526.425
-505.867 617.684 461.668
-407 618 498
-386.587 601.633 545.064
-383.501 597.171 514.983
-404.548 589.758 547.751
-419 635 465
-403.949 581.168 533.485
-399.873 579.512 521.775
-441.065 651.756 507.304
-398.744 589.642 497.376
-414.936 581.221 478.503
-410 581 469
-502 616 478
-409 603 451
-434.206 575.4 464.234
-407.139 622.039 485.761
-452.131 656.166 506.795
-432.772 637.477 526.067
-423 637 472
-391 618 540
-401.611 582.642 540.763
-399.575 599.093 471.424
-407.521 583.055 489.074
-385.844 597.669 511.177
-390.694 614.022 488.797
-424 641 522
-514 618 467
-394.284 590.452 505.763
-393.638 598.88 535.461
-434.795 624.555 454.995
-420 628 463
-410.671 622.093 474.445
-507 624 483
-425.291 575.078 486.835
-446.745 654.142 507.09
-381.812 607.754 524.244
-398.35 614.877 500.05
-492 632 534
-410.286 614.982 480.393
-496.872 632.472 473.174
-443.643 660.438 520.481
-415.328 572.158 533.439
-428.343 567.373 486.021
-496.044 615.077 443.423
-433 569 492
-507.774 620.858 491.336
-432.054 642.419 531.191
-491 608 433
-504.299 606.015 443.36
-403.776 619.605 472.941
-507 609 446
-402.107 625.937 510.512
-428.016 634.006 520.783
-427 645 564
-396.239 612.942 552.433
-512.709 596.272 454.248
-407.343 608.222 583.424
-424.363 640.312 513.12
-396.315 615.318 564.95
-424.409 609.317 445.437
-500.223 620.128 503.893
-383 598 533
-506 609 478
-407.079 613.847 486.945
-391.46 595.386 554.356
-402 628 535
-454.073 656.304 511.544
-488.363 640.234 529.723
-479.723 643.764 512.758
-505.737 614.237 471.14
-436 642 535
-479.905 644.19 517.637
-395.548 608.373 544.664
-417.666 637.302 548.003
-458.291 654.77 503.302
-429.481 630.474 504.917
-411.131 612.095 453.799
-423.268 577.517 475.137
-403.215 599.829 544.949
-505.313 618.361 491.977
-417 599 575
-396.053 608.119 545.058
-434 650 518
-501.588 606.033 452.252
-394.393 616.256 547.713
-441 660 546
-423.872 640.438 547.949
-420 580 462
-487.766 619.135 495.245
-429 573 484
-384.305 612.581 511.821
-480.863 627.274 554.177
-418.242 621.563 464.436
-389.517 606.762 480.572
-401.629 617.9 526.391
-433.993 621.602 445.779
-499 619 466
-422.376 636.384 495.035
-393.932 615.829 519.446
-424.593 632.484 512.329
-385.559 611.507 522.419
-437 641 479
-504.728 617.086 500.183
-435.935 645.971 521.093
-403 596 538
-400.216 595.118 472.856
-498 598 483
-504.902 606.819 496.329
-395.407 597.532 538.511
-425.482 573.616 491.528
-422.976 570.08 481.183
-386.655 591.412 531.969
-392.192 591.951 515.373
-399.521 584.858 542.654
-427.688 628.862 477.139
-436.593 614.35 559.671
-418.47 631.34 479.215
-395.581 614.787 516.651
-398.568 610.005 500.003
-504 600 510
-440.247 651.891 526.173
-497.374 603.705 442.317
-408.863 584.338 464.713
-395.791 615.251 566.441
-435 634 509
-486.498 635.915 505.619
-419 637 551
-397.56 617.009 555.855
-482.468 592.097 475.415
-387 594 490
-435 573 518
-397 607 508
-484.855 598.662 486.771
-423 641 521
-389 588 513
-398.172 611.292 484.618
-435.159 654.027 502.318
-431 597 578
-481 652 535
-414 636 495
-427.406 629.815 486.161
-403.538 612.918 470.801
-491 600 430
-423.82 642.951 508.201
-422.422 574.078 529.417
-387.928 601.154 543.972
-401.019 601.573 551.72
-491 628 485
-381.658 608.912 519.994
-483 622 534
-481 643 503
-434.266 574.082 465.453
-396 627 528
-401.835 588.048 492.299
-487.371 597.864 488.413
-420 601 564
-386.098 610.392 526.601
-399.863 601.24 467.534
-384.864 606.077 500.016
-409.879 584.491 466.83
-386.712 605.731 493.202
-396.936 597.222 491.212
-405.026 584.91 489.894
-384 612 520
-402 584 512
-409 605 461
-396.861 591.195 496.147
-412.791 590.634 459.218
-390.639 609.155 516.893
-397.646 622.405 541.564
-390 586 518
-414 631 491
-409.156 618.826 502.668
-403.293 582.202 480.682
-398.67 625.382 527.826
-487 618 533
-410.4 636.24 530.231
-384.999 602.705 532.265
-386.984 597.169 521.51
-503.119 609.22 461.276
-419 574 534
-480.794 652.572 514.996
-434.875 648.349 535.962
-403.78 617.521 493.037
-416.366 614.853 454.816
-393.537 609.071 479.12
-432.289 642.621 487.691
-388.8 604.631 517.58
-395.275 583.411 511.215
-499.474 622.251 468.72
-426.749 615.637 452.232
-429.528 575.681 464.591
-416.655 593.418 576.153
-481.615 650.109 525.531
-438.899 649.602 528.527
-436.621 645.321 501.321
-426.119 596.978 585.444
-400 609 468
-501.418 613.026 462.269
-403.137 579.865 493.63
-386.479 604.713 521.671
-501.25 625.36 464.86
-491 609 486
-430.097 614.392 445.858
-482 605 490
-399.295 615.374 521.13
-437.51 648.214 511.617
-494.591 612.315 484.915
-491.054 627.667 490.486
-425 623 484
-393.871 620.188 527.708
-394.299 581.178 523.247
-484.636 620.709 487.204
-408.573 606.421 456.059
-425.992 636.845 471.278
-485.29 622.121 492.938
-503 612 431
-481.791 603.232 486.397
-401.059 617.404 504.271
-449 639 556
-385.236 590.502 525.404
-505 617 500
-399.151 581.957 514.788
-508.408 616.727 452.485
-426.615 610.776 443.996
-490.125 633.344 516.181
-396.551 614.106 566.795
-408.531 587.444 481.171
-489.958 631.933 499.659
-422.397 631.955 525.798
-396.103 599.34 493.449
-498.931 597.897 492.793
-499 601 440
-418 636 559
-421 594 592
-392.563 615.847 555.801
-395 593 531
-400 588 500
-498 628 532
-389.494 593.569 537.374
-428.464 630.912 501.795
-400 592 491
-506.65 593.805 447.569
-422.02 628.867 459.04
-424.351 625.544 491.854
-427.02 645.181 512.511
-465 609 453
-434 632 475
-408.501 580.011 479.625
-508 648 541
-405.728 612.55 487.44
-505.517 599.751 444.182
-383.239 611.612 521.627
-425.711 594.624 552.249
-420.218 579.443 482.435
-479 627 544
-398.615 602.93 477.121
-488.036 630.874 495.994
-395 593 528
-408 617 514
-477.526 649.963 513.116
-386.312 588.506 519.502
-396.141 596.882 537.668
-484 624 483
-411.951 633.073 526.925
-420.294 633.078 490.193
-389.492 608.9 555.072
-498 587 490
-426.311 632.568 486.335
-388.712 609.643 554.375
-472 600 486
-498 632 514
-400.736 594.091 478.325
-381.982 602.021 519.189
-401.267 622.754 534.928
-486.088 637.283 509.329
-414 578 505
-395.516 583.09 527.595
-493 614 519
-389 594 503
-433.055 577.803 471.309
-507 601 441
-391.779 584.634 527.326
-495.68 640.315 565.53
-488 621 532
-485.046 611.958 490.998
-410.686 579.925 473.356
-397.663 615.711 514.689
-489 645 541
-434.605 642.279 522.895
-420.159 585.28 563.764
-430.987 640.949 495.764
-400.554 599.683 467.078
-486.423 644.302 521.25
-429.626 644.6 523.667
-396 621 533
-398.296 606.316 554.982
-494.399 618.039 527.472
-481.671 638.853 509.077
-493.226 604.095 482.547
-399.821 624.807 507.259
-489 617 536
-391.078 591.839 487.306
-418.941 621.257 498.168
-418.729 615.558 471.186
-508.86 617.665 492.085
-414.602 611.654 505.161
-386.024 615.172 541.846
-416 578 519
-393.956 615.91 554.878
-482.427 630.11 492.68
-478.263 598.255 479.409
-504.347 612.748 443.418
-511.951 623.35 466.924
-428 648 548
-397.874 616.545 489.19
-418.86 581.861 485.973
-395.427 614.857 551.652
-434.978 646.264 503.792
-405.043 634.791 509.674
-450.747 662.038 529.838
-401.683 600.957 567.806
-414 635 541
-484.628 631.905 502.439
-496.786 628.313 521.592
-495.537 609.32 506.253
-388.282 615.254 516.161
-392.979 585.266 524.697
-400.621 597.673 558.4
-399 587 520
-415.734 631.056 517.437
-497.764 601.164 435.014
-500.085 614.24 502.266
-380 616 508
-410.204 612.79 481.44
-489.722 637.331 524.743
-418.983 618.543 470.536
-388.139 611.288 494.492
-387.587 597.937 521.658
-399.119 604.088 555.346
-424 640 476
-435.62 645.96 493.891
-402.259 591.151 539.426
-388.767 590.292 541.138
-384 600 546
-410.098 614.887 468.644
-399 620 484
-509.913 607.567 453.199
-475 619 522
-501 612 519
-384 604 499
-425.434 633.867 541.318
-409.716 579.323 492.692
-429.208 576.969 468.412
-415.687 593.914 587.656
-428.418 635.386 469.584
-503 627 484
-422 630 461
-503.503 620.519 461.379
-507.419 600.3 445.582
-401.208 593.772 538.559
-419.532 635.495 495.877
-406.485 585.037 548.101
-398.569 625.218 533.211
-479.758 605.452 484.901
-489 628 486
-508.141 602.676 452.729
-391.558 588.879 536.925
-426.831 607.389 567.428
-406.969 582.686 541.78
-502 596 448
-432.533 611.823 564.983
-410.423 628.929 542.558
-503.222 609.67 503.995
-434.404 648.115 529.147
-423.107 629.251 484.812
-488.125 641.333 517.945
-421.215 636.903 475.014
-423 610 471
-421.862 624.784 478.76
-418.14 616.655 467.757
-391.224 591.871 519.631
-412.426 620.248 512.008
-492.256 599.1 447.849
-486 633 492
-493.463 603.822 433.159
-493.437 622.402 484.43
-393.43 610.762 561.991
-427.034 629.09 516.686
-489.326 603.538 436.329
-427.462 629.784 468.169
-429.424 645.285 494.034
-420.376 618.15 465.922
-438.065 611.236 565.114
-519 648 540
-408.711 582.095 469.028
-431.196 608.909 559.772
-495 618 517
-427.655 642.531 538.634
-502.546 621.481 491.774
-400.155 590.829 539.937
-479.734 621.338 524.404
-419.255 608.261 446.243
-390.757 597.579 553.959
-502.043 632.496 462.402
-505 607 440
-402.711 579.921 506.476
-403 613 573
-427.344 642.746 553.435
-502.522 615.308 470.913
-487.07 631.419 493.721
-502.839 610.225 460.551
-423.927 628.33 458.581
-415.164 587.909 570.539
-479.283 618.664 527.826
-403 586 548
-410.654 592.407 461.767
-399.787 579.185 501.549
-506.925 621.419 497.61
-435 653 503
-499.406 626.199 469.424
-514 606 452
-473.867 598.547 481.408
-389.087 595.621 552.64
-432.677 636.753 480.81
-391.636 602.187 495.884
-504.394 603.82 498.245
-398.183 621.396 536.252
-421 574 525
-481.485 614.996 489.843
-390.821 594.178 536.071
-498 608 455
-429 630 489
-429 647 549
-509 607 504
-399.102 578.364 515.789
-398 604 464
-414.662 622.319 475.164
-421.124 627.797 459.337
-387.296 588.743 490.806
-438 656 534
-439 647 514
-485.743 635.894 502.96
-496.165 617.466 478.137
-387.205 616.65 536.945
-411.661 627.887 495.419
-507.649 612.016 489.367
-387.692 605.554 545.243
-507.549 609.804 486.855
-486.378 613.78 501.613
-405.894 592.962 457.097
-387.015 597.536 490.279
-423.79 632.111 518.034
-487.688 630.188 492.476
-432 640 485
-406.511 591.371 543.782
-493.503 634.211 507.783
-409.105 625.489 497.031
-501.008 616.657 502.55
-413.065 584.425 470.33
-387.846 596.828 521.804
-480 607 482
-405.97 613.154 485.73
-407 592 549
-487 612 489
-417.075 634.801 552.778
-395 603 523
-432.002 636.693 514.445
-424.756 595.308 551.526
-430 624 452
-493 611 519
-425.2 642.797 528.607
-387.016 595.124 522.49
-405.935 609.487 466.633
-427.189 604.754 558.165
-434 649 492
-416.251 574.364 492.49
-411.407 613.504 471.362
-436.799 642.496 507.517
-421.298 598.331 580.451
-409.211 624.484 489.739
-503.681 607.814 459.801
-401.735 601.103 463.359
-409.133 617.911 509.097
-399.544 598.915 538.325
-391.925 591.268 500.685
-407.991 588.66 461.732
-394.463 621.41 533.129
-394 604 501
-495.668 618.581 456.195
-422 636 516
-493.782 605.163 433.199
-408.818 611.275 459.148
-425.531 603.668 564.492
-437.485 658.502 535.083
-501 600 436
-403.307 580.697 501.155
-423 622 489
-480.265 640.089 501.554
-414.874 574.017 493.177
-486.024 620.952 500.19
-405.298 617.301 492.232
-480 618 541
-422 635 557
-390.156 590.173 513.408
-430.351 635.42 495.326
-394.554 608.251 468.905
-494 617 516
-391.517 591.178 493.272
-419.556 596.727 579.347
-412.778 588.493 455.691
-429.243 632.208 528.128
-498.162 622.448 484.52
-413.142 607.462 457.332
-504.348 616.461 502.718
-429.002 631.4 467.821
-385.098 600.463 496.611
-442 651 504
-494.702 609.369 433.902
-427.103 599.179 552.636
-391.601 603.652 478.198
-389.992 588.52 519.422
-485 633 496
-386.385 598.878 523.349
-494.787 627.298 521.349
-405 601 473
-383.842 600.268 543.355
-396.579 616.841 527.905
-501.223 612.177 433.023
-393.005 603.402 558.096
-408.158 621.706 523.763
-495 613 477
-422 575 492
-509 595 448
-432.541 638.925 475.394
-420.818 630.882 543.497
-417.803 624.2 463.6
-420.647 629.189 464.403
-423.474 638.064 508.375
-486.136 605.339 499.638
-458.714 589.107 442.349
-420.602 635.9 472.851
-422.577 637.392 484.205
-506 595 452
-392.572 591.404 505.614
-402 611 582
-477.582 600.35 484.956
-431.148 646.767 539.312
-427.736 568.266 485.535
-428.973 632.964 485.339
-418.049 614.075 457.291
-495.797 630.49 511.986
-439.819 646.551 528.167
-399.206 602.659 464.994
-419.166 630.848 462.164
-386.801 614.014 513.732
-392.404 593.943 500.565
-413.527 625.894 478.307
-427.128 632.612 537.883
-398.289 589.34 532.962
-402.449 585.399 535.027
-408.62 601.581 454.982
-427.068 597.522 577.754
-420.989 619.265 457.742
-397.638 598.294 559.639
-413 614 471
-408.451 619.165 471.427
-392 605 502
-424.922 602.963 589.789
-427.914 634.12 526.333
-425.589 567.666 487.447
-430.566 644.337 545.374
-498.484 629.676 511.716
-503.982 603.414 439.275
-492.6 592.938 491.058
-486.884 608.85 489.852
-410.32 612.008 474.362
-394 622 539
-385.163 601.611 548.272
-438 575 461
-416.441 575.642 494.036
-485.418 645.977 516.44
-488.234 640.666 531.543
-500 609 474
-489 642 551
-411.721 583.581 460.308
-427 644 514
-399.077 594.864 478.437
-504.104 601.937 443.487
-417.557 634.884 520.529
-401.587 619.414 479.444
-401.508 597.724 542.8
-397 601 485
-482.396 649.457 505.709
-505 611 439
-386.375 605.259 498.21
-428 569 471
-397.789 597.715 481.349
-409.488 612.634 477.535
-396.196 625.182 528.756
-495.834 612.373 480.248
-414.25 588.499 452.484
-401 607 549
-427 588 566
-413 624 469
-406.819 611.213 486.975
-431.343 646.43 497.582
-407.292 623.365 492.69
-504.16 610.216 460.427
-420 617 487
-388 608 496
-486.781 597.847 492.739
-485.435 607.13 490.82
-416.119 616.787 477.789
-388.948 611.352 498.902
-506.467 614.195 444.479
-483.412 649.654 531.083
-440.102 644.683 494.934
-421.623 629.184 460.582
-392 603 500
-398.18 595.542 486.638
-452 655 510
-408 578 528
-429.144 624.949 456.189
-426.442 598.89 586.304
-487.471 614.285 493.814
-396 622 509
-496.48 628.033 507.44
-462 577 464
-449.523 654.564 507.866
-389 596 555
-407.662 605.446 574.668
-501.305 608.746 450.024
-434 652 502
-394 611 484
-504.677 623.186 477.579
-434.747 642.958 490.77
-422 612 452
-417.941 640.246 550.943
-437.069 643.85 528.734
-427 623 453
-483.161 603.602 485.502
-416 621 502
-396.431 597.015 479.784
-507 611 471
-487.521 635.42 510.641
-492.772 631.518 526.152
-392.653 620.766 514.63
-396.44 586.617 487.731
-477 652 520
-404.335 602.386 467.692
-501.427 600.405 488.99
-434.567 573.988 474.601
-379.748 600.604 545.135
-406 617 469
-398.678 610.292 478.021
-494.852 592.452 493.464
-403 617 514
-503.915 625.541 473.676
-452.761 658.027 502.937
-406.739 610.465 473.957
-421 601 444
-509.963 611.139 454.228
-496.216 615.269 479.655
-406.134 612.253 572.662
-420.326 637.105 493.085
-501.2 626.625 466.187
-423.507 615.387 449.996
-426.647 590.67 564.636
-414.954 632.306 469.805
-428 643 495
-418 570 485
-487.509 623.705 504.256
-391.28 583.563 488.421
-388 605 524
-390.787 596.237 498.756
-420.465 629.812 515.077
-398.608 601.859 479.554
-388.619 604.344 485.054
-496.528 589.221 487.698
-453.557 655.82 504.41
-502.315 601.163 438.491
-486 648 513
-431.15 604.096 569.584
-434 653 514
-418.918 573.124 478.074
-505.479 610.357 494.024
-404 598 575
-422.643 640.836 532.886
-407.643 614.077 470.223
-426.289 618.679 457.2
-391.724 590.726 488.629
-493 619 469
-390.327 587.117 512.211
-423.621 627.523 465.553
-495.785 613.452 507.509
-423.97 624.575 500.836
-485.733 629.13 489.053
-501.104 625.329 502.242
-412.58 626.037 526.05
-477.621 643.939 503.753
-426 645 534
-431.704 573.47 477.464
-410.133 621.933 478.298
-393.176 595.393 499.492
-487 619 500
-423.24 616.708 451.4
-397.634 611.728 488.3
-434.483 640.848 522.37
-441.439 646.369 531.299
-483 632 492
-432.256 569.925 471.54
-416.253 598.291 578.069
-394.118 588.802 501.649
-497.574 613.501 480.669
-417.316 631.544 543.697
-431.765 647.806 533.037
-421 579 487
-494.924 616.625 449.093
-503 597 497
-508.748 603.928 450.184
-393 626 517
-486.689 613.671 502.862
-394.699 591.771 549.687
-500.336 599.603 492.856
-422.583 630.471 520.844
-388.256 594.747 510.049
-499 594 489
-415.698 629.489 485.509
-477 596 477
-410.213 631.336 490.976
-387.627 597.473 545.009
-414 598 587
-407.298 616.682 509.581
-393.643 595.854 496.459
-496.699 616.61 513.047
-492.777 627.465 492.518
-398.312 619.617 539.08
-424.057 636.845 491.986
-406 621 477
-403.664 619.351 477.722
-489 621 541
-383.864 605.395 508.472
-385 592 528
-387.12 602.472 530.322
-395.985 581.203 523.276
-411 628 500
-389 598 484
-497 592 491
-388.348 612.117 511.104
-431.173 569.939 471.288
-386.848 602.607 492.137
-418.729 629.401 536.024
-498.286 630.956 514.145
-511 592 447
-472.529 596.552 476.283
-417.189 627.117 467.168
-436 651 538
-409.878 588.034 455.308
-494.715 622.429 481.153
-406.162 594.2 542.649
-501.605 621.198 497.065
-436.414 641.351 511.574
-499.382 596.403 440.782
-384.463 611.374 551.469
-408.368 627.998 491.293
-399.976 616.167 478.029
-414.394 634.075 540.678
-397.694 615.225 484.694
-490 632 520
-497 643 488
-407 626 487
-493.106 602.143 489.029
-486.566 624.181 485.173
-408.74 588.349 476.627
-391.934 591.23 519.007
-425.529 627.746 462.331
-501.922 623.4 458.37
-394.47 586.259 540.364
-417.224 578.956 479.958
-401.855 615.562 506.049
-415.214 637.108 535.385
-418 619 512
-392.863 589.84 546.298
-412.016 579.515 477.256
-497.136 592.288 492.188
-479 638 509
-420.903 641.017 524.084
-426.056 644.327 542.124
-424.266 593.208 574.034
-441.826 656.631 533.444
-407.418 585.038 542.62
-482.515 638.973 519.135
-403.754 619.868 486.566
-502 590 494
-397.504 599.203 480.776
-410.171 576.353 531.89
-397.579 591.971 477.492
-489.73 612.688 490.637
-400.715 607.681 564.598
-481.531 605.317 489.345
-447.867 655.905 509.189
-484.879 624.829 492.775
-503.345 622.196 512.609
-391.73 612.825 507.17
-497.804 626.335 535.419
-415.242 581.702 547.955
-506.561 610.716 454.93
-506 626 483
-407.019 631.531 532.092
-394.172 590.763 483.311
-432.151 645.551 530.016
-493.067 611.806 445.976
-501.463 620.967 503.016
-391 612 557
-505.15 624.726 486.245
-485 630 514
-407.607 575.954 496.029
-419.294 609.839 442.401
-437.751 644.572 502.287
-503 592 491
-499.344 629.179 485.582
-429 649 512
-417 575 502
-383.599 601.22 509.889
-392.553 605.937 474.195
-382 611 517
-417.488 600.942 589.99
-420 635 515
-506.838 599.618 443.192
-381.112 608.418 523.719
-508 612 449
-399.621 600.925 557.936
-426 636 544
-481.17 644.792 507.085
-428.385 568.578 486.89
-430.773 644.13 495.044
-427.538 574.598 470.145
-432.304 656.01 530.535
-398.177 580.228 498.965
-497 623 459
-490 617 517
-412.787 593.564 456.101
-409.056 609.298 467.059
-388.531 594.73 521.418
-489.943 610.776 492.353
-399.001 588.987 533.946
-504.341 611.868 481.14
-390.298 598.118 504.472
-400 582 495
-416.511 639.346 550.115
-432 635 498
-497.623 598.969 486.643
-402.754 599.569 567.724
-410.719 624.785 525.443
-423.986 614.897 450.36
-387.201 596.453 526.605
-395.788 619.692 529.889
-457.342 656.215 507.264
-499 606 508
-400 622 538
-388 581 514
-432 620 440
-403.683 604.416 474.763
-495.289 607.473 507.216
-395.436 595.178 494.25
-396.197 597.732 490.327
-410 601 456
-448.775 647.253 494.05
-427.729 628.222 494.617
-437.846 646.602 521.91
-479.954 645.638 522.895
-409.853 616.163 505.504
-396.009 594.178 533.373
-404 631 540
-419.826 633.011 515.218
-493.48 608.355 513.204
-404.253 616.354 521.484
-398.199 612.231 481.001
-430.801 592.191 575.871
-385.691 613.267 520.493
-392.148 592.506 530.511
-427 593 553
-502.058 621.398 493.728
-497.01 608.443 504.044
-492.307 623.353 509.258
-407.145 602.297 461.885
-409.062 608.925 463.6
-416.259 633.851 519.19
-491.907 609.247 491.43
-426 645 488
-499.328 616.406 509.465
-395.958 623.982 527.255
-419.177 609.477 449.261
-412.365 627.934 528.187
-488 624 543
-397 612 555
-402.235 594.14 545.031
-425.936 603.442 574.382
-420.68 634.956 517.518
-410.939 582.352 522.511
-478.161 595.45 482.867
-496.349 611.703 451.895
-416.052 626.977 475.44
-511.177 608.086 452.008
-398.975 593.367 540.591
-415.287 636.826 554.149
-486.637 602.026 499.393
-385.613 614.693 516.713
-424.587 639.802 495.346
-429.657 605.958 561.405
-418.316 573.478 518.306
-391 616 543
-401.094 620.712 488.859
-433.395 637.511 507.014
-392.349 616.317 515.728
-485 634 525
-507.719 606.589 451.438
-439 651 514
-421 644 553
-411.467 630.908 519.857
-501 622 453
-424.656 634.136 467.882
-481.747 639.206 510.846
-412.637 629.466 539.34
-430.423 634.663 488.667
-426.958 566.008 489.671
-484.616 602.868 494.536
-397.279 612.581 568.644
-427 652 529
-413.371 636.8 527.326
-433 644 483
-427.911 647.743 542.703
-496.384 612.941 507.063
-425.181 599.938 575.066
-391.704 587.227 512.988
-414.68 621.445 508.873
-508 603 489
-386.814 596.891 534.66
-437.265 567.92 475.504
-395.871 599.36 481.675
-485.445 610.979 495.076
-397 613 541
-418.9 597.746 567.739
-496.394 617.634 514.361
-398.575 606.716 546.728
-505.744 605.398 440.026
-508.751 592.403 445.084
-398.183 606.89 552.546
-386 582 516
-410.345 624.836 532.201
-428.671 624.078 463.08
-392.34 610.866 508.58
-393 610 486
-485.464 602.668 487.925
-396.271 611.49 564.142
-425.105 592.22 573.765
-394.631 591.346 555.345
-399.182 595.459 560.654
-389.946 594.761 487.712
-426.308 626.227 497.958
-434.24 576.578 467.553
-503.174 613.317 476.525
-495.229 609.072 433.849
-430.516 647.847 544.61
-480.632 645.312 503.944
-450.083 652.201 504.943
-430.06 649.63 565.659
-506.157 589.011 449.995
-397.348 611.664 505.638
-493.63 612.686 438.551
-412 626 480
-492 639 511
-488.6 609.197 502.133
-409.203 621.387 480.219
-514.756 595.066 455.993
-490 636 500
-398.737 619.434 500.844
-411.94 576.883 527.822
-432.855 638.8 528.428
-386.085 610.376 527.411
-431 567 475
-506.649 613.055 480.569
-401.584 578.708 527.036
-498 632 563
-492.898 616.793 471.057
-392.169 589.219 487.552
-400.535 598.987 559.688
-508.816 601.072 448.112
-398.327 595.828 477.752
-499.935 614.102 464.306
-482.014 647.473 522.73
-429.86 594.767 564.832
-504.085 606 455.408
-388.419 613.839 533.986
-396.838 590.754 559.299
-424.562 645.601 547.156
-431.452 618.752 447.27
-502.816 621.004 458.356
-498.437 598.619 495.721
-400.962 587.167 555.695
-392.918 622.637 519.358
-399.994 591.514 492.742
-507 598 496
-433 634 505
-408.021 624.487 519.681
-496 621 453
-428 611 467
-421.018 586.773 572.207
-407 612 585
-423.919 620.92 451.646
-504.255 605.562 435.294
-399.555 625.653 509.559
-485.624 636.705 506.177
-420.214 629.192 475.053
-482.065 651.218 513.006
-491.576 633.471 523.301
-423.963 577.003 486.074
-439.1 653.118 534.839
-503 606 501
-490 636 540
-486 638 501
-403.779 608.206 577.123
-484.01 629.703 495.607
-409.349 611.346 469.812
-418.004 630.927 480.724
-501.334 619.976 448.714
-388.51 607.161 501.66
-496.904 615.072 524.695
-496.511 605.8 445.189
-483 651 515
-508.475 620.754 466.925
-507.248 610.5 508.063
-427.926 585.138 583.55
-429.351 649.107 539.059
-433.604 636.685 503.38
-435.485 571.009 471.054
-405.3 617.857 510.613
-394.238 586.806 493.504
-402.645 627.373 515.513
-439.63 652.139 531.726
-404.439 627.633 499.124
-397.611 591.28 483.115
-402.19 617.273 482.872
-505 602 505
-505.556 618.245 458.52
-402 613 574
-500.107 624.374 498.301
-431.734 570.511 477.494
-491 613 449
-381 595 532
-426.76 575.771 484.777
-413 601 451
-435.827 641.381 523.548
-414.993 581.18 466.092
-387 607 496
-420.691 631.637 481.118
-399 609 490
-383.012 605.633 518.929
-418.883 608.814 451.717
-492 594 497
-393 619 527
-498.308 609.412 485.193
-428.164 645.25 537.859
-384 598 512
-418.746 597.38 584.857
-426.006 572.486 474.471
-394.969 586.128 489.82
-401.478 580.251 532.744
-381.502 606.358 520.992
-388.908 597.13 541.887
-398.784 580.459 518.033
-483.184 623.672 546.053
-414.596 628.862 507.713
-401.596 602.164 476.839
-413 625 522
-501.239 624.676 479.111
-407.123 616.956 491.612
-405.071 577.794 491.576
-490.272 618.939 475.972
-408.948 609.636 458.799
-431 570 467
-403 578 497
-392.697 593.144 530.153
-395 604 562
-505.895 621.223 471.717
-419.495 635.038 554.021
-383 607 501
-429.851 640.487 540.519
-389.656 590.136 531.187
-416.759 626.977 514.391
-421.419 638.918 509.391
-384.445 610.824 530.273
-498 630 492
-396.88 618.334 485.563
-420 617 465
-497 585 483
-402.007 630.22 532.081
-412.298 625.146 523.355
-480 634 492
-421.67 633.62 514.624
-481.034 622.311 485.943
-433.747 633.634 512.372
-387.633 617.764 537.011
-401.356 602.523 545.794
-391.87 598.09 531.943
-391 602 507
-502.926 620.102 470.125
-430.488 638.032 494.671
-496.383 608.007 442.787
-420 573 530
-415.634 590.167 569.13
-504.199 612.669 448.026
-488.873 613.224 506.158
-503.454 627.422 475.009
-393.866 598.612 496.396
-391.002 611.885 503.399
-418 594 579
-483.011 624.052 485.646
-483.694 646.252 525.408
-424 622 450
-498.85 626.46 459.796
-404.59 589.722 470.819
-408.437 575.448 495.382
-476.634 601.884 481.678
-418 639 532
-410 599 456
-423.434 574.22 478.966
-418.46 631.169 486.531
-429.788 634.764 534.764
-399.34 595.841 475.572
-429.029 640.835 536.672
-428.107 569.864 472.879
-404 579 508
-470 654 513
-499.577 600.122 489.905
-503 621 504
-416 625 464
-418.676 597.951 586.381
-388.854 620.037 521.991
-404 581 517
-440 651 516
-463 657 506
-506 601 504
-438.732 652.032 500.41
-390.105 611.852 496.273
-493 615 530
-398.039 599.47 560.334
-386.338 602.679 537.279
-434 604 558
-507.195 597.408 482.203
-396.044 583.344 497.411
-395.675 587.922 555.791
-390.812 619.276 523.423
-388.799 598.232 549.665
-383.993 600.62 547.056
-433.036 639.891 480.14
-497.936 627.636 471.58
-425.668 643.382 498.021
-409.497 583.078 478.118
-427.225 595.731 572.756
-428 655 539
-495.394 627.525 497.927
-400.529 615.624 487.232
-483.566 619.896 484.423
-388.06 599.402 528.637
-491.342 627.891 524.023
-402.199 584.704 478.67
-496.36 627.349 560.645
-432.639 641.321 525.807
-441 650 531
-400.64 586.735 481.872
-499.027 625.423 471.137
-498.469 615.159 513.92
-387.295 601.478 513.468
-413.392 611.266 457.154
-492.375 594.969 491.966
-508.093 612.785 465.473
-488.859 619.411 488.641
-418.273 631.099 531.998
-419.689 639.136 525.729
-498.257 604.829 434.318
-427.702 644.676 495.773
-424.237 645.739 551.309
-426.743 573.442 471.66
-509 621 499
-423 649 526
-411.089 581.635 476.286
-525 636 441
-415 589 463
-511.696 619.496 465.229
-392 607 469
-401.061 604.035 464.824
-402 585 520
-403.472 597.864 465.195
-402.141 611.71 486.306
-478.564 649.746 519.302
-398.245 617.552 500.418
-431 648 550
-504.074 622.64 467.662
-423.274 634.986 485.873
-396.381 583.16 510.472
-402.256 601.206 546.735
-484.924 648.333 512.362
-434.211 649.49 534.703
-419.305 632.059 530.164
-498.688 618.578 516.133
-502.685 625.393 516.363
-425.632 598.108 572.673
-417.471 594.53 567.137
-388.596 587.983 515.536
-411 574 498
-388.616 594.488 497.862
-418.301 631.846 502.785
-491.53 609.036 504.724
-491 621 510
-489.296 626.902 486.297
-488.259 633.358 491.458
-425 590 574
-431.824 608.863 566.43
-433.415 643.76 536.436
-411.8 622.4 483.942
-404.306 594.771 465.953
-499 629 471
-432.309 648.008 535.293
-425.22 639.691 541.832
-389.703 592.944 542.016
-412 586 475
-475 683 490
-388.756 611.928 547.334
-385.342 595.849 543.72
-431 647 560
-406.496 608.786 463.944
-494.565 611.934 509.214
-423.441 585.488 576.556
-396.731 623.23 513.545
-395.353 609.357 543.974
-396.72 598.615 494.205
-496.759 597.474 490.194
-420.081 622.186 482.979
-389.546 588.531 519.025
-405.387 631.142 522.115
-503.901 592.689 448.43
-489.106 637.846 513.086
-422.02 642.852 546.792
-426.23 601.789 584.494
-405.637 611.936 578.602
-422.533 601.256 582.234
-440.281 654.704 532.707
-422.662 603.982 590.544
-482 638 525
-394.768 602.664 474.549
-494.945 600.369 501.067
-489.871 633.571 499.739
-388.535 607.48 522.698
-423.07 628.453 467.58
-432.993 642.054 538.204
-389.367 590.898 541.03
-404 620 528
-502.259 621.645 496.402
-429.315 630.72 475.47
-414 579 476
-431 650 530
-500.539 608.168 506.652
-395.849 616.109 501.061
-424.402 625.643 456.016
-424.464 643.179 501.565
-502 593 495
-511.181 598.661 451.937
-397.809 604.473 544.553
-437 594 575
-504 611 486
-434.445 638.703 508.421
-491 636 504
-431.753 611.571 566.604
-503.241 616.419 447.603
-439.98 647.847 498.388
-490 630 505
-388.156 612.933 526.616
-428 646 524
-397.775 588.939 532.249
-387.558 591.262 528.726
-506.9 596.342 452.888
-485.119 613.423 499.899
-427.639 596.974 574.73
-426.812 633.116 540.337
-394.004 589.023 485.793
-432.891 636.015 525.3
-492.304 638.609 542.021
-421.444 636.212 491.66
-413.419 616.07 490.528
-402.8 616.12 504.474
-395 599 496
-476.074 590.724 472.681
-386.114 606.003 491.676
-389.592 614.108 517.709
-432.773 610.346 569.24
-416 606 452
-482.567 618.396 489.447
-430.465 635.836 512.999
-513.207 605.042 430.396
-435.624 643.882 530.275
-399.214 616.526 566.471
-400 586 483
-394.691 605.821 476.898
-417 618 494
-434.451 639.149 481.663
-410.069 632.449 523.549
-399.01 612.078 480.885
-484 622 491
-399.216 584.476 510.686
-484 631 488
-426.189 638.114 542.915
-399 627 508
-438 652 514
-532.396 629.345 446.478
-401.088 602.318 556.693
-435.442 644.956 519.641
-417.351 637.029 542.728
-406.105 602.656 568.38
-391.032 611.487 486.617
-458.08 655.976 507.087
-500.539 625.424 457.58
-401 592 566
-401.788 587.404 563.026
-509.464 623.078 487.744
-391.474 607.803 533.953
-485.258 631.925 497.888
-400.063 626.306 520.552
-431 602 562
-406 577 490
-394.531 620.904 508.806
-503 600 497
-431.332 610.178 565.721
-498.238 611.539 446.276
-400.752 582.707 517.148
-422.336 637.425 509.259
-509.435 598.392 453.399
-444.157 653.563 507.18
-406.341 632.381 539.267
-391.345 590.782 544.632
-418.738 624.003 461.428
-506.96 621.404 462.241
-438 635 480
-424 645 511
-432.188 639.421 490.076
-410 595 465
-398.657 594.175 531.791
-499.216 618.261 444.355
-413.178 575.364 494.088
-423.834 569.206 486.745
-483 653 513
-497.198 620.494 464.705
-403 579 499
-389.726 609.449 518.989
-485.713 614.24 505.584
-404 628 517
-423.014 631.778 537.595
-391.56 603.377 474.943
-501.26 630.734 489.679
-435.058 574.588 468.986
-412.089 612.413 457.026
-433.141 575.52 475.52
-433.629 575.122 465.159
-423 583 580
-403.199 580.667 489.113
-408.14 608.675 472.295
-499.153 625.438 468.774
-424.46 594.235 586.708
-422 606 444
-400.485 585.133 504.974
-405.037 614.737 493.142
-509.248 613.791 482.487
-512 585 452
-394.004 622.281 538.231
-430 649 505
-382.609 605.198 518.499
-493.852 601.013 489.025
-416 578 541
-491.188 619.566 482.086
-426.814 641.982 554.479
-473.959 615.858 521.291
-455.289 654.351 508.908
-399 588 527
-471 706 513
-413.648 614.419 485.992
-434.138 607.257 567.87
-424.367 627.828 453.691
-501.066 598.998 483.758
-417.372 580.882 484.664
-391 608 532
-459 588 443
-392.339 622.472 520.549
-498.504 617.749 476.827
-430 619 449
-396.857 594.439 491.648
-404.564 609.439 586.775
-405.106 596.637 472.663
-418 640 526
-453.068 658.23 512.238
-396.67 603.537 471.838
-403 597 477
-421.438 622.778 499.017
-401.264 618.537 491.622
-479 653 517
-483.199 629.1 556.198
-484 620 535
-421.635 641.046 535.596
-412.062 619.716 465.959
-426.555 640.602 472.534
-500.468 627.013 513.417
-424.493 619.265 461.852
-410.888 625.153 493.593
-427.096 574.418 481.882
-434.256 612.474 563.586
-492.436 633.411 513.617
-416.554 598.045 587.73
-406.69 580.954 479.775
-487.676 617.247 522.049
-501.182 622.757 494.961
-399.341 625.381 537.278
-495 625 487
-503 603 430
-408.513 588.648 476.983
-424.418 574.212 491.641
-433.938 641.317 527.032
-494.06 610.645 490.323
-479.983 643.879 505.912
-429.661 577.646 472.298
-408 588 546
-504.868 629.756 461.213
-502 605 455
-403.568 617.197 511.925
-427 606 572
-496 630 565
-417.148 624.305 511.289
-485 625 482
-385.339 602.363 491.152
-504.461 605.589 454.484
-503.645 614.629 509.375
-450.292 658.357 509.383
-408.57 631.018 529.253
-477 632 550
-396.269 594.693 491.673
-403.076 591.368 477.771
-491 626 520
-487.57 613.596 493.055
-416.889 592.381 571.914
-419.094 590.259 577.561
-397.382 616.521 525.777
-406.129 589.442 470.685
-395.628 609.968 474.52
-440 657 542
-427.438 597.043 554.029
-436 638 484
-410.475 614.532 470.974
-431 625 505
-417.908 619.196 479.009
-426.516 641.402 484.18
-407.819 581.464 477.564
-423.419 635.87 546.897
-418 572 480
-383.097 608.132 523.611
-442.266 653.026 525.829
-453.993 657.463 506.669
-493 647 575
-402.59 619.8 480.204
-433.517 648.092 530.565
-416.293 639.573 538.35
-421.038 638.163 543.962
-486.992 647.785 509.16
-408.019 578.69 529.881
-488.157 617.267 490.223
-495.225 633.933 534.365
-386.008 597.882 508.05
-382.599 603.886 500.049
-432.085 637.879 483.899
-424 590 556
-423.656 625.693 472.284
-415.459 639.347 532.311
-422.478 624.972 487.357
-415.511 623.989 514.309
-389.796 612.813 504.688
-412 585 531
-426.997 626.024 493.587
-506.723 616.003 483.508
-421.307 616.972 462.327
-496.41 626.482 497.617
-406.107 590.234 486.5
-389.203 593.368 526.228
-459 659 507
-498 637 566
-493.343 603.858 484.442
-393.118 595.338 532.993
-501 590 493
-501.522 615.503 478.431
-425.82 585.784 582.022
-412 607 450
-479.13 648.331 529.472
-505.192 608.099 440.884
-502.384 608.483 439.51
-442.462 655.973 506.215
-397.131 586.575 484.134
-434.068 578.378 473.234
-400.926 628.042 529.337
-390 605 487
-404.365 604.189 470.39
-494 635 535
-429 594 566
-483.482 648.215 513.035
-496 614 511
-427.583 574.345 478.606
-491.686 633.135 517.303
-409.327 578.965 480.347
-406.158 589.535 481.901
-403.528 631.021 525.04
-396.755 612.06 495.027
-412.611 613.027 480.7
-490.175 607.313 507.301
-404.003 619.111 473.746
-505.121 602.413 481.67
-499.757 606.21 449.983
-423.835 596.311 558.709
-388.609 606.373 496.428
-503.093 604.357 502.213
-487 619 483
-403.63 617.274 499.831
-393.43 600.427 489.757
-423.84 601.797 586.726
-492.566 611.107 511.961
-503.361 620.381 477.792
-384.284 613.097 516.636
-392 598 504
-483.544 601.16 494.837
-403.528 612.49 471.971
-478.66 647.718 496.119
-501.627 618.713 505.704
-424.034 631.765 467.559
-405.03 621.425 499.839
-489.924 599.052 497.937
-402.337 584.756 493.264
-506.025 625.294 491.347
-393.073 584.594 530.973
-433.983 651.473 537.87
-416.017 628.432 471.44
-406.047 584.099 492.044
-458 651 496
-410.788 585.61 459.651
-486.239 601.895 489.143
-435.138 570.101 479.267
-459 665 566
-396.98 587.563 523.827
-480.975 646.61 520.437
-474 602 478
-487.982 615.81 497.755
-403.869 617.973 502.28
-393.437 624.58 518.408
-415.239 580.845 479.986
-398.64 589.908 475.777
-492.249 596.072 495.273
-428.193 599.857 552.584
-401.892 584.492 498.483
-434.431 644.788 485.676
-397.847 605.623 480.329
-405.621 613.711 490.76
-422.546 642.866 510.92
-498.995 603.095 444.149
-498.835 622.95 469.197
-412.227 628.27 492.928
-429 599 582
-393.652 617.311 551.406
-408.651 623.365 484.384
-402.308 614.813 507.189
-482 597 481
-427.855 629.493 497.873
-509.793 619.982 490.373
-408 589 536
-404.745 616.287 491.859
-398 598 536
-427.285 642.641 529.662
-430 644 478
-414.447 575.551 494.592
-417 640 540
-393.07 607.656 475.94
-423 591 586
-420.449 572.137 491.738
-398 612 503
-506.962 617.461 498.154
-491 625 486
-477.66 648.685 511.724
-415 574 501
-504.849 620.769 456.451
-484.738 637.398 522.86
-441 649 532
-506.115 603.283 481.988
-389.207 587.806 516.635
-392 612 558
-493.893 602.739 502.319
-392.618 615.053 516.172
-393.592 613.215 484.989
-420.5 570.658 483.904
-500.072 617.311 504.932
-418.905 597.955 567.794
-395.437 591.886 536.435
-411.946 574.127 529.399
-438.754 658.48 541.985
-411.172 623.64 496.615
-503.682 620.405 497.535
-414.536 626.493 473.38
-430.594 632.881 476.466
-417 628 525
-401.087 580.434 533.531
-405.683 606.301 565.453
-436.303 647.163 523.291
-396 618 496
-494.635 594.567 491.479
-383.018 597.446 517.783
-436 646 538
-402.123 601.172 546.658
-504 607 435
-388 589 507
-396.909 613.181 510.286
-477 651 504
-411.389 591.928 459.003
-399.965 579.928 505.925
-404 614 572
-415.873 574.907 516.566
-505.23 603.944 460.454
-427 631 530
-394.597 612.582 487.402
-387.211 588.529 519.228
-414.852 632.177 527.997
-487.973 627.382 500.333
-394.898 609.011 488.718
-397 596 493
-395.982 615.478 552.63
-494 640 532
-405.486 629.199 520.311
-508.009 624.909 465.165
-507.73 611.725 452.029
-416 585 461
-452.776 661.967 527.006
-388.168 607.454 499.617
-424.632 571.482 492.043
-386.042 605.449 507.5
-401.794 587.678 497.251
-496 636 595
-429.715 633.66 534.371
-444.082 660.93 534.522
-392.47 612.281 545.658
-412.147 582.745 538.651
-486 612 503
-427.381 633.196 539.305
-403.026 596.001 545.096
-406 604 586
-423.74 589.694 571.988
-429 579 473
-423 593 580
-424.132 569.302 492.519
-486.127 604.56 488.318
-423 596 554
-496 637 542
-490.748 621.556 483.381
-415.612 580.307 463.762
-403.915 604.971 567.433
-396.71 590.714 531.405
-403 610 533
-478 600 475
-437 612 558
-501.602 606.373 487.767
-396.146 601.197 477.105
-409.35 617.269 467.419
-500.189 607.294 499.182
-469.116 654.88 515.022
-411.754 627.868 497.572
-406 626 541
-432.35 621.527 458.112
-420.217 601.433 573.267
-418.434 629.405 519.424
-509 617 486
-482.109 592.635 486.232
-400.059 588.58 561.667
-431.493 641.437 493.243
-401.74 582.028 490.474
-493.22 608.504 504.08
-441.713 654.548 504.022
-504.456 604.385 459.337
-480.063 643.264 509.364
-386.355 593.49 523.635
-503.291 616.171 501.589
-416.127 574.086 483.404
-493 617 531
-402.342 580.893 508.195
-427.29 631.877 477.3
-422 604 578
-501.233 638.675 575.107
-499.89 606.575 505.977
-403.633 616.612 494.725
-503.13 627.198 464.038
-396.205 590.889 482.805
-436.085 637.982 503.698
-496.532 612.194 434.683
-391.505 606.149 483.143
-429.12 598.58 572.118
-499.488 630.151 499.497
-407 634 513
-495 615 477
-496.034 612.518 513.123
-501.811 607.041 456.1
-384.325 604.369 525.384
-436.076 646.9 518.961
-421 640 571
-406.163 588.858 542.276
-401.637 596.238 460.732
-426.471 572.136 475.849
-509.408 594.255 452.317
-388.583 600.341 491.119
-503.466 624.834 479.691
-491.836 638.449 521.223
-396.057 620.786 532.19
-413.555 635.992 526.883
-405 630 522
-389.289 594.702 534.681
-429 629 513
-426.301 633.37 512.14
-500 610 458
-498.361 631.572 562.459
-433.301 634.503 468.854
-490.389 630.274 492.52
-387.805 612.7 552.408
-421.013 573.063 480.598
-421.436 609.235 441.833
-489.386 624.385 488.317
-417 585 560
-507.803 590.274 446.257
-395.635 609.74 542.086
-445 657 507
-520.709 629.404 529.187
-432.958 574.447 477.648
-434.896 624.984 451.601
-477.346 597.585 478.649
-417.188 636.516 496.487
-399.029 579.679 507.813
-490 629 565
-405 586 466
-406.165 612.433 486.766
-396 582 511
-402.954 629.737 522.156
-386.569 615.172 514.944
-484.63 606.898 489.048
-501 601 450
-386 605 489
-494.305 633.512 513.024
-433.453 637.386 497.805
-431.97 638.438 527.642
-497.424 614.6 475.55
-415.722 628.802 487.01
-400.151 580.57 513.03
-423.438 633.731 530.46
-388.966 609.43 491.134
-419.437 624.3 463.298
-391.295 594.179 554.212
-416.26 614.528 467.839
-399.376 585.98 540.071
-417.847 590.195 562.845
-409 574 496
-398.539 606.59 484.691
-481 623 503
-390.504 592.069 516.207
-497.923 621.489 517.558
-395.534 604.767 471.17
-394.384 619.69 538.66
-401.615 596.313 558.961
-401.597 603.687 549.007
-383.874 613.322 516.519
-401.916 626.149 523.579
-427.95 644.305 519.705
-407.628 582.511 473.651
-407.467 631.443 524.022
-413.476 616.752 462.65
-431.074 608.578 563.443
-432.854 639.912 510.275
-456 660 526
-493 610 484
-387.203 616.456 551.76
-418 634 479
-401.961 591.259 483.541
-427.134 627.778 499.468
-396.007 614.991 557.379
-395.397 583.498 530.211
-434.453 610.661 561.711
-425 596 589
-497.486 627.34 463.494
-408 634 532
-507.177 619.805 499.275
-424.73 567.773 490.814
-400 588 566
-489.862 604.878 433.579
-413 634 554
-404.935 597.897 460.791
-435.714 609.277 564.518
-496.719 618.459 524.789
-480.706 646.838 528.686
-397.649 594.901 486.248
-494.053 615.194 503.436
-420.306 601.287 573.714
-419.873 629.075 522.656
-400.806 625.854 535.826
-497.024 627.512 494.147
-391 616 515
-501.028 621.935 504.906
-411.905 636.682 536.704
-415.538 589.813 572.304
-409 597 461
-421.08 622.269 496.323
-427.671 571.427 476.571
-512.053 584.822 448.319
-413.959 628.459 478.745
-419.78 575.925 477.438
-400 613.578 493.137
-428.591 641.07 533.507
-493.602 604.951 502.703
-419.877 574.906 529.467
-429.099 641.098 481.463
-424.615 603.459 562.546
-424.921 570.058 479.625
-427.426 605.087 561.741
-421 579 479
-508 614 501
-395.559 619.324 527.131
-496.522 631.425 472.106
-490.496 600.535 491.963
-474 582 488
-500 633 485
-431.602 646.975 529.436
-539 587 594
-392.828 606.018 477.339
-403.346 605.516 462.697
-432 648 553
-528.664 609.482 478.612
-482.739 607.755 491.098
-437 566 476
-489.358 623.687 508.115
-401.482 583.705 504.252
-407.074 581.548 492.224
-494.763 606.653 431.266
-400.878 593.523 475.436
-411.466 618.841 503.946
-484.588 621.614 498.106
-479.465 647.662 510.77
-395 585 536
-414.444 590.981 460.332
-414.957 614.198 477.744
-385.019 597.629 512.385
-384.223 599.104 532.604
-399.048 593.723 480.866
-400.726 625.541 528.062
-504.359 605.549 461.115
-400 617 514
-411.009 630.865 507.766
-424.317 567.319 491.407
-391.761 603.975 555.809
-406.128 609.884 469.142
-409.555 617.875 495.539
-408 596 463
-412.954 621.918 505.974
-394.37 623.085 528.63
-420.031 570.773 493.857
-394.665 588.823 485.701
-423.22 578.168 484.779
-387.056 595.73 540.422
-419.277 634.509 514.743
-421 581 486
-427.055 625.742 499.494
-449 648 494
-495.286 640.048 560.513
-505.07 619.006 477.999
-405.842 630.457 530.374
-413.547 614.011 484.005
-425.453 643.309 529.791
-431 634 528
-400 585 503
-496 605 442
-391.95 593.356 523.634
-505 613 510
-392.572 591.923 550.341
-426 636 480
-414.171 610.519 455.724
-483 623 477
-498.834 622.177 450.199
-494.772 608.01 487.724
-413.895 579.129 494.794
-422.026 639.762 527.876
-494.062 617.96 522.358
-496.651 617.143 442.6
-405.75 599.053 464.052
-429.164 636.043 519.406
-420 591 562
-411.542 620.692 506.184
-402.162 599.739 550.169
-444 591 510
-433.406 651.274 534.514
-425.131 575.844 484.595
-436 574 475
-414 574 487
-487 636 495
-406 613 585
-413.138 635.131 537.684
-509 626 468
-492 605 504
-503 609 482
-401.604 586.34 472.69
-487.618 599.278 488.63
-406 595 542
-502.327 599.852 492.787
-495 618 436
-506.996 625.121 465.936
-389.248 605.339 500.609
-432 618 459
-433 570 486
-402.214 579.835 532.41
-434.268 647.648 505.466
-506.277 597.477 453.911
-416.358 624.458 466.092
-407.529 597.568 572.383
-408.893 602.65 453.878
-423 630 453
-503 598 485
-508.972 599.093 452.722
-406.089 628.036 540.302
-417.433 592.715 580.069
-395.305 615.407 484.865
-496 615 476
-494.703 605.54 504.25
-418.123 637.398 516.708
-495.742 609.443 483.096
-415.854 619.039 503.069
-441.323 648.508 523.65
-505 620 473
-430.902 650.368 547.691
-414.544 577.044 493.032
-503 606 435
-398.862 622.322 504.18
-493.298 613.991 521.68
-407.8 580.54 533.138
-408 609 582
-425.27 644.162 535.544
-403.633 596.818 551.35
-479.679 645.449 505.208
-389.775 594.465 490.982
-418.372 619.065 492.639
-409.377 573.984 527.241
-436.518 641.664 516.017
-394.743 608.551 487.009
-410.921 625.996 493.926
-401 607 574
-508.888 590.668 452.385
-495.081 619.258 456.035
-486.49 628.938 560.443
-420.101 627.514 512.847
-437 577 459
-387.847 604.154 543.22
-403.079 622.582 483.197
-418.993 631.771 468.462
-404 625 502
-402.764 594.867 552.244
-417.764 594.558 576.836
-503.407 615.396 476.98
-395.695 618.153 505.356
-402.002 582.041 488.009
-397.298 601.389 468.925
-402.335 596.027 554.287
-491.861 595.027 492.179
-385.356 593.478 511.515
-500 628 508
-392.015 612.523 535.896
-382 592 526
-387.985 599.278 514.265
-499.127 623.909 518.135
-414.95 629.864 531.962
-412.227 624.259 523.39
-403.217 626.12 503.986
-405.191 597.71 575.736
-426.165 573.716 525.904
-392 586 509
-404 628 512
-498.071 596.1 489.554
-506 605 492
-434.731 645.184 483.362
-417.004 637.212 516.434
-402.747 630.121 524.355
-383.976 604.652 506.923
-408.234 627.845 540.878
-406 591 473
-496.02 622.841 457.52
-386.107 611.306 542.591
-389.424 613.499 554.968
-388.527 586.073 525.368
-489.11 621.685 546.055
-416.491 617.817 486.019
-510 626 486
-508.106 619.272 491.766
-420 620 488
-410.578 624.419 506.453
-492.099 598.277 434.955
-403.311 582.833 483.182
-414.14 585.347 466.248
-415 631 467
-398.525 580.567 500.742
-478.091 596.433 476.303
-432 597 564
-413 610 465
-481 642 508
-380.256 606.267 528.944
-392.63 613.599 558.485
-448 661 531
-426.326 639.559 474.348
-425 577 480
-506.709 618.454 458.86
-398 608 558
-502.621 626.716 468.347
-427.756 596.051 567.854
-394.035 602.952 491.615
-476 647 504
-496.43 616.338 507.66
-474.785 652.681 509.95
-507.16 610.488 473.842
-423.225 643.094 530.67
-426 626 487
-503 605 484
-389 596 519
-491.247 641.731 538.783
-435.667 641.186 500.313
-429.54 645.342 528.844
-486.973 629.872 489.267
-397 589 524
-401.387 603.724 550.663
-409.003 628.077 523.818
-393 587 499
-416.926 572.995 497.097
-491 621 470
-390.229 607.226 498.827
-493 623 470
-482.146 640.619 507.889
-400.34 589.304 498.55
-392 609 511
-414.753 586.638 462.256
-482.252 623.101 485.92
-386.65 607.801 541.129
-424.911 636.693 516.945
-387.598 594.403 523.034
-424.183 642.365 525.2
-396.626 611.581 477.871
-480 604 496
-396 588 553
-386.102 603.18 487.929
-415.669 576.451 521.29
-476.218 664.964 505.34
-396.623 588.077 526.272
-399.428 605.148 465.7
-395 619 492
-409 580 499
-487.266 625.197 507.467
-496.839 624.238 490.08
-502.447 600.284 503.581
-510.827 609.534 455.343
-401 617 493
-481 653 514
-418.342 611.825 449.991
-404 607 475
-408.827 613.375 466.957
-397.361 580.527 501.87
-494.384 630.901 513.488
-423.816 641.519 510.958
-395.594 592.912 480.867
-415 627 477
-391 586 530
-419.663 636.882 543.923
-424.92 602.057 583.712
-405.777 617.691 500.521
-480.181 602.814 485.703
-445 662 520
-391.389 585.864 512.633
-432 633 509
-486.052 625.793 507.103
-388.532 586.573 514.842
-413.691 579.343 483.265
-389.518 614.256 544.208
-426.01 644.446 503.301
-505.432 617.838 493.789
-493.358 616.993 530.049
-418 616 455
-394.753 620.594 514.722
-409 586 478
-436.364 650.493 506.923
-404.352 590.303 482.799
-499.532 607.579 445.878
-409.854 578.414 489.651
-426.204 620.503 464.767
-492.02 612.268 492.283
-507 614 463
-412.466 629.655 489.602
-410 608 452
-387.796 614.599 552.468
-387.231 600.479 485.544
-496.571 622.795 455.127
-483 618 530
-400 604 477
-490.455 628.176 501.06
-497.079 620.838 450.619
-389.46 600.86 510.959
-398.48 608.927 469.456
-394.5 603.013 539.218
-401.908 599.471 547.962
-482 602 483
-430.703 634.737 513.186
-413.676 573.742 494.263
-503.089 606.452 490.863
-384.246 591.187 524.423
-492.897 613.97 481.174
-419.061 570.946 480.866
-414 630 503
-406.222 580.447 530.823
-408.717 585.437 479.315
-423 622 497
-414.096 630.156 502.277
-508 610 483
-396.357 586.59 509.848
-430.125 570.568 478.355
-421 576 493
-404 611 564
-485.834 644.437 506.982
-395 613 495
-416 635 517
-490.26 633.085 501.176
-462 653 510
-384.415 592.687 527.972
-401.429 600.147 474.707
-422.906 635.072 482.473
-484.146 627.54 495.703
-387.071 604.045 498.256
-422.502 603.813 575.335
-500 602 485
-426 589 565
-434 577 475
-436.232 642.288 505.533
-383.38 608.137 520.328
-399 620 529
-505.494 614.5 496.256
-388.261 604.234 487.792
-442.395 662.565 538.728
-433.107 622.4 447.085
-492.644 623.403 487.848
-479 642 512
-415.407 627.045 470.356
-398.886 626.536 506.344
-500.304 615.129 454.389
-388.644 619.189 526.361
-413.929 578.112 484.789
-490.587 618.012 486.041
-421.958 626.911 482.826
-436.961 643.73 529.226
-394.899 608.21 484.443
-425 617 453
-412.251 575.6 499.307
-415.76 574.271 500.909
-394 621 508
-496 614 452
-433 590 573
-436.36 648.867 504.29
-432.917 644.522 522.107
-505.12 612.268 463.279
-420 582 547
-416.165 588.593 567.207
-438.902 650.211 500.9
-399.592 610.187 480.881
-398.978 582.548 505.625
-413 588 543
-400.274 589.674 495.099
-502.852 626.884 473.08
-407.499 599.434 568.681
-419.383 597.765 570.018
-432.637 572.38 477.294
-403.698 581.597 474.632
-448.701 656.146 505.893
-411 608 464
-396.025 593.926 561.355
-386.977 596.014 508.997
-497 615 526
-399.385 617.111 489.893
-478.167 649.357 505.228
-408 594 544
-402 618 497
-418.693 639.583 549.878
-416.907 628.09 487.204
-487.584 598.166 496.352
-485.635 645.027 514.451
-427.452 570.737 476
-434.648 642.354 501.265
-417 593 563
-485 597 488
-495.872 603.797 504.244
-420 570 481
-437.096 655.96 531.367
-409.587 594.511 458.914
-402.758 626.206 536.238
-434.191 603.865 565.497
-422 592 584
-392.479 622.304 523.111
-406.678 588.718 462.227
-483 637 516
-408.664 588.934 471.482
-437 641 530
-413.319 575.588 504.465
-405.039 620.721 480.8
-484 648 531
-498.559 611.963 451.95
-442 651 534
-401.128 580.978 513.136
-503.218 615.098 445.423
-440.842 649.742 502.175
-398.398 585.842 484.254
-435.399 574.505 464.033
-434 654 529
-488.699 641.884 532.495
-431.834 644.777 491.012
-491.396 609.396 506.42
-397.891 586.624 546.328
-398.281 617.313 522.784
-408 613 483
-507.912 624.196 487.021
-483.827 636.117 521.738
-402.239 585.307 498.493
-492.31 612.074 484.807
-476 593 467
-401.063 580.099 497.443
-490 647 537
-408.192 606.055 581.114
-410.787 596.74 459.182
-399.475 614.833 510.311
-490.999 634.161 513.904
-415.527 630.897 515.291
-418.193 592.145 576.513
-398.716 597.054 479.519
-427.815 643.035 523.773
-476.366 603.099 480.285
-507.082 613.152 446.493
-394.769 583.1 508.534
-505.984 606.369 486.365
-411.346 576.12 493.502
-407.17 612.085 483.152
-405.216 597.767 568.798
-506.026 606.757 441.755
-396.268 605.717 471.455
-388.699 591.3 528.844
-430.287 592.213 556.373
-393 593 507
-394.362 605.221 558.61
-435.486 648.352 502.57
-402 580 477
-491 606 489
-490.977 633.685 506.27
-494 617 453
-412 580 492
-435.874 569.619 469.921
-389.305 597.449 486.267
-502.523 606.645 483.157
-476 666 554
-447 660 521
-499.706 619.793 515.711
-410.821 618.256 510.219
-506.668 609.131 447.615
-418.126 638.221 530.515
-390.942 587.871 529.729
-433.59 648.976 546.41
-414.049 629.284 501.643
-403.91 586.235 545.46
-505 605 434
-492 625 513
-488.095 639.878 506.378
-491.914 605.35 433.541
-385 606 506
-393.425 602.569 538.005
-390.493 590.289 545.746
-409.827 625.182 528.968
-480.458 640.842 515.36
-493.26 605.424 434.226
-410 598 461
-506 616 450
-385 602 494
-430.485 572.989 466.549
-385.373 599.979 503.969
-501.094 619.77 514.505
-404.94 583.819 473.653
-462.273 652.692 502.554
-479.861 620.035 527.237
-490 636 538
-504.793 612.229 499.724
-408.95 631.174 529.544
-392 618 517
-494 634 529
-433.147 645.324 519.704
-489.255 633.811 512.735
-429 603 577
-504.383 611.361 466.37
-419.413 591.999 583.355
-384.523 610.077 526.084
-404 578 521
-397 618 485
-404.708 615.574 472.43
-397.236 625.814 539.277
-504.794 617.126 449.703
-392.569 602.76 536.651
-421.647 622.338 453.083
-402.866 619.452 483.119
-435.799 649.224 510.458
-387.231 612.155 509.912
-492 608 511
-480.67 595.485 477.683
-438.958 654.927 536.92
-484.165 644.265 520.939
-495.153 603.409 489.314
-395.156 594.667 538.379
-388.538 597.275 546.451
-503.458 611.473 492.587
-392.251 596.963 529.851
-420.353 636.287 500.629
-419.084 632.671 511.858
-412.749 589.812 460.948
-433 588 535
-437 568 472
-503 603 482
-422.914 588.936 565.163
-437.657 648.796 526.585
-439.706 636.263 473.785
-390.17 598.028 530.174
-415.474 635.53 534.179
-402.149 593.858 552.297
-390 620 517
-425.359 595.593 580.208
-401.784 629.672 518.401
-511 589 446
-427.068 612.911 441.568
-500 613 502
-413.934 615.375 482.177
-495.893 625.74 492.656
-415 616 489
-400.185 615.554 493.953
-392.765 611.441 537.995
-404.534 618.222 468.697
-488 634 544
-401 583 484
-435 653 529
-454.512 655.524 504.168
-429 617 451
-389.926 588.501 528.753
-424 647 502
-502.927 609.843 432.766
-424.867 619.076 467.174
-491 634 505
-435 651 500
-397 590 590
-391 596 558
-406.329 603.234 466.049
-387.425 602.148 547.453
-505 624 509
-418.019 633.128 545.623
-416.319 596.522 586.593
-395.989 610.719 480.512
-485 619 532
-440.477 644.553 496.809
-496 602 445
-501.5 626.299 481.832
-486 638 527
-424.652 609.903 444.136
-387.98 605.774 550.607
-400.219 624.305 537.224
-432.003 635.413 500.038
-508 618 496
-437 643 526
-400.345 600.665 565.194
-440.656 649.597 501.865
-484.325 634.963 507.921
-401.27 584.162 535.957
-497.417 618.881 445.219
-397.811 611.831 558.481
-385.33 614.29 517.138
-427.211 586.976 583.492
-424 625 496
-453.872 651.615 511.744
-403.924 626.543 504.972
-497.875 617.398 452.83
-432.727 638.793 527.355
-499 591 498
-503.259 602.663 481.898
-411.358 611.776 461.093
-387.307 596.087 509.668
-423.679 576.956 488.814
-432.543 574.309 477.117
-507.439 596.713 450.317
-385 607 546
-496.76 627.129 509.383
-492.978 619.29 478.366
-403 583 533
-403.729 590.816 472.692
-427.787 628.475 476.875
-443.831 649.44 500.985
-482.518 648.262 537.822
-496.775 628.395 457.736
-499 629 507
-422 570 483
-484 615 536
-491 616 531
-419.526 632.725 544.818
-398.226 607.912 498.413
-390.779 613.82 556.926
-416.832 628.856 492.796
-414.276 641.29 550.127
-416.94 628.167 500.163
-490.86 617.759 508.09
-486 645 499
-439 656 523
-425.255 627.068 490.57
-501.361 610.341 509.529
-414 630 499
-422.675 627.852 481.685
-427 606 557
-387.781 598.452 516.498
-434.683 642.428 509.208
-389.743 615.886 535.12
-388 605 484
-388.309 607.489 489.666
-381.418 606.367 525.416
-386.662 614.509 532.462
-460.989 654.275 508.813
-432.77 645.879 529.606
-426 625 498
-478.759 603.489 492.431
-504.15 612.279 438.636
-486.749 622.576 500.636
-485.959 641.417 526.818
-382.605 603.35 526.762
-434.25 637.027 475.326
-496.368 617.113 477.901
-497.836 602.768 487.583
-451.624 658.246 508.488
-413.808 613.788 468.619
-405.028 584.634 548.095
-458.482 652.827 496.138
-482.674 626.584 489.708
-409.669 574.09 534.455
-423.757 626.754 475.341
-423.619 640.437 507.308
-387.141 617.52 519.571
-433 649 541
-434.646 651.018 509.779
-432 631 474
-386.199 598.718 488.987
-396 614 491
-408.036 580.377 485.962
-426.765 616.941 466.562
-502 605 486
-491.388 620.557 482.669
-405.929 595.818 567.731
-409.661 580.658 530.043
-497.107 614.61 443.817
-399.361 607.222 553.676
-495.954 612.229 438.875
-506.366 612.341 449.504
-503.883 625.779 480.994
-489.731 615.507 529.534
-451.573 652.031 507.372
-423 576 542
-398 600 483
-481 613 524
-495.683 625.778 469.512
-432.187 650.918 522.22
-387.116 613.626 552.787
-407.993 601.13 568.056
-382.761 610.714 522.359
-495.564 614.04 446.454
-405.508 598.177 467.34
-430 605 542
-428.972 629.805 498.397
-393.862 622.641 535.22
-421.201 623.483 495.346
-393.168 606.23 542.715
-417.03 572.346 483.601
-395.058 615.207 485.576
-433.013 573.67 478.02
-413.448 631.368 527.564
-384.937 595.718 518.797
-480.247 622.438 537.242
-416.549 634.95 518.96
-401.776 577.747 517.812
-431.157 604.507 564.319
-504.744 622.215 473.938
-384.58 594.62 520.759
-494.537 617.357 484.514
-418.617 627.516 469.727
-420.268 640.378 535.921
-434.039 640.276 519.104
-482.907 645.571 523.2
-507.251 615.564 491.622
-424.074 618.09 448.384
-421.893 641.928 551.501
-393.808 591.936 528.473
-400.915 580.133 529.36
-404.346 620.23 499.109
-419.9 635.284 507.002
-427.261 642.615 537.009
-423.34 633.231 519.362
-433.875 636.111 511.119
-435.383 622.98 452.229
-414.283 579.342 471.39
-492 649 479
-429 619 462
-502.812 616.344 468.869
-512 595 451
-425.925 635.302 481.479
-425.621 620.253 458.51
-430 630 512
-427.488 618.349 448.344
-495.118 614.623 482.873
-504.457 603.276 453.247
-488.496 628.578 506.296
-451.685 657.354 509.631
-398.425 603.118 547.035
-417.231 572.129 485.618
-434.679 649.974 496.738
-506 605 480
-431.364 645.371 527.528
-422.11 640.744 492.562
-439.358 657.113 522.852
-422.153 626.217 461.202
-425.209 592.339 557.753
-425.794 638.183 541.149
-420.394 628.503 471.801
-493.416 613.114 444.853
-474 598 484
-508.079 594.729 443.777
-396.623 599.747 540.996
-419 625 460
-394.24 584.549 502.738
-420.33 589.381 565.481
-408.181 613.885 483.463
-425.734 589.851 569.396
-493.528 617.155 482.131
-481 625 486
-424.644 628.023 460.099
-408.186 632.217 523.869
-437.55 645.684 489.318
-421.618 639.718 495.564
-412 606 462
-389.014 592.69 523.93
-425.431 575.647 489.856
-401.812 591.188 491.846
-423.605 640.223 490.59
-497.316 621.157 481.101
-485 594 488
-419.909 620.261 495.577
-485.361 641.546 524.274
-494 632 517
-418.257 572.857 519.437
-395 613 524
-430.943 648.059 531.73
-419.354 633.366 512.334
-408.05 586.51 480.066
-405.411 608.512 470.299
-488.561 641.704 525.953
-405.114 589.676 484.155
-407.118 626.3 533.933
-480.742 649.686 504.414
-509 591 447
-391.447 599.451 554.793
-485.455 629.659 497.447
-493 593 497
-403.611 602.824 467.135
-426.478 633.107 465.855
-418.498 592.648 589.602
-397.492 584.906 492.651
-420 624 508
-395.61 603.603 488.962
-496.556 616.862 478.522
-403.133 612.895 481.881
-480 643 524
-494.72 603.731 431.587
-398.828 588.105 537.766
-434 578 468
-491.368 627.301 493.853
-487.106 614.391 505.965
-425.658 641.108 512.496
-413.088 616.691 489.705
-417 638 475
-381.598 595.752 524.359
-393.066 615.262 554.111
-400.906 598.024 539.701
-406.035 588.527 485.352
-485.873 614.97 502.6
-420.313 599.023 592.469
-430.813 648.435 549.811
-388.402 596.513 537.953
-412.761 631.628 490.94
-420.225 599.811 583.357
-494 631 526
-416.852 590.835 573.303
-408.823 586.856 476.837
-412 579 498
-494 629 527
-489 625 554
-496.471 628.787 535.316
-390.503 596.962 503.959
-435.291 597.067 565.271
-442 657 528
-499.39 600.426 495.788
-394.421 592.368 534.585
-405.742 581.581 481.251
-414.799 628.384 515.228
-403.8 626.506 512.451
-404.152 582.319 481.849
-490.071 596.303 495.835
-402.008 607.779 564.838
-401.73 618.788 502.123
-487.625 642.678 513.879
-502.671 622.548 500.714
-433.788 642.611 492.403
-428.791 635.065 537.831
-401.698 582.274 533.82
-395.423 598.915 489.592
-501.298 614.235 503.725
-502.393 609.09 491.971
-450.974 653.131 510.655
-500.438 601.609 433.734
-494 642 543
-406 605 575
-507.367 622.286 465.42
-488.299 615.871 503.773
-436.697 649.208 499.708
-509.492 604.96 455.833
-440.752 650.954 525.66
-506.214 619.006 462.058
-436.414 573.967 471.345
-425 641 535
-390.738 606.774 536.994
-435.012 648.37 511.683
-503 630 463
-385.573 594.206 526.119
-487 637 534
-429.077 630.565 507.935
-437.782 648.902 521.99
-417 620 509
-405 596 548
-496.666 628.139 540.081
-431.907 639.495 532.04
-397.204 604.023 569.838
-399.122 587.144 563.832
-426 602 554
-425.857 565.569 489.074
-403 601 573
-497 632 521
-492.453 593.054 494.041
-394.092 595.623 533.867
-402.293 591.484 476.241
-416.072 626.237 517.582
-410.306 586.785 470.106
-429.956 605.459 564.967
-485.106 648.567 507.23
-499.835 616.89 503.985
-506 606 490
-437 641 512
-498 600 483
-418.754 610.125 453.567
-421.253 623.806 492.736
-409.159 629.051 511.403
-494 621 442
-419.56 590.838 564.89
-426 564 487
-503.995 611.552 482.235
-491.225 629.974 503.751
-392.673 589.975 488.242
-385.981 595.504 546.135
-433 570 466
-500.607 612.755 467.302
-494.429 603.425 432.412
-402.126 585.632 562.418
-494.763 616.629 478.251
-429.567 621.35 453.251
-401 610 492
-507.288 592.635 448.622
-385.124 613.016 550.144
-502.011 627.779 487.965
-421.252 639.801 502.144
-494 619 515
-403.151 577.706 522.967
-407 610 580
-400.173 579.45 530.669
-493 630 533
-392.025 583.866 525.147
-426.552 595.33 588.326
-420.944 618.882 462.783
-393.888 616.372 511.533
-426.122 574.534 481.626
-494.483 611.255 436.728
-417 641 539
-434.853 643.002 520.473
-394.951 578.61 521.397
-415.471 629.051 509.234
-506 603 492
-504.071 617.315 480.61
-428.533 606.636 562.971
-422.104 602.063 577.911
-511 604 454
-490.179 629.534 560.17
-424.835 641.506 509.238
-397 596 562
-429.456 645.94 517.092
-411.949 615.689 467.706
-402.832 583.641 520.75
-482.312 609.287 496.295
-495.716 619.921 531.244
-435 590 572
-407.484 619.903 510.283
-502.556 610.552 439.833
-425.164 616.63 449.464
-391.725 605.563 558.192
-498.752 621.866 470.19
-488.31 626.975 562.148
-399.404 606.253 482.632
-381 609 515
-430.38 620.536 454.203
-416 586 459
-431.871 646.715 510.538
-383 611 528
-499.746 627.361 488.777
-423 564 491
-484.637 604.482 487.4
-415.737 636.531 539.73
-418 640 502
-442 657 506
-420.259 634.157 475.555
-428.961 635.424 523.929
-423.852 630.947 537.104
-396.093 620.607 534.289
-496.073 627.806 514.471
-389.79 595.94 514.988
-386.061 590.024 520.377
-500 635 564
-390.705 592.519 492.475
-388.96 596.307 491.466
-424.005 632.056 539.119
-508.065 606.133 456.042
-394.664 601.739 560.639
-397.92 590.556 558.334
-478.642 647.279 506.235
-423.935 625.009 467.257
-480 628 488
-485.341 637.321 505.754
-385.809 597.524 489.208
-411 579 489
-395.755 579.137 520.4
-409.624 628.59 546.071
-435.286 643.499 497.423
-497.189 602.76 488.441
-411.319 619.892 501.384
-447 652 507
-505 594 491
-507 614 448
-478.545 645.872 537.088
-389.249 616.076 525.039
-407.156 605.14 461.239
-399.02 578.686 503.087
-401.804 579.207 503.997
-471 705 506
-427 635 469
-503.651 615.594 445.119
-386.543 602.537 551.658
-394.648 602.842 474.427
-410.445 628.744 489.399
-421.943 638.777 528.517
-500.637 623.929 504.115
-439.475 646.036 499.563
-501.925 616.009 507.039
-388.108 598.313 521.349
-423 631 534
-382.53 600.184 523.507
-503.105 612.14 512.032
-434.484 571.362 477.97
-503.047 599.782 501.618
-419.14 573.756 489.832
-414.325 624.336 470.822
-500 626 506
-411.235 621.172 478.791
-499.938 609.727 509.319
-408 626 541
-426.656 629.959 477.539
-386.042 602.084 522.284
-487 605 487
-399.164 598.939 475.167
-485.32 636.58 515.272
-396.06 617.196 522.372
-420.665 588.125 563.729
-434.123 648.225 515.254
-418 631 471
-503.053 609.343 489.155
-401 603 534
-390.187 607.166 487.291
-504.331 619.461 453.399
-417 603 579
-404.771 624.576 536.12
-391.676 588.844 543.118
-422.468 631.597 458.845
-506.666 591.991 447.211
-502.717 619.884 500.76
-417.379 572.074 516.033
-434.503 651.553 527.978
-409.468 631.006 542.003
-415.564 608.777 445.864
-426 606 576
-426.903 630.044 464.105
-492 632 558
-426.396 616.173 451.206
-399.905 584.193 490.51
-420.409 590.483 579.505
-507.292 606.697 484.07
-439.762 654.539 528.418
-497.703 626.333 458.064
-428 626 460
-397.499 608.876 563.194
-428 622 466
-497.252 618.797 443.356
-393 595 506
-387.773 616.327 541.402
-423.905 575.254 478.155
-432.962 568.305 495.048
-413 624 460
-407.979 594.212 541.65
-478.614 653.185 519.874
-499 616 516
-386.315 604.374 491.306
-391.686 616.359 537.369
-399.236 620.546 539.081
-383.389 607.014 530.216
-429.084 637.06 488.662
-484.177 610.823 493.9
-414 612 478
-410.552 575.341 494.547
-502.971 600.986 485.435
-397 593 476
-433.613 574.482 475.895
-429.7 633.499 482.062
-419.185 626.686 461.37
-453 659 509
-407.653 598.547 463.441
-410.191 577.132 490.448
-389.481 617.691 548.188
-390 593 506
-415.748 630.991 499.788
-419.835 642.298 531.759
-502.179 600.981 503.938
-401.294 611.825 489.578
-434.452 638.009 505.771
-400.347 628.875 519.1
-421.453 591.709 593.678
-499.638 608.784 504.329
-428.527 639.285 487.85
-404.236 588.342 489.278
-421.668 601.404 583.045
-422.724 595.873 591.076
-421.073 633.966 485.622
-395.115 619.661 506.153
-431 602 567
-482 603 496
-416.968 636.543 541.643
-508 610 433
-473.861 595.724 476.177
-420.753 621.137 498.265
-480 644 498
-430.334 639.432 536.543
-496.322 625.178 499.32
-494.145 599.602 484.921
-404.566 589.011 548.147
-407.576 579.263 477.253
-401.524 628.225 508.836
-407.76 590.067 477.443
-483.075 648.686 533.219
-421.949 634.136 490.674
-382 600 521
-428.547 618.08 449.823
-422.541 635.46 486.016
-396.503 626.304 535.591
-403 598 564
-392.241 605.137 539.268
-386.343 595.231 547.291
-500 603 455
-403.758 593.565 550.66
-490.553 603.083 431.16
-503 605 457
-389 619 549
-485.306 618.951 536.843
-441 650 498
-437.442 648.316 537.703
-426 587 583
-415.535 631.399 528.93
-509.102 604.688 448.618
-406 616 496
-434 649 527
-505.736 614.129 499.01
-403.092 608.915 575.221
-397.4 606.92 555.563
-429.738 574.066 480.823
-393.141 612.868 526.961
-426 645 528
-414.986 634.014 525.785
-388.781 592.269 534.154
-412 628 484
-419.612 633.918 507.181
-505.045 625.984 511.087
-397 614 498
-403 597 544
-422.995 578.343 486.806
-404.661 628.286 519.364
-475 597 477
-510.042 591.966 452.824
-418.091 631.24 481.308
-421 605 448
-489.413 633.933 503.41
-403.473 598.304 546.22
-406.877 623.691 487.297
-406.309 629.177 515.986
-425.096 637.312 546.562
-396.294 614.785 519.776
-398.349 617.581 527.327
-403.492 581.264 522.168
-412.813 634.579 541.634
-421 646 532
-509.699 621.148 468.24
-506 619 470
-458 597 445
-421.033 634.007 510.285
-390 605 520
-500.986 609.988 505.468
-425.825 645.641 543.523
-435.639 644.81 519.217
-441 656 504
-502.247 626.009 486.183
-414 640 504
-458 649 495
-405.664 598.848 459.594
-505 609 436
-495.606 592.348 496.302
-421.842 622.682 458.244
-502.06 611.593 492.484
-429.216 593.349 556.306
-382.612 608.054 534.901
-492 596 487
-498.585 613.908 476.397
-432.771 611.334 565.953
-501.879 615.431 433.667
-403.646 622.785 500.498
-409 592 452
-403 616 574
-392.968 602.369 479.204
-425 644 509
-486.18 641.05 527.284
-432.529 640.481 473.661
-434 567 495
-485 618 505
-389.659 615.428 500.156
-407 603 465
-424.379 623.48 459.877
-432.691 568.676 494.808
-411 588 544
-497 610 521
-459 653 501
-399 580 523
-389.12 590.791 533.757
-384.513 613.928 541.904
-489.218 641.295 532.914
-388.71 594.714 522.338
-405.36 619.308 473.08
-395 624 518
-439.268 654.381 539.734
-393.853 622.484 532.544
-414.974 578.195 478.326
-400.636 604.231 462.127
-498 629 502
-398.345 593.263 475.043
-502.616 607.699 500.923
-430.786 645.141 522.838
-477.677 594.727 473.245
-490 612 509
-398.037 586.135 545.293
-433.796 643.555 519.707
-422.572 578.81 484.613
-393 597 506
-486.756 636.967 523.292
-404.493 630.332 538.552
-399 595 482
-414.468 615.708 480.053
-425.612 600.99 580.533
-423.968 594.321 577.987
-393 608 539
-411.527 595.552 459.684
-389.34 595.17 538.452
-440.128 652.418 529.821
-399.752 616.535 517.052
-395.384 618.468 526.881
-420 624 506
-444 662 543
-427 642 532
-433.567 641.322 504.463
-428.651 645.575 536.658
-474 604 481
-407.83 581.038 480.738
-418.653 619.935 496.141
-388.337 609.106 547.515
-511 605 431
-485 638 495
-417.49 637.489 530.406
-380.561 604.473 524.956
-423 638 514
-422.622 642.883 550.104
-405.199 583.916 486.541
-414.407 573.242 502.074
-404.218 581.229 497.767
-387.318 601.06 526.406
-386.318 595.689 542.7
-384.394 594.033 519.71
-400.619 607.268 551.349
-386.459 602.539 489.8
-383 597 529
-483.173 614.553 493.25
-385.083 600.419 504.197
-417.679 573.056 522.149
-412 577 501
-435.685 641.522 485.37
-387.526 588.164 514.849
-494 601 485
-390.559 614.571 546.252
-397.932 608.894 566.468
-426 641 480
-500 611 511
-435.196 643.672 524.217
-493.53 624.211 485.886
-402.899 590.969 486.631
-430 600 570
-490 615 482
-420 575 541
-512 613 454
-418.001 588.493 564.724
-434.262 603.323 563.223
-404 622 489
-504.247 620.872 458.49
-405.288 619.153 520.394
-395.972 582.497 507.84
-476 604 485
-444 652 501
-432.292 648.335 501.788
-501.408 624.072 487.661
-529 593 449
-499 620 438
-413.403 606.046 453.136
-402.244 586.173 529.48
-397 608 505
-507 616 475
-436.156 640.967 504.33
-497.893 601.919 505.012
-409.604 631.543 536.22
-507.995 627.938 468.323
-418.294 600.837 579.262
-420.069 602.004 590.022
-490 621 540
-498 625 532
-410.073 601.187 461.561
-404.728 582.208 528.205
-388.301 610.082 544.317
-409 577 490
-412.211 632.243 547.368
-420 623 504
-388.777 612.078 498.318
-389.654 613.234 515.592
-382 609 534
-402.298 621.57 537.484
-482.766 621.716 483.765
-398.676 590.754 481.672
-489.386 632.923 505.403
-421 627 452
-405.466 620.084 524.016
-405.664 582.681 497.179
-384.284 587.628 526.031
-391.181 621.195 534.718
-412 630 548
-408 590 473
-383.274 611.522 511.079
-392.654 617.812 527.117
-424.266 622.335 472.987
-397.581 586.004 542.506
-430.283 611.219 567.758
-383 602 508
-491.449 638.663 526.48
-414.608 574.154 479.387
-427.771 594.128 571.105
-428.094 573.74 484.581
-486.261 610.122 500.003
-503.641 612.7 508.253
-502.278 616.612 468.473
-402.228 623.982 500.704
-503 588 493
-399.737 601.313 571.797
-409.619 579.696 485.41
-420.335 574.942 527.304
-507.402 613.945 483.735
-425.082 604.435 562.795
-417.466 595.232 569.908
-385.065 599.972 535.604
-488.598 631.105 525.639
-512 605 460
-389.749 591.064 537.14
-418.23 606.982 460.229
-506.698 619.159 455.053
-433.191 645.525 507.401
-490.409 634.153 523.052
-392.039 600.068 495.594
-394 590 522
-388 592 541
-427 618 459
-424.894 624.166 492.242
-422.369 635.183 474.058
-383.36 614.062 536.56
-401.674 627.782 521.337
-481.611 599.269 477.479
-429.452 632.381 520.106
-503.281 609.206 498.757
-426.406 618.975 461.87
-407 629 543
-430 646 549
-430.3 646.595 544.22
-391.369 615.68 526.898
-386 587 533
-432.329 636.091 519.397
-402.613 619.101 501.116
-506 617 503
-411.149 591.613 454.687
-397.313 589.03 547.025
-491.607 639.257 536.857
-419.781 631.556 485.487
-425.62 628.159 470.696
-418.788 598.906 566.509
-441 596 516
-507.611 595.087 448.425
-421.335 642.898 502.611
-539 590 594
-405.24 590.519 470.163
-399 586 521
-510.77 605.171 455.636
-425.926 628.419 506.256
-417.667 632.038 498.843
-394.164 587.077 539.879
-395.888 613.907 498.433
-387 602 488
-505.397 603.929 456.985
-414.197 579.304 487.101
-486.393 631.797 503.905
-444 658 516
-384.056 610.957 539.608
-507.023 612.522 480.75
-404.002 590.269 489.087
-430.967 645.974 542.725
-482 640 519
-495.205 618.7 469.249
-429.256 593.61 572.32
-482.306 643.944 505.953
-431.53 638.81 535.19
-431 654 535
-490.845 637.65 513.301
-432 623 456
-497 621 450
-484.452 598.928 493.844
-479.399 642.872 501.789
-431 608 441
-440.809 651.635 502.411
-456.364 655.118 510.166
-506.146 607.827 462.795
-493 621 475
-399 605 483
-481 643 525
-478.72 648.761 534.526
-389.67 612.533 515.652
-496.675 642.937 487.66
-429.661 609.506 564.572
-422.109 638.438 548.363
-407.109 597.945 572.405
-409.615 630.543 526.69
-420.607 579.047 487.994
-401 607 546
-418.646 597 565.615
-500.487 624.063 477.328
-422.639 597.033 590.971
-389.651 616.297 536.778
-421 615 460
-506.354 598.43 486.694
-477.281 646.24 500.275
-442.835 652.885 503.529
-496.998 628.364 525.508
-405.393 610.523 465.433
-506.738 610.82 474.412
-423.833 627.764 464.088
-511 618 469
-426 653 507
-500 630 508
-487.26 646.875 510.698
-403.47 612.185 482.304
-430.245 624.841 454.525
-412.169 626.943 485.464
-427.588 571.103 481.056
-415.656 625.405 479.577
-427.707 645.512 551.25
-388.045 606.762 520.363
-434.966 640.054 526.4
-422.753 637.689 508.019
-417.61 633.253 481.961
-414.012 630.964 511.941
-480.824 607.015 492.514
-486 629 555
-433.613 644.017 507.625
-415 583 460
-403 624 546
-406.392 581.083 481.655
-395.508 607.264 558.309
-401 592 570
-496.139 628.653 525.057
-413.924 627.059 491.95
-499.531 618.284 476.451
-398.488 627.53 526.145
-403 586 546
-415 572 520
-425.716 587.782 563.259
-506.249 610.602 484.006
-403 620.572 499.661
-436.373 645.473 515.403
-397.157 584.595 539.722
-486.132 640.456 503.791
-430.897 642.837 530.598
-421.771 635.336 519.152
-420.965 631.975 479.747
-439 641 513
-403 625 542
-508 593 499
-405.912 582.212 494.248
-507 607 481
-417.677 618.911 484.063
-489 630 491
-505.894 589.346 449.812
-415 630 507
-432 649 518
-430 601 553
-415.772 635.239 542.317
-430.64 639.9 536.317
-399.399 613.624 476.556
-386.85 593.252 530.247
-491.76 629.944 499.949
-491.859 638.683 531.728
-437 647 506
-485 593 483
-397.576 586.49 505.811
-388.285 597.953 510.434
-390.343 590.352 518.709
-399.383 615.198 480.152
-395.892 583.869 500.55
-503 627 492
-396.395 623.244 531.197
-394.004 590.124 507.4
-418 635 477
-495.169 608.611 485.518
-502.287 598.266 501.494
-495 628 560
-411.356 632.048 540.964
-423.455 642.979 552.516
-485.661 610.167 495.231
-500 608 430
-437 569 471
-431 645 522
-416.233 620.884 502.773
-424.767 615.125 451.243
-399.967 589.99 478.274
-497 613 482
-455.658 653.042 510.459
-437 615 562
-412.034 624.505 481.84
-507 599 492
-389.878 611.951 531.286
-435.51 640.727 519.325
-402.683 608.79 491.281
-419.042 632.149 490.97
-498.764 626.439 513.62
-501.137 604.9 493.239
-400.88 580.188 499.524
-419.868 612.028 456.951
-438 644 497
-485.245 645.963 502.815
-396.152 594.413 477.125
-391.947 592.804 553.971
-500 595 495
-397.53 600.703 539.46
-412.261 585.912 472.616
-394.461 606.527 498.862
-411.263 631.387 524.827
-493.742 630.325 527.035
-416.775 639.854 551.242
-406.845 614.563 581.952
-406.615 581.842 481.523
-433.044 595.237 576.833
-406.432 628.819 521.163
-431.376 631.195 511.668
-501.259 621.702 517.018
-495 630 493
-392.315 588.8 503.993
-396.143 598.137 486.157
-483 618 494
-408.629 578.641 492.046
-428 649 497
-414.056 633.27 528.293
-414.586 621.431 463.167
-396.476 581.967 527.916
-410.533 640.864 537.282
-491.885 622.06 530.17
-502.492 596.483 498.079
-397.715 607.559 570.194
-411.242 628.325 540.437
-489.239 618.619 484.531
-426.877 628.183 480.765
-481.814 640.733 523.593
-494.066 634.265 560.125
-391.052 610.499 520.957
-397.671 620.739 533.453
-401 621 531
-388 588 514
-438.515 655.349 531.552
-496.146 617.149 510.046
-416.84 615.788 463.391
-481.165 591.002 477.547
-415.632 627.986 464.215
-405.575 581.147 478.724
-407.28 600.991 570.814
-408.028 622.217 472.956
-425.204 632.401 521.601
-423.441 626.43 474.789
-470 652 522
-498 589 486
-508.267 602.686 491.321
-493.542 596.088 490.175
-431.505 640.296 532.403
-427.309 626.029 497.907
-406 593 543
-427.383 630.428 487.5
-424 574 529
-430.835 628.009 470.788
-422.526 625.198 463.687
-415 631 496
-383 605 536
-383.861 614.122 532.172
-416.812 632.537 499.339
-501.325 621.814 453.435
-390 608 505
-421.188 608.978 448.827
-408.772 599.805 455.441
-450.065 653.727 513.304
-407.026 601.57 461.12
-425 650 504
-430 632 479
-477 616 500
-429 596 555
-410.516 630.472 508.311
-479 592 557
-393.279 613.841 491.754
-505.78 606.028 453.856
-395 596 510
-423 638 489
-497 611 472
-493 603 486
-418.459 596.51 569.697
-389 601 527
-395.256 598.734 539.769
-506.852 618.323 456.81
-397 620 506
-393.657 591.249 520.957
-413.68 625.681 484.8
-425 576 481
-413.901 627.914 523.327
-497.702 621.942 456.687
-410.834 635.981 540.257
-381.806 614.306 533.582
-459 634 504
-493.677 608.19 483.729
-407.388 594.17 457.678
-507.809 611.833 485.344
-472 596 473
-393 620 533
-405.142 577.996 498.367
-416 593 572
-402.996 615.061 494.477
-443 657 531
-484.852 637.036 521.14
-418.054 625.495 467.46
-484 634 499
-407.067 626.069 489.219
-397.406 588.946 534.655
-488 637 531
-499.183 601.689 490.02
-507 702 538
-510.561 588.592 452.066
-387.049 598.515 522.32
-510 595 446
-404.326 588.068 478.952
-431.457 570.297 469.118
-419.095 578.335 481.888
-480 608 495
-505.701 618.919 497.846
-435.481 652.905 536.643
-416.175 637.861 538.042
-425.386 571.474 524.679
-389.002 614.351 504.656
-422 575 542
-388.383 608.534 524.781
-502 606 438
-424.306 630.611 511.648
-447 657 517
-418 632 489
-401.964 588.431 564.062
-501.452 617.067 443.018
-498.102 592.621 496.708
-432.586 650.925 535.073
-505 624 497
-410.903 590.882 453.116
-437.992 645.361 495.57
-418.604 576.534 477.168
-388 602 558
-500.113 597.877 496.722
-389 612 510
-496.267 665.966 548.287
-507.49 603.943 497.622
-406.014 625.76 503.478
-397.519 583.371 543.25
-403 605 481
-413.294 614.155 484.331
-421.471 639.734 523.854
-404.061 604.916 565.581
-407 579 505
-430.164 630.424 498.655
-407 595 465
-400.375 593.416 483.982
-481.321 640.299 511.116
-492 640 541
-418.824 592.987 588.565
-483 632 533
-416 578 476
-437.738 656.444 531.588
-403.139 618.847 491.46
-402.019 580.484 498.561
-398.46 626.697 516.527
-441 651 532
-403 592 484
-497.943 600.275 501.695
-491.038 611.276 489.211
-485.196 634.806 518.961
-435 651 522
-413.927 577.526 526.807
-433.442 598.003 567.864
-412 604 450
-410.387 608.171 466.55
-421.104 635.255 481.22
-438 616 566
-388 604 527
-479.509 641.884 514.866
-489.711 631.551 509.69
-397.426 608.27 555.244
-407.86 620.982 517.546
-432 631 513
-405.125 595.399 460.072
-426.203 640.675 520.441
-433.407 644.354 494.962
-392.684 622.905 520.32
-411.34 607.333 460.714
-446 657 522
-443.64 654.462 508.305
-399.743 607.132 563.122
-425.88 629.703 482.697
-411.928 618.248 465.561
-496.652 618.204 477.707
-413.776 628.602 487.458
-481.87 640.906 514.444
-392.617 586.841 533.65
-424.863 631.618 540.1
-403.545 597.04 467.659
-436.751 646.742 527.25
-491.877 603.451 489.495
-439 603 566
-387.88 604.18 525.693
-412.663 632.131 537.78
-488.85 641.359 529.37
-399.636 593.139 484.652
-441 651 522
-487.465 615.54 486.75
-413.178 632.619 523.692
-431.089 572.449 479.855
-397.447 611.117 487.559
-423 638 471
-408.226 619.36 515.593
-410.204 593.055 454.627
-392.948 597.455 559.574
-405 614 571
-486.522 630.913 495.99
-480.182 603.6 487.424
-488.676 608.192 488.345
-403 578 526
-420.729 585.28 559.907
-490.085 598.532 432.496
-488.092 603.611 499.755
-388.061 611.678 534.771
-408.156 625.626 507.918
-389.818 599.816 483.829
-430.779 572.367 479.616
-490 634 535
-401.181 590.739 490.409
-396.874 620.791 536.143
-406.709 605.521 458.548
-381.545 609.435 515.861
-404.888 614.965 494.665
-398.005 625.573 516.615
-424.671 641.28 537.241
-399.672 589.128 559.414
-516 634 539
-391.254 613.993 504.154
-392.656 608.599 484.405
-415.161 573.463 494.355
-395.534 611.023 480.038
-481.136 603.891 492.591
-494.449 592.79 491.225
-435 645 505
-418.9 637.133 523.2
-448.745 657.203 510.452
-401.413 614.875 499.117
-401.388 591.362 563.728
-398.293 588.685 556.987
-407 626 538
-425.125 638.363 542.107
-385.954 611.922 509.358
-495.386 623.325 512.518
-495.214 627.847 519.627
-437 624 453
-414 585 457
-392.308 621.031 527.969
-385.967 610.465 527.743
-506 622 466
-394.28 585.373 503.915
-394.489 590.727 484.134
-393.044 592.425 555.325
-425.406 641.118 533.331
-426.798 596.727 561.66
-388.559 595.51 492.405
-482.827 601.38 485.693
-480 646 526
-435.181 651.765 492.614
-500.454 633.655 557.325
-509 619 486
-484.809 613.225 492.475
-443.571 659.903 519.613
-437.128 652.431 527.754
-434 637 495
-401.412 607.416 571.353
-422.61 639.441 512.519
-418.453 636.924 514.853
-434 626 461
-440 646 536
-491.555 635.81 530.881
-492 620 510
-500.792 604.353 497.295
-410.851 606.143 452.675
-405.294 583.482 488.155
-488.095 617.214 484.688
-414.712 622.269 471.858
-393.353 608.081 503.916
-506.232 614.634 463.715
-424.117 641.684 552.484
-433.978 638.763 498.067
-482.056 645.829 530.458
-406.422 594.482 463.534
-479.067 644.494 511.236
-411.178 574.614 494.635
-510.966 593.822 451.812
-427 642 556
-504.212 614.431 441.16
-478.74 648.677 521.143
-471 655 513
-497.669 627.393 501.454
-433.39 635.588 498.285
-394.679 593.13 477.739
-421.485 594.039 587.924
-412.551 627.017 514.708
-432.621 639.643 537.115
-480.338 602.156 489.182
-416.399 630.986 513.161
-508 608 444
-505.604 602.096 439.907
-402.204 591.849 474.19
-489.247 625.507 505.228
-430 648 535
-506.293 626.315 488.903
-399 620 500
-426 623 447
-400.265 593.705 484.428
-408.307 580.788 532.018
-498.719 624.128 493.46
-407.159 645.559 532.164
-414.207 609.466 449.589
-393.486 615.636 513.873
-493 632 538
-414.753 587.122 461.806
-423.132 621.631 457.408
-405.653 621.886 483.029
-407 596 569
-488.232 616.791 498.477
-476.351 601.528 484.725
-433 621 593
-479.536 652.27 509.721
-418.489 617.799 474.105
-451.558 657.641 514.377
-431.18 644.412 487.964
-496.118 618.05 506.085
-433.59 576.855 468.933
-415.527 594.787 573.42
-457 656 505
-497.013 625.416 486.07
-428 600 589
-442.838 659.197 538.595
-395 588 503
-429 604 555
-430.977 630.553 471.381
-419.169 617.828 464.476
-407.51 590.998 469.961
-424 641 518
-400.295 582.693 510.367
-430.162 578.224 473.293
-425.842 595.238 575.087
-395 613 481
-425.154 620.575 473.377
-431 648 510
-434.313 577.911 469.328
-490.685 595.109 495.646
-410.879 601.721 457.008
-489 624 504
-502.4 599.841 442.089
-407.227 577.365 495.382
-487.43 636.965 504.61
-393.936 593.305 496.018
-419.522 622.311 455.509
-511.022 614.486 453.527
-436.232 648.79 502.971
-424 649 527
-396.057 591.431 478.396
-493.544 632.19 520.737
-428.61 631.954 470.74
-496.698 602.624 504.137
-385.302 604.31 524.854
-390.571 601.396 483.082
-398.876 615.628 483.026
-429.943 641.422 541.414
-392.901 597.107 532.963
-503.299 599.866 446.117
-436.242 648.288 513.629
-423.975 608.316 442.195
-501.997 612.705 430.471
-495.969 606.145 433.223
-427.843 640.133 542.62
-484.829 646.091 506.892
-391.584 614.633 541.523
-504 614 438
-493.206 620.403 482.57
-431.856 642.708 531.372
-487.261 635.882 523.063
-483.85 624.695 493.848
-482.557 625.482 490.896
-412.186 635.205 540.693
-395.791 608.335 475.182
-384.523 612.432 530.721
-419.834 640.773 544.93
-493.75 620.782 457.842
-476 650 504
-418.731 628.708 517.943
-483.841 637.122 513.114
-505.456 618.426 465.985
-422 583 546
-399.538 601.454 554.57
-398.208 597.203 470.537
-408.513 599.93 458.742
-449.996 658.568 510.747
-408.741 624.24 495.958
-438 650 519
-410 630 485
-430 632 529
-418.908 612.391 460.018
-407 619 522
-402 634 537
-397.75 586.827 518.722
-428 598 556
-397.404 614.231 487.459
-507.936 615.054 488.611
-423.326 603.076 577.071
-434.554 641.04 529.7
-405.352 611.638 486.067
-416.903 578.821 473.282
-433.357 642.684 482.299
-426 620 463
-390.838 610.295 527.75
-391 611 484
-538 653 591
-480 652 546
-396.205 584.289 494.677
-506.732 640.032 544.388
-406.52 618.597 472.143
-401.266 580.761 514.966
-441 650 534
-419.341 639.607 551.133
-391 590 510
-420.592 627.579 460.465
-415.204 628.432 489.52
-498.293 626.368 503.19
-391.288 617.658 512.792
-406.628 603.505 580.323
-496.129 614.937 450.656
-503.254 622.634 514.322
-381 605 527
-484.358 611.478 493.295
-487.017 628.134 559.342
-436.529 568.389 537.923
-503.101 598.025 445.526
-485 596 491
-413 591 458
-495 616 453
-480.447 643.311 504.545
-386.083 597.244 551.376
-506.828 603.025 486.77
-397.14 622.967 510.505
-434 614 568
-405.644 595.288 469.866
-415.394 573.765 536.653
-404.012 579.711 523.692
-419.862 642.235 549.598
-429.769 646.198 537.891
-402.467 591.351 488.607
-424.255 637.069 489.062
-394.709 587.494 505.18
-426.37 608.488 565.547
-402.096 621.98 530.759
-410.904 636.652 532.247
-408.367 619.887 494.689
-441.013 656.694 539.25
-505.827 619.58 498.243
-399.424 601.788 461.977
-427.102 586.306 577.197
-497.407 614.754 435.086
-393.812 587.01 488.925
-483.341 602.356 487.652
-501.389 604.031 498.342
-487 627 555
-489.315 617.938 505.846
-432.759 644.788 518.252
-431 634 515
-436.387 610.09 567.119
-409.272 616.157 490.828
-412.613 578.3 494.187
-448 660 544
-411 576 492
-502.375 613.843 470.305
-393.608 607.582 504.625
-502.359 611.549 507.549
-418.786 621.58 463.344
-408.7 575.689 525.713
-421.024 641.298 493.126
-477 655 524
-405.599 600.763 467.487
-433.472 638.34 532.269
-479 608 487
-401.782 602.867 462.641
-406.868 578.449 523.484
-406 609 475
-436 653 504
-500 615 477
-394.79 604.897 494.477
-416.784 582.582 463.774
-494.581 611.264 492.056
-478.698 646.94 523.384
-486.692 644.813 524.395
-401.207 583.136 536.179
-496.102 604.678 485.629
-498 596 488
-489.61 600.25 490.892
-482 647 503
-442 647 491
-389.496 609.108 522.385
-426.344 601.963 568.637
-401.321 584.222 542.823
-392.074 586.269 539.724
-409.043 626.82 492.265
-488.812 629.094 563.804
-420 622 502
-418.202 617.519 458.677
-419.961 636.284 501.07
-421.974 628.819 456.146
-417.617 634.372 493.902
-490.299 616.603 488.376
-507 628 488
-487 624 536
-392.158 583.569 516.209
-382.896 608.566 529.295
-422.154 640.495 538.165
-489 628 560
-493.252 604.481 435.538
-479.544 649.216 507.318
-431.431 645.005 503.056
-479.238 644.076 512.247
-401.373 586.022 590.497
-420 630 456
-420 574 517
-411 627 537
-415.104 640.12 536.051
-502.702 611.645 502.406
-399.514 586.584 552.992
-507 601 505
-410.483 591.544 455.717
-427.568 593.758 561.416
-408.128 598.45 456.816
-408.682 610.801 466.757
-394 613 538
-435.618 647.742 490.72
-399.245 591.604 474.575
-391.638 592.117 554.667
-389.518 589.35 531.204
-392.569 602.131 556.615
-402 584 507
-422.705 592.087 554.657
-426.483 643.033 507.763
-385.842 613.833 519.405
-482 616 492
-414.553 617.112 491.573
-400.081 626.366 504.943
-495.083 619.458 484.368
-405.928 588.314 463.993
-427.427 599.248 574.961
-418.388 630.163 474.519
-417 616 453
-419 584 549
-420.782 598.762 586.828
-415.487 628.274 538.355
-480.161 592.236 471.067
-505.534 604.657 483.946
-496.926 592.094 498.536
-416.91 624 507.051
-397.528 613.809 510.601
-426 575 467
-413.097 628.36 509.886
-404 610 573
-400.794 615.315 510.311
-391.797 595.072 555.055
-487 628 504
-406.052 579.76 485.277
-491.19 621.94 506.83
-426 573 527
-398.093 620.598 499.567
-408 575 521
-445 650 503
-416.952 630.08 482.252
-386 613 510
-395 606 518
-419 617 451
-406 585 459
-436.492 643.061 489.756
-421.776 639.182 539.214
-394.947 594.304 559.937
-424 646 498
-427.754 643.688 513.521
-426.947 588.003 583.674
-479.093 650.318 509.392
-429.497 573.085 526.616
-436.448 644.44 532.923
-491.733 603.275 500.817
-431.349 635.634 478.972
-418 596 562
-487.504 594.879 490.328
-406.063 595.578 457.574
-397 601 533
-444 655 531
-425.55 567.187 489.079
-416 575 531
-398.859 581.141 498.815
-436.92 652.933 501.808
-381.093 606.778 531.025
-504.826 604.626 485.126
-495.133 597.847 491.085
-494.053 617.78 519.775
-417 589 532
-504.146 600.815 504.802
-404 597 473
-406.587 604.937 464.243
-379 602 490
-432.34 585.253 541.118
-403.259 581.843 480.165
-489.77 596.936 491.487
-444 653 508
-385 614 530
-498.006 614.046 453.128
-387.798 603.622 551.287
-418 620 454
-431 644 474
-498.289 611.585 501.466
-408.012 582.484 472.841
-414 614 453
-413 625 475
-391.133 595.673 498.91
-426.781 589.665 555.625
-388.689 596.497 488.396
-397.294 609.38 495.198
-396.426 583.685 535.785
-421.958 634.434 477.282
-403.8 600.779 460.581
-495 617 520
-386.501 607.648 548.691
-418 611 451
-424.874 636.908 466.939
-395.617 598.331 487.554
-423.141 573.231 477.85
-397.84 590.275 521.817
-499.36 637.874 550.578
-396 610 498
-421.15 624.574 480.76
-492 615 527
-408 616 493
-390.756 607.134 533.884
-487 635 518
-494.033 617.736 441.361
-405.676 613.85 483.959
-422.099 631.644 477.417
-487 622 506
-486.334 631.847 529.205
-434 655 561
-403.932 611.631 565.159
-405.593 583.796 474.187
-380.737 600.497 530.35
-430.621 602.243 565.182
-417.319 579.575 481.079
-419.087 632.625 484.798
-484.415 607.651 486.456
-390.488 608.918 498.294
-432.439 633.374 500.443
-506.529 622.505 480.897
-399.437 593.288 488.911
-393.989 588.613 505.982
-420.454 640.143 528.878
-415.793 574.336 521.369
-449.017 655.633 504.775
-383.071 593.33 528.892
-494.129 596.253 486.579
-498.268 609.512 433.602
-443 643 489
-425.844 592.915 559.679
-430 653 534
-424.734 624.277 498.357
-428.551 631.808 499.371
-399.696 627.389 514.321
-393.589 590.12 499.78
-394.789 591.507 507.327
-496 620 542
-419.345 633.821 555.831
-397.174 614.718 515.031
-425.94 640.64 532.343
-395 607 490
-387.832 595.538 526.639
-497.233 621.679 464.149
-430 630 461
-427.391 599.281 584.229
-407.022 599.913 462.341
-502.733 623.465 494.924
-484 611 496
-410.729 591.202 466.34
-498.882 621.594 472.245
-411.745 623.471 483.91
-489 643 507
-509.944 609.049 456.28
-417.215 625.204 470.927
-406.329 626.898 508.72
-501 628 494
-414 617 459
-404.935 598.623 469.316
-424.449 613.781 458.444
-384.816 594.708 527.273
-408.411 616.245 467.423
-491 593 496
-497.052 628.856 459.02
-396.593 611.765 542.293
-502.751 607.1 498.022
-411 579 503
-461.109 656.05 512.267
-490 619 477
-433 648 560
-417 577 534
-416.9 598.479 584.739
-441 652 505
-502.957 599.843 439.508
-502.533 606.704 482.738
-434.73 569.638 496.707
-393.599 589.195 517.402
-480.203 604.439 490.929
-422.453 643.596 518.327
-494 633 563
-424.14 643.541 545.679
-414.259 635.469 534.773
-413.553 584.903 460.35
-452 644 491
-413.275 622.381 475.268
-401.464 602.99 573.209
-500.668 606.391 487.391
-387 611 497
-404.652 617.681 501.776
-470.044 646.538 511.008
-394.997 607.785 473.696
-471.174 648.093 504.856
-422.02 640.369 541.745
-424.45 597.235 590.947
-400.568 625.632 537.319
-483.793 615.212 501.16
-493.054 609.309 484.378
-500.959 615.072 514.677
-407.782 628.864 520.378
-415.78 578.05 472.229
-498.265 602.524 436.008
-424.789 599.627 580.546
-414 582 529
-496 623 461
-489.355 644.068 531.305
-501.593 618.627 512.084
-424.304 573.108 528.018
-428.957 570.084 472.201
-389 617 534
-439 648 537
-404.155 596.31 469.93
-490 615 517
-425 646 542
-487 639 498
-422.168 632.065 519.26
-499.159 598.683 434.906
-389.343 592.478 542.145
-406.214 598.347 544.389
-392 604 472
-419.826 633.331 494.736
-417 574 528
-437.078 648.497 524.233
-506 615 466
-399.479 602.299 569.046
-422.891 634.644 552.922
-386 615 519
-409.178 610.206 464.584
-477.812 600.36 485.191
-397.588 580.743 513.514
-397 592 524
-438.032 643.624 530.806
-403.651 586.355 470.535
-396.681 608.952 550.678
-413.999 627.187 525.701
-487.266 598.155 489.029
-386 592 533
-498.333 620.763 515.053
-425.374 630.928 466.183
-414.805 622.955 472.923
-504.305 599.23 500.641
-489 619 510
-401.476 591.791 476.76
-421.427 626.913 507.108
-413.352 610.692 462.483
-403 594 534
-396.081 613.101 547.177
-503.076 623.517 456.716
-481 601 480
-417 603 584
-385.883 592.92 535.667
-407.669 624.642 492.064
-389 620 522
-424.137 575.929 525.555
-419.408 627.79 509.21
-488.733 636.195 520.619
-428.624 646.811 540.033
-493.557 615.168 485.05
-494 628 528
-509 610 464
-420.138 634.472 471.977
-449.343 653.748 506.711
-423.439 629.246 513.434
-497.39 597.467 499.81
-460 660 541
-407 616 515
-413.789 625.876 482.289
-427 600 556
-426 589 586
-398.915 620.759 540.828
-389.278 607.538 552.003
-386.622 603.069 486.701
-390.686 586.305 533.05
-486.747 596.381 489.035
-508.031 618.089 466.568
-395.178 608.356 479.622
-505 607 495
-396 615 546
-468 704 499
-414.867 616.239 485.651
-427.461 630.548 489.832
-443.224 659.095 526.094
-421.348 640.992 499.397
-383.79 596.733 527.111
-429.881 643.111 537.536
-391.973 607.911 534.984
-501.697 605.414 439.503
-480 596 469
-416.166 628.197 478.195
-427.054 642.936 550.586
-383.194 603.023 525.432
-398.904 594.419 490.013
-506 607 498
-410.937 612.581 471.817
-378 593 521
-444.819 661.491 537.623
-498 614 516
-389.758 617.575 523.732
-399.034 611.896 570.046
-503 605 506
-417.47 638.163 515.652
-490 607 505
-500.815 615.852 436.318
-430 589 581
-437.944 633.659 510.534
-385.18 616.466 534.893
-402 641 536
-398.92 579.25 496
-429.736 600.424 570.438
-396.556 602.027 469.123
-385.559 598.376 498.757
-431.873 564.611 490.389
-492.206 632.511 510.63
-425 567 492
-397.924 617.721 525.483
-485 609 498
-438.745 651.421 533.134
-419.495 585.028 567.127
-402.82 608.958 564.574
-400.254 580.294 497.641
-403.233 586.851 472.326
-398.83 604.723 570.864
-384.421 611.549 517.842
-415 613 467
-409.873 574.123 530.169
-491.66 615.041 528.853
-418 633 554
-486.019 610.043 488.965
-439.086 650.64 523.765
-498 627 515
-425 623 497
-437.659 645.395 491.023
-435.81 649.499 538.453
-462 605 502
-488 616 522
-416.041 617.608 462.647
-418.736 637.431 547.71
-417 579 542
-489.133 635.511 511.371
-418.664 634.119 500.298
-448 656 517
-395.614 585.517 500.671
-496.744 612.443 483.819
-426.444 626.017 456
-506.022 605.903 489.59
-396.703 604.761 486.863
-496 627 450
-420.362 620.812 490.968
-415.44 577.937 495.348
-398.283 595.029 488.085
-479 626 552
-388 605 544
-420.522 570.635 488.34
-403.088 587.983 489.078
-499.13 599.476 487.982
-436.587 627.727 452.402
-440 651 531
-399 620 536
-413 626 526
-395.421 609.533 548.516
-416.717 596.763 589.214
-499.343 625.203 481.49
-407.938 610.488 580.44
-422 623 489
-394.868 596.036 475.095
-411.412 616.81 493.903
-417 577 522
-409 617 512
-422.334 590.607 576.208
-434.745 648.524 500.047
-491 611 519
-413.316 631.252 517.941
-429.97 637.236 472.233
-448.211 654.443 503.543
-399.803 613.017 572.046
-412.081 621.659 511.845
-481 615 501
-492 635 512
-381 608 517
-395.175 588.436 546.174
-387.403 596.899 491.368
-385 605 497
-432.513 633.138 476.5
-503.91 620.762 507.441
-397 612 522
-490.229 619.021 536.234
-383 603 535
-428.3 596.137 562.843
-435.141 634.393 474.752
-404.451 597.628 569.1
-483.413 615.438 524.934
-384.719 612.334 509.359
-500.765 624.688 512.806
-423.202 571.039 493.728
-393.13 621.061 516.6
-410.356 628.864 515.684
-391.709 607.431 557.277
-403.17 602.202 471.167
-393.322 613.953 521.276
-498.23 606.121 487.315
-394.538 582.821 525.946
-501 600 502
-410.572 592.699 464.668
-423.612 597.201 560.138
-504 628 484
-431 628 495
-388 607 488
-478 615 504
-415 575 500
-402.984 598.802 542.53
-386.535 599.267 542.411
-419.329 574.696 490.007
-402.296 593.786 557.78
-400.295 594.664 559.294
-383 607 511
-408.983 629.08 523.753
-385.775 613.921 521.489
-414.691 637.688 542.032
-386.866 601.011 546.037
-392 586 539
-407.219 620.423 497.838
-434 637 525
-416.627 572.117 495.588
-406.91 578.527 491.02
-400.936 620.101 485.816
-501.697 603.046 439.801
-397 600 470
-406 586 460
-416.375 573.663 522.649
-402.02 616.318 509.078
-400.034 623.259 538.266
-503.536 611.262 458.014
-489 623 528
-485 616 498
-406.44 588.558 482.966
-404.569 582.67 483.142
-404.003 617.456 471.271
-384.042 611.514 540.191
-401.272 606.333 480.613
-411.741 594.685 454.203
-504 627 481
-406.502 608.166 465.209
-478.068 648.875 505.302
-504.451 620.438 458.812
-388.71 593.202 488.688
-511.016 610.044 456.221
-507.967 602.497 444.143
-412.103 610.689 459.584
-393.826 591.992 545.457
-488.551 638.273 517.666
-419.699 628.263 513.498
-398.371 612.82 483.263
-480 596 484
-510.765 607.389 459.051
-413.261 636.407 529.442
-492.828 623.41 446.014
-494.834 634.766 526.302
-457.79 656.519 511.874
-431.891 567.076 476.645
-405.374 599.732 466.076
-486 625 557
-399.444 585.575 527.043
-501.604 607.16 496.904
-396.381 607.649 559.216
-431 629 492
-498 621 453
-485.331 610.122 496.079
-431 570 493
-427.079 603.17 563.103
-499.147 609.975 448.517
-462 658 542
-415.033 627.529 520.087
-434 565 492
-494.075 627.527 516.41
-501.452 607.825 498.625
-401 628 505
-383.437 604.364 508.262
-414.846 577.272 529.767
-396.427 609.785 495.91
-438.325 640.171 484.431
-406.126 625.392 509.302
-416.461 611.467 458.54
-401.758 616.735 511.833
-435.134 636.832 503.221
-397 590 592
-387.951 591.65 514.318
-511.678 586.063 449.69
-402.472 587.506 496.876
-417.954 610.697 448.095
-426 592 515
-433.184 631.422 468.957
-512.536 597.258 458.836
-417.665 597.812 588.562
-504.666 619.374 479.466
-398 619 483
-502.331 607.706 455.104
-504.38 613.093 469.242
-480.519 651.332 503.181
-399.027 583.138 490.543
-496.952 625.494 479.785
-386.256 601.801 521.085
-483.654 595.176 482.466
-393.771 600.715 556.017
-396.483 615.287 487.327
-382.759 604.895 514.435
-430 607 567
-422.786 626.034 468.894
-487.565 606.886 499.119
-509 609 452
-387.294 603.267 508.318
-393.968 588.755 521.977
-405 631 537
-403.822 580.994 542.485
-494.96 604.173 485.886
-496.538 594.54 483.313
-401.536 622.484 533.365
-487 619 531
-398.281 619.972 536.487
-411 624 475
-440.942 642.428 489.825
-413.888 608.227 451.775
-395.626 581.674 499.667
-385.635 602.852 533.197
-413.866 573.284 528.972
-423.288 640.044 517.859
-476.047 651.744 523.73
-476.326 643.641 516.818
-416.757 611.966 451.822
-384 597 533
-433.945 607.361 564.775
-431.469 589.164 572.261
-435 638 524
-411.114 577.382 503.001
-422 645 535
-484.122 590.014 472.853
-495.528 617.329 457.881
-502.281 622.167 511.936
-401 602 539
-404.912 613.195 580.956
-409.508 602.226 572.069
-426 628 465
-391.423 583.96 514.499
-439.746 647.828 490.775
-402.589 618.787 498.357
-440.562 663.22 544.106
-422 651 548
-481 655 513
-409.305 622.947 487.292
-401.993 610.322 470.671
-489.984 638.355 514.165
-401.052 582.659 493.918
-433.856 652.006 533.928
-424 647 493
-490 640 503
-403.287 619.281 487.863
-414.521 572.244 493.619
-394.917 604.895 560.468
-428.269 631.452 529.106
-391.411 596.814 502.297
-487.864 630.396 521.676
-398 613 555
-397 601 561
-410.239 593.429 456.287
-405.977 615.57 504.826
-417.25 574.708 494.671
-388.08 601.168 487.67
-418.923 629.017 518.142
-504 597 495
-441.249 660.738 537.15
-391.42 593.783 516.927
-408.911 584.272 468.557
-410.162 626.953 493.079
-503.887 617.338 500.945
-415 639 550
-454.259 652.045 509.888
-403 623 533
-484 592 486
-401.177 588.037 546.711
-400.547 617.342 520.834
-394.35 587.286 505.517
-507 628 490
-496.697 596.709 489.088
-486 650 540
-404.935 578.983 530.359
-400.646 601.271 554.017
-503.922 612.9 489.141
-388.634 617.03 517.908
-429.813 593.51 571.458
-420.362 643.582 502.684
-502.073 615.333 441.932
-395.34 609.466 491.114
-398 604 469
-404.112 617.754 502.51
-509.962 623.11 497.32
-394.129 611.105 549.17
-396 592 527
-506 595 497
-424.239 568.724 487.03
-395.324 618.234 509.675
-422.801 641.072 508.454
-494 628 526
-483.747 612.944 493.502
-498.977 620.175 472.74
-502.657 608.633 454.725
-435.477 568.642 479.113
-383.034 602.779 547.848
-432 603 570
-409.845 589.767 470.359
-497 622 537
-408.987 595.051 452.219
-479.588 638.51 512.168
-505 592 448
-427.527 630.714 462.997
-430.767 647.232 516.567
-416 617 505
-388.69 592.14 522.367
-395 617 489
-494.255 629.803 533.475
-422.37 625.12 467.148
-402.884 583.142 526.045
-420.324 642.247 534.891
-406.839 591.595 460.269
-421.507 600.94 594.246
-391.204 607.104 503.82
-506 612 449
-434.431 649.591 544.146
-410 630 507
-410 627 497
-438 629 455
-421.628 638.378 554.904
-398 617 480
-402 585 506
-430 569 468
-504 611 497
-383 600 503
-435 655 504
-418.915 636.639 547.182
-395.469 610.659 548.249
-504.287 607.568 498.508
-417.483 605.538 448.584
-393 615 564
-506 627 491
-407.715 580.338 471.877
-383.929 597.131 516.417
-503.069 601.509 489.82
-491 606 437
-479.554 606.617 487.093
-503.482 606.172 439.36
-421.647 639.165 505.491
-410 592 470
-482 650 531
-419.481 624.92 482.773
-386.229 611.366 530.434
-402.484 611.357 488.354
-418.711 591.281 579.638
-386 629 503
-401.379 597.72 570.205
-421.483 626.966 463.614
-428.161 627.958 477.091
-484.258 595.586 478.595
-435 622 442
-507.248 620.505 484.615
-432 640 539
-506 612 475
-509.703 613.002 461.339
-407.665 620.087 514.644
-396 592 477
-500.319 624.199 507.874
-386.104 606.119 505.525
-392.53 587.777 508.805
-504.771 613.105 445.057
-434.925 642.031 526.033
-492 646 545
-395.824 621.237 537.469
-387 595 536
-398 605 571
-392.239 614.934 510.313
-426 616 445
-395.372 588.218 486.679
-395.261 582.406 513.384
-413.142 573.349 530.775
-402.705 580.95 518.011
-495.564 619.762 451.407
-507.818 604.931 445.078
-395.917 605.716 487.378
-439 643 518
-399.886 587.538 535.166
-417 636 518
-439 646 504
-486 605 497
-392.453 615.387 507.383
-429 598 565
-450.525 657.75 503.955
-506.153 610.622 451.271
-495.322 618.822 505.037
-430.984 645.543 500.85
-507.294 606.857 486.603
-423 620 495
-403 596 475
-507.517 602.432 450.86
-415.371 629.572 526.128
-406.214 608.944 567.571
-399.462 608.452 563.076
-416 613 443
-417.492 622.343 505.887
-390.568 593.173 545.368
-434.847 642.583 504.297
-407.53 604.961 568.362
-429.909 571.258 479.911
-408.78 610.925 470.717
-394.581 620.311 538.978
-401.346 616.381 566.132
-498.611 617.129 463.934
-500.828 619.437 471.05
-423.889 628.638 456.287
-401.691 619.041 492.434
-424.541 573.403 474.501
-428.122 598.301 554.129
-400.216 601.401 550.525
-508 607 455
-477.927 647.037 523.327
-398.868 581.856 534.002
-415 591 567
-507.971 615.629 478.876
-399.123 587.717 547.573
-480.685 651.71 508.41
-438 650 511
-409.832 578.526 532.418
-489.372 628.308 559.642
-496.147 602.645 440.565
-428.005 597.318 566.668
-481.388 598.958 480.823
-502.545 624.505 515.931
-422.629 577.914 478.983
-435 600 565
-412.918 617.62 491.421
-408.36 614.676 486.662
-495.697 602.825 504.417
-511 615 476
-392.491 591.654 549.136
-427.447 605.716 569.29
-488 637 500
-494.58 608.62 505.668
-505.679 616.115 471.073
-426 588 555
-503.14 609.534 493.907
-507.164 595.842 445.492
-422.808 578.774 482.757
-426.037 606.7 575.461
-500.858 604.637 450.657
-404 601 470
-443.38 652.703 503.824
-419.631 592.26 578.939
-382.639 601.387 501.978
-399.277 610.308 489.66
-403.075 582.101 536.034
-401.282 625.431 518.2
-407.859 612.146 459.041
-490.435 628.161 504.009
-456.913 657.048 509.613
-477 596 473
-504.189 618.774 502.795
-411.461 626.432 497.019
-427.312 642.456 499.964
-409.384 609.665 485.121
-424.025 618.587 451.962
-389.149 598.856 485.68
-400.863 615.535 491.143
-393.878 594.784 533.384
-411 573 493
-499.506 616.775 480.345
-414.503 624.177 462.899
-488 648 508
-430.865 633.007 505.068
-424.951 576.466 487.357
-415 610 466
-393.543 588.707 545.185
-439.287 650.02 513.267
-399.131 613.991 508.744
-491.991 632.275 501.97
-402.587 621.462 531.588
-394.937 588.496 491.71
-407.279 588.492 459.563
-406 646 531
-419 603 575
-491.685 612.579 487.06
-436.567 571.539 474.904
-408.012 591.2 544.94
-401.484 626.94 530.98
-435.989 649.1 522.282
-388.7 605.603 498.668
-507.01 600.512 448.269
-509 613 490
-479.161 642.966 509.31
-491.184 621.957 531.197
-405.673 591.875 466.466
-416.646 600.088 587.674
-415.945 631.604 505.724
-402.588 584.093 482.126
-435.276 651.085 503.901
-404 612 480
-500.756 618.766 509.274
-417.709 635.217 519.868
-480 627 516
-490.772 624.543 502.314
-394 594 502
-491.529 613.974 439.68
-488 610 503
-493.837 621.209 509.159
-414.661 618.68 499.971
-437.762 647.177 528.744
-500.454 626.254 469.872
-396.443 600.967 538.037
-417.226 638.18 541.487
-481.755 604.835 485.766
-429 597 572
-403.236 583.126 517.982
-421 586 562
-432 572 495
-432 654 566
-425.628 627.099 504.424
-504.404 611.321 467.464
-435.164 569.274 468.843
-388.882 604.964 529.104
-397 594 495
-497.602 616.234 469.712
-406.477 629.339 502.489
-417.832 629.89 494.543
-418.839 629.271 539.734
-420.269 636.083 553.828
-413.274 630.848 529.085
-418.382 639.913 535.703
-394.183 593.664 481.385
-398.143 615.175 513.483
-402.489 579.537 490.155
-388.641 602.912 505.872
-488.557 630.357 510.975
-477.959 604.053 487.323
-423.553 638.811 545.221
-393.712 608.765 479.111
-498.134 616.955 458.826
-505.501 613.469 502.01
-401.03 628.151 538.333
-406 615 581
-431 622 496
-433.305 646.333 522.41
-488.504 642.018 515.175
-499.18 599.823 503.296
-503.116 612.593 473.207
-399 621 535
-391 616 506
-421.481 598.697 593.659
-435 654 540
-395 584 497
-438 642 528
-495.3 629.437 510.27
-411.144 627.122 512.918
-418 624 510
-431 631 479
-415.139 579.222 481.541
-413.869 620.91 499.441
-504 625 477
-394 625 520
-505.593 620.437 456.625
-400.373 626.747 531.119
-394.484 587.053 508.091
-433.367 640.185 517.275
-394 586 497
-428.204 609.848 564.168
-503.797 601.56 505.271
-489 639 506
-397.953 624.256 503.52
-413.64 614.002 464.85
-500.543 625.745 483.527
-415.766 611.25 455.995
-418.487 572.548 481.399
-487.755 629.333 557.467
-402 583 563
-395.652 587.17 510.875
-501.243 628.534 474.149
-392 607 530
-487 647 516
-391.737 614.896 518.614
-423 636 478
-401.996 586.24 545.154
-437.189 650.264 524.579
-481.926 618.612 543.749
-505 629 484
-423 621 471
-413.807 576.251 498.399
-422.279 637.019 511.061
-386.397 615.335 543.712
-502.117 598.597 448.608
-387.503 606.327 488.676
-425.197 601.332 563.916
-431.043 647.143 499.18
-482 625 551
-494.714 608.053 489.278
-416.831 610.713 457.522
-416 578 522
-393 602 472
-389.12 600.23 505.126
-388 611 549
-502.8 597.61 446.05
-416.124 619.412 497.382
-436.208 645.37 513.525
-501.028 597.906 445.741
-395.236 584.192 535.794
-496 611 449
-416.436 633.78 500.413
-397.664 614.599 491.04
-397.872 587.479 528.27
-499 612 517
-414.023 589.272 461.992
-467 708 510
-400.591 595.94 569.774
-400.066 618.913 504.681
-498.325 623.676 477.873
-476.531 654.719 510.234
-410.025 627.282 488.014
-500 629 470
-457.572 650.747 507.092
-508.303 606 514.163
-419 644 533
-405 624 473
-495.523 616.413 504.523
-404.748 617.347 474.435
-484 598 493
-495.195 601.49 485.83
-500.961 614.466 436.113
-437.947 642.854 485.732
-407.334 607.281 582.478
-488 621 456
-425.079 640.059 521.456
-497.644 614.131 470.46
-494.061 615.608 504.873
-409.538 630.859 522.22
-420 645 534
-481.991 600.596 490.732
-401 616 477
-431.048 578.688 474.052
-430.316 644.353 503.333
-402 579 492
-428 646 498
-487.903 637.389 510.501
-419 643 546
-494.57 620.79 511.969
-425.35 641.687 536.76
-389.108 613.696 514.357
-440.376 647.536 530.992
-436.177 615.488 568.68
-400 607 561
-426.792 615.334 451.145
-415 573 530
-403 587 527
-381.609 604.628 528.895
-407 612 465
-498.53 603.707 436.372
-410 626 503
-433.413 569.224 467.604
-430.421 648.046 512.092
-429 624 445
-475.708 646.128 521.598
-397 610 539
-497.386 624.538 477.644
-491.819 603.929 434.271
-421.924 577.43 526.329
-431 644 519
-398.866 606.13 553.635
-399.797 583.716 489.858
-442 654 535
-432.101 641.554 540.825
-390.838 606.845 531.953
-410.24 607.282 583.601
-396.668 623.896 530.138
-496 618 535
-384.854 597.86 505.006
-397.78 606.909 491.785
-489.755 639.603 522.813
-397 606 542
-498.573 620.128 467.943
-420.336 621.824 469.936
-389.228 614.694 545.1
-423.565 589.134 573.848
-415 637 533
-422.761 592.53 561.661
-402.323 616.436 524.127
-427 643 516
-399.175 628.93 525.126
-486.879 616.96 496.581
-434.392 648.077 513.975
-414 573 497
-394.83 599.77 559.065
-450.627 658.753 515.957
-494.7 622.724 461.437
-398.509 597.354 472.299
-401.076 607.146 457.701
-395 589 558
-403.591 629.379 509.842
-429 594.24 577.338
-418.861 623.38 463.539
-421.892 637.347 472.99
-397.041 610.938 499.979
-421 630 457
-501.17 618.315 507.082
-422.897 636.865 516.796
-393.374 608.99 543.916
-404 608 575
-425 573 493
-412.095 629.07 532.645
-427 592 559
-492.622 634.285 527.047
-426.244 599.887 561.537
-420.085 638.254 555.118
-385.738 599.347 525.574
-395.265 581.941 532.393
-405.262 617.712 505.775
-484.127 638.713 504.218
-433.284 645.43 505.972
-393.408 587.717 534.846
-416.182 630.275 483.564
-491.006 630.925 500.897
-398 584 537
-502.123 615.301 516.057
-418 573 522
-440.259 652.644 527.662
-409.633 576.754 494.713
-499.963 619.107 455.233
-397.361 608.618 566.948
-399.113 587.425 530.109
-401.945 628.088 501.283
-399.382 624.141 512.839
-504 618 445
-393.322 591.81 549.458
-507 620 461
-451 650 504
-415.979 595.046 586.995
-390.006 593.281 551.411
-438 654 526
-485.125 603.097 496.124
-423 609 444
-426.798 616.977 447.961
-384 614 532
-428.358 631.554 493.272
-391.61 589.108 488.487
-497.916 628.018 471.491
-412.348 628.688 498.698
-397.459 588.551 554.643
-484.741 615.602 508.204
-497 607 479
-507.307 607.165 449.906
-487.183 613.723 489.083
-405.433 598.802 530.787
-504.152 603.919 493.892
-393.601 608.999 481.815
-397.452 613.267 563.725
-490 639 523
-491.972 644.406 538.082
-409.444 618.181 505.425
-397 583 540
-482 613 525
-390.808 609.156 533.016
-393.386 587.232 537.374
-455 653 539
-432.442 647.358 526.632
-410.253 592.345 465.199
-396.548 614.453 505.485
-390.095 585.557 513.615
-410.285 584.928 464.161
-435.203 649.549 495.24
-506.229 593.785 447.989
-425.936 575.313 485.066
-399.913 590.091 560.614
-393.227 592.772 527.292
-503.147 619.844 470.131
-482.973 601.041 493.704
-402.475 598.004 471.369
-400.213 598.343 476.683
-428.111 602.06 573.433
-502 674 542
-435.947 650.318 513.012
-400.8 607.436 465.043
-484 623 482
-401.794 581.974 521.398
-512.151 606.137 455.227
-429.409 568.182 487.998
-438.158 651.624 503.465
-431.368 656.129 512.901
-408 572 528
-433.249 640.293 495.644
-415.26 628.52 524.675
-421.362 630.595 469.172
-418.896 619.614 493.082
-496.072 618.298 522.901
-403 587 539
-413.502 633.088 519.607
-403.36 621.563 490.796
-433.412 639.958 476.36
-423 588 551
-493.997 613.908 438.849
-501.274 625.288 474.878
-443 653 500
-429.554 635.969 531.577
-422 619 452
-492.787 620.626 473.077
-470 643 487
-425.251 645.402 547.371
-425.371 622.661 455.78
-500.446 619.372 454.569
-399.75 616.742 482.34
-387.228 601.458 511.801
-392.89 605.571 557.247
-402.497 582.934 486.342
-507.036 608.629 508.295
-415.599 616.054 480.528
-492 595 491
-412.797 576.998 491.873
-490.933 615.05 446.144
-425.102 603.646 570.184
-426 576 477
-397.31 605.76 564.177
-408 623 531
-423.753 618.486 451.708
-433.052 636.856 509.362
-497.923 623.954 462.575
-417 581 543
-431.724 633.963 508.666
-428.802 630.315 513.357
-486.546 622.21 552.678
-398.521 626.027 536.071
-512 611 457
-497.544 612.53 436.67
-403.268 618.493 471.336
-400.192 585.693 479.384
-442 649 501
-482 620 528
-426.508 634.268 522.972
-425.755 642.415 514.745
-422.626 635.251 486.938
-422 639 511
-425 625 480
-435.277 645.547 498.495
-494.895 604.563 446.449
-500.715 600.123 442.937
-430 637 470
-383.192 595.879 533.723
-427.925 644.436 520.872
-494.746 615.244 480.751
-491.094 636.46 524.693
-488 631 553
-432.427 597.255 569.924
-431.555 615.384 441.719
-393.382 591.605 486.181
-380.207 609.54 497.473
-497.71 619.076 514.399
-497.616 616.495 444.789
-479.144 645.873 517.859
-407.342 618.096 494.51
-414 597 582
-402 631 494
-486.654 601.252 488.737
-397 595 496
-486.467 644.411 511.718
-401.766 578.889 502.699
-381.579 606.297 505.726
-411.903 627.879 506.42
-497.309 625.408 460.512
-421.797 577.434 480.846
-439.024 649.118 496.633
-403 621 478
-399 595 570
-420 594 591
-391.372 589.027 501.676
-417.515 576.101 527.013
-516 599 431
-508.58 619.779 489.427
-420.154 576.607 489.377
-500 613 474
-420.901 631.175 544.111
-498.74 606.67 446.78
-498.68 640.881 575.386
-500.046 606.428 435.794
-515 588 455
-394.839 587.505 486.922
-419.407 621.818 491.246
-495.503 623.735 512.537
-504.018 608.19 493.879
-392.373 608.633 487.853
-424.376 593.806 579.735
-413.339 627.947 518.956
-498.572 615.806 467.333
-477.804 598.833 481.63
-445 651 507
-418.996 620.511 486.447
-442 644 516
-402.501 624.651 510.502
-418.637 614.871 466.862
-417.451 629.075 487.947
-490.67 631.468 521.454
-416.525 593.473 583.78
-413.358 616.746 487.304
-397.751 589.171 551.639
-506.433 628.188 485.901
-402.79 616.261 567.344
-408.661 582.149 536.788
-506.773 603.914 454.546
-425.253 626.625 457.885
-425.382 644.193 545.672
-398.504 610.669 501.151
-496.257 621.462 434.854
-404.789 594.643 468.768
-493 634 502
-504.649 608.295 500.392
-408.704 617.395 492.251
-490.817 638.403 527.653
-483.526 620.546 540.097
-390.121 609.626 519.886
-428.804 633.948 479.256
-422.502 632.625 463.365
-431.95 633.645 495.364
-491.069 636.857 519.617
-382.72 602.184 531.595
-488.278 619.601 534.266
-434 613 569
-505.165 622.756 500.135
-500.918 625.199 502.169
-393 610 519
-479.005 647.782 526.042
-479.011 644.454 509.922
-433 647 507
-427.333 641.174 519.528
-387.817 598.505 493.355
-439 653 507
-414.265 625.887 517.575
-434.822 642.152 516.761
-499.9 625.792 475.081
-400 592 481
-437.464 647.111 523.931
-483.872 603.652 499.318
-401.25 601.142 572.019
-481.438 641.651 506.763
-425.634 590.886 572.21
-401.042 585.302 532.857
-500.679 626.054 489.732
-462 655 511
-424 599 440
-501 630 497
-510 615 456
-397 623 512
-491 639 514
-440.65 645.589 525.392
-423.173 636.907 513.072
-406.249 588.761 480.525
-405 590 485
-491 611 522
-406.914 627.767 522.821
-401 577 501
-422.907 625.083 526.866
-391 614 506
-493.444 629.995 503.373
-439 661 535
-426.091 636.392 514.891
-398 601 570
-397 589 591
-383.697 616.781 535.107
-422.621 636.223 507.529
-477.849 652.183 515.691
-450 656 533
-396.633 601.099 477.6
-399.969 631.751 511.186
-488 628 554
-407.821 584.951 482.997
-497.822 624.489 492.001
-400.431 591.18 535.41
-504.298 609.327 456.241
-499.067 600.822 492.435
-485 610 490
-491.637 607.39 504.462
-408.134 576.409 493.103
-435.767 640.271 513.239
-504 626 464
-404.211 617.872 502.573
-391.676 614.336 555.754
-411 620 511
-496.301 628.95 494.622
-422.39 633.311 509.438
-494.485 614.829 455.673
-431.482 639.857 539.776
-432 591 570
-435.251 607.78 570.552
-434.97 568.747 475.215
-412.558 620.898 466.544
-383.56 613.224 520.893
-399 627 532
-495.395 606.362 486.832
-422.057 625.049 478.273
-494.129 593.876 496.644
-396.937 626.336 518.406
-416.652 626.335 524.979
-500.505 614.035 514.379
-425.705 629.754 476.8
-424.76 603.437 561.992
-503 617 471
-485.386 602.42 495.333
-402.476 588.035 489.641
-392 600 505
-489 641 537
-435.001 637.134 499.771
-399.151 584.528 508.769
-482 622 502
-403 587 525
-499 626 509
-505 685 596
-405.095 606.851 472.667
-501 628 490
-392.082 610.585 557.572
-418.949 620.364 489.545
-506.391 617.796 461.673
-500 602 434
-391.974 592.451 487.54
-431.583 576.501 476.168
-503.173 612.478 470.094
-390.42 607.448 485.935
-419.551 570.561 491.751
-423.007 597.078 568.909
-428 654 512
-427.42 577.31 471.159
-404.76 612.247 567.093
-505.974 602.189 489.905
-405.275 596.077 545.55
-404.836 581.282 532.8
-399.746 599.524 466.574
-391.321 584.757 517.698
-404.031 617.308 517.39
-397.796 603.79 479.616
-479.191 647.209 532.857
-394.898 616.817 508.187
-493.025 598.597 497.681
-421.038 568.282 485.652
-381.602 603.57 530.629
-389.835 614.607 532.08
-421.688 623.122 493.076
-501 627 485
-419.209 615.67 470.919
-501 609 430
-419 618 501
-431.071 632.201 471.322
-388.177 609.973 552.65
-500.447 625.111 516.683
-415.377 629.761 469.803
-429.626 639.313 476.503
-497 633 473
-480 634 512
-498 661 488
-425.584 627.995 492.256
-494.611 623.67 509.619
-390.36 605.318 554.639
-503.213 622.643 523.202
-499.637 628.01 514.111
-382.418 599.755 512.05
-506.678 611.787 490.268
-399.524 616.816 483.336
-389.49 610.414 501.613
-498.735 617.111 464.921
-382 594 522
-433.309 608.154 568.316
-432.677 644.154 523.935
-493 603 484
-422 602 568
-511.505 595.459 452.426
-401.567 580.533 492.264
-393.402 620.084 524.903
-433.271 644.424 490.02
-437 629 453
-453.66 655.076 513.749
-493 633 560
-503.618 625.906 475.592
-496.639 627.285 493.874
-429.52 635.762 488.966
-388 595 474
-496 636 565
-417.328 574.007 541.844
-509.506 615.368 491.997
-399.981 581.181 527.452
-414.384 627.603 526.152
-437 640 527
-506.294 609.225 508.476
-448.206 652.677 506.164
-411.427 623.522 514.147
-431 601 554
-495.968 597.149 501.397
-407.971 600.536 572.389
-390 619 533
-425 624 470
-499.638 615.164 456.681
-497.102 618.967 472.034
-389.991 615.786 533.329
-425.95 618.546 451.427
-404.429 601.156 574.944
-507 620 466
-447 658 511
-482.969 644.657 523.574
-450 663 524
-506.437 615.846 494.081
-396.369 609.513 500.529
-479.791 627.447 483.973
-492 630 517
-510.724 613.787 453.479
-498.273 620.534 466.657
-483.986 649.046 506.481
-476.891 660.697 591.09
-415.19 636.919 526.713
-421.535 593.15 577.447
-504 608 438
-438.548 653.47 534.376
-499.567 616.669 477.186
-401.438 585.537 519.311
-391.275 614.008 505.85
-402.1 613.004 566.158
-444.34 584.475 555.767
-398.029 616.902 517.846
-501.886 604.398 451.827
-426.652 641.717 495.169
-384 593 524
-398.457 586.435 509.163
-410 636 535
-435.762 640.818 507.627
-428.134 644.724 544.562
-419.874 637.223 503.607
-488.177 628.491 505.559
-404.174 624.498 533.067
-383.773 616.564 538.4
-387.619 605.125 526.111
-419 643 497
-413.927 629.394 496.821
-492.788 632.4 506.478
-494.058 617.776 476.729
-439.095 646.511 494.648
-393.995 612.966 490.553
-509.24 615.072 463.778
-409.99 579.428 495.233
-396.319 626.208 524.922
-499.439 612.933 506.866
-391 593 548
-434.097 627.995 456.815
-488.929 632.755 493.225
-388.919 613.711 505.898
-483.707 608.164 496.677
-418.136 639.793 554.474
-411 579 496
-481.822 643.733 517.849
-385.992 602.738 522.525
-484 628 552
-423 638 487
-479.179 604.92 495.673
-429.083 646.761 496.71
-395.086 624.676 533.242
-493 623 485
-424 606 570
-508.804 593.505 445.128
-448.459 651.565 507.088
-497.752 602.406 502.739
-397.841 614.247 490.569
-389.62 611.397 504.811
-394.283 596.281 536.391
-505.752 615.041 502.79
-428 638 469
-390.734 589.832 541.847
-408.784 633.05 530.968
-415.362 581.541 462.007
-395.587 610.044 486.678
-405.916 632.271 538.185
-411 611 457
-404 580 519
-385.415 602.451 536.93
-488 639 524
-398.592 616.301 493.055
-488.605 635.248 517.322
-504.225 610.709 499.73
-494.857 631.364 523.031
-383.224 598.988 529.46
-382.054 610.047 529.432
-505.683 599.043 488.402
-496 622 476
-497.412 616.761 443.904
-438.181 645.347 495.267
-405 583 542
-525 625 539
-486.967 618.517 535.468
-430 597 563
-433 604 437
-496.816 627.326 505.457
-436 611 560
-470 647 500
-419.253 575.08 527.114
-401.172 604.499 476.641
-414.644 612.028 448.54
-402 581 536
-422 628 514
-494.901 612.961 493.187
-398.094 587.882 502.609
-502 610 511
-409 582 466
-482.759 617.324 525.565
-481.081 649.71 534.861
-415.32 624.515 518.329
-437 645 537
-412.149 610.567 453.337
-412 628 533
-398.778 597.282 483.596
-389.669 605.372 518.422
-400.971 587.337 495.042
-403 600 469
-427.504 625.713 497.628
-492.05 616.992 486.029
-391 614 536
-410.242 635.353 538.59
-412.926 613.331 479.831
-429 616 464
-418.768 628.9 476.906
-497.525 607.929 445.01
-493.154 616.316 520.669
-401.123 596.06 543.925
-490 637 497
-393.191 605.201 540.755
-502 611 477
-401 603 478
-390.608 606.908 526.406
-411 617 498
-425 608 449
-421.849 622.068 492.686
-501.967 614.196 459.172
-506.437 619.661 497.69
-410 584 486
-483.201 650.027 508.535
-442 660 522
-431.064 635.329 483.327
-403 617 522
-406.505 577.767 492.512
-409 573 535
-400 604 573
-383.554 605.433 516.954
-439.461 645.359 532.615
-478.945 646.874 515.511
-399.771 624.511 509.671
-424.343 627.955 466.545
-433 607 554
-399.837 593.148 541.185
-503.165 601.782 453.618
-499.142 616.449 514.641
-497.786 618.694 514.516
-384.953 605.916 535.34
-486.535 639.583 533.571
-387.711 600.163 525.508
-397.664 610.462 500.094
-493.023 628.365 495.538
-394.119 606.865 469.028
-411.156 627.868 487.994
-397.6 594.232 540.991
-413.404 592.423 456.729
-505 609 490
-436 628 464
-423.904 578.874 483.053
-432.056 643.11 539.909
-479.137 595.363 477.225
-502.751 615.113 476.741
-419 603 568
-501 618 439
-496.515 613.258 517.769
-384 594 546
-393.106 608.668 478.286
-482.536 608.775 502.677
-505.877 604.34 487.929
-421.015 637.274 519.654
-498 618 437
-501.886 614.306 507.338
-398.249 609.493 483.601
-391 604 473
-394 613 512
-395.321 622.814 530.779
-387.566 612.082 506.924
-487.115 643.678 518.5
-425.66 643.144 530.771
-383.571 607.669 531.92
-478.552 599.146 483.31
-392.729 597.919 503.856
-445.054 664.44 545.882
-495.44 612.556 436.181
-488.379 633.22 501.955
-391.151 596.213 485.617
-429.207 646.833 498.533
-402.357 584.043 485.458
-502.239 620.059 505.166
-396.087 591.108 527.229
-417.833 587.15 564.137
-451.444 657.372 506.607
-385 600 490
-416.883 573.622 479.356
-412 595 461
-498.229 602.128 432.922
-392.609 620.516 529.684
-483.436 599.147 485.477
-424.22 599.365 563.506
-503 594 491
-389.53 604.147 487.679
-497 625 467
-406.243 586.231 561.975
-413.574 628.08 535.319
-448 657 520
-488.378 640.854 519.688
-400.713 578.423 525.855
-483.134 640.846 504.189
-502.852 612.319 441.389
-414.347 588.192 465.22
-428.967 634.204 517.849
-425 630 540
-435.953 612.728 570.968
-423.985 601.701 579.327
-389 591 517
-401.281 583.103 509.327
-395.401 615.284 521.59
-489 628 506
-427 623 449
-396.066 594.776 538.785
-404.241 627.517 536.529
-421.524 639.227 543.87
-438.868 651.894 502.92
-407.076 576.346 529.061
-490 583 501
-437 650 523
-502.757 609.157 438.164
-396.185 611.064 475.121
-393.064 588.513 499.526
-388 617 535
-397.134 607.452 548.086
-422.675 609.678 445.81
-392.01 589.894 514.558
-388.869 609.843 494.199
-461 595 562
-479.767 653.555 509.181
-398 594 474
-493.481 603.505 490.622
-505.3 609.969 478.098
-497.706 629.822 530.546
-382 604 498
-477 653 525
-480.96 603.924 492.808
-410.303 612.303 464.122
-427 609 564
-426.481 626.496 500.323
-408.51 593.841 466.068
-425.887 632.399 537.98
-500.381 625.508 487.153
-499.244 619.849 445.223
-415.597 619.451 500.279
-504 622 506
-491.161 635.545 521.172
-496.499 604.663 440.704
-408.584 578.204 487.192
-490.113 633.3 495.209
-432 649 547
-479.933 592.625 472.569
-476.892 598.666 476.062
-398.706 587.486 547.871
-409.182 631.704 528.514
-424.964 629.484 469.614
-417.405 636.838 498.438
-437.693 649.372 506.436
-489.512 633.651 500.506
-500.023 624.353 462.069
-499.64 613.621 523.943
-408 610 487
-385.024 593.401 520.128
-437 573 472
-429.004 629.63 473.414
-433.562 642.576 520.609
-398.621 586.361 543.93
-423 627 514
-435 613 557
-418.263 631.351 543.33
-398.405 615.588 501.691
-386.234 614.021 531.889
-490 632 539
-411 633 513
-435.352 605.731 565.769
-391.342 594.119 485.495
-486 635 507
-433.056 640.29 511.338
-531 603 461
-417 628 536
-499.106 615.119 445.707
-397.683 602.986 493.136
-400.798 582.636 488.023
-423.575 642.689 532.785
-390.749 615.736 534.187
-432 610 561
-413.757 574.795 527.79
-430 630 488
-398.394 600.32 559.005
-417 583 484
-416.019 574.147 501.169
-426.988 626.201 465.449
-456.194 651.173 506.454
-391.482 586.434 523.931
-496.97 614.454 448.112
-421 615 454
-489.505 629.698 561.683
-398.617 579.039 521.579
-425 630 536
-388.374 611.996 533.354
-491.496 609.629 439.67
-403.966 582.816 484.739
-428 620 463
-404.715 580.615 486.342
-431 649 560
-484.004 624.201 494.242
-422.414 572.589 496.721
-401.876 611.896 480.019
-428.43 645.123 497.748
-481 620 486
-414 576 490
-430.767 610.318 565.245
-394.532 587.687 498.163
-498.311 620.672 484.062
-496.84 612.577 519.279
-410 640 537
-405 597 472
-513 588 450
-502 596 501
-453 644 501
-507.089 598.057 484.569
-420.698 635.852 557.689
-426.83 642.206 518.799
-431.814 639.697 494.682
-482 641 504
-393.772 587.693 497.067
-420.455 589.855 581.088
-509 589 448
-476.611 599.661 481.224
-493.491 614.351 478.019
-435.965 573.381 468.837
-381.678 605.666 524.628
-416.95 638.967 534.293
-426 647 508
-397.374 596.643 487.555
-484.231 626.742 551.021
-506 617 472
-487 625 487
-403 609 460
-464 658 546
-426.761 633.53 524.786
-415.996 608.015 456.963
-382.844 607.034 526.006
-429.456 633.394 509.962
-449.975 661.224 521.306
-444.673 661.798 535.418
-442 649 526
-384.535 616.049 538.576
-392.655 622.344 525.753
-410.86 583.527 462.4
-478 636 558
-496.914 610.845 508.544
-495.273 597.242 500.686
-404.049 591.456 484.529
-404.565 617.358 508.575
-417.159 629.594 470.352
-396 608 540
-427.996 632.14 507.616
-397.418 602.988 481.169
-426.673 637.801 483.537
-406.371 581.647 494.709
-422.935 588.089 561.97
-408.687 583.787 468.071
-430.313 634.575 486.22
-427.33 626.495 496.973
-428.7 575.749 466.563
-416.339 630.32 497.386
-437.085 649.219 537.84
-400.887 585.351 564.631
-489.058 637.577 517.127
-492.528 635.722 523.216
-436.802 641.778 488.782
-479 643 498
-387.365 605.847 503.087
-504.197 606.592 458.926
-423.595 640.775 515.177
-419.41 636.609 556.204
-394.445 598.573 477.652
-488.18 638.775 499.292
-405 584 472
-498 629 457
-484.791 647.561 516.471
-434 649 532
-410.101 626.458 490.814
-390 617 540
-411.906 622.151 471.973
-405 596 565
-500.502 614.292 457.448
-399 592 494
-424.192 630.754 514.83
-506.847 613.416 454.556
-404 580 539
-433 613 568
-435 652 506
-396.918 582.251 513.937
-423 619 464
-499 632 538
-405 608 460
-500.945 623.181 491.644
-392.337 605.809 499.7
-490.732 600.612 496.073
-404.815 615.771 472.222
-391.137 612.726 495.654
-427.214 566.709 488.953
-409 583 494
-482 621 534
-491 632 448
-402.895 589.275 562.168
-397.045 623.224 533.609
-495 591 491
-419 620 502
-392.423 619.449 514.466
-401.255 618.316 481.937
-408.067 580.074 490.484
-395.594 603.658 541.711
-401.419 577.849 502.097
-401.275 616.584 519.493
-504.035 621.085 475.491
-406.272 605.11 571.597
-397.714 592.692 537.343
-404.029 590.309 543.225
-470 612 556
-482 625 505
-413.568 622.187 504.312
-417.699 594.051 582.133
-494.047 616.46 439.608
-399.163 602.865 542.936
-391.089 605.949 535.127
-493 615 522
-444 658 537
-487 630 509
-410.538 620.63 506.763
-405 595 473
-488 613 510
-408.775 624.645 495.743
-434.033 639.37 513.915
-494.458 614.995 445.154
-429.868 602.865 557.136
-418.291 619.252 455.028
-408.925 587.323 457.627
-393.17 606.326 542.266
-507.412 610.007 463.951
-400 625 503
-481.995 636.867 509.014
-411.539 578.792 494.579
-441.513 650.917 519.445
-502 610 461
-428.693 629.79 465.813
-434.406 637.928 512.113
-430.751 628.169 464.405
-423.657 590.311 563.57
-505 631 467
-424.111 609.98 445.695
-486 643 531
-414.168 572.54 503.726
-388.853 608.965 483.873
-494.229 619.514 520.915
-426.988 565.578 489.427
-423.608 600.225 441.707
-486.687 631.471 492.035
-503.856 607.88 503.891
-503 593 499
-482 655 509
-491.191 627.45 489.88
-420.635 625.815 485.132
-495.876 613.858 517.825
-480 650 542
-506 622 470
-450 662 525
-499.92 619.66 513.897
-405.291 608.745 458.347
-416.524 628.577 466.549
-409 604 583
-417.23 582.149 487.252
-435.003 642.627 485.278
-387.635 599.33 520.507
-490 639 507
-425 638 478
-483 642 492
-389.222 609.054 491.271
-424.556 640.168 526.652
-505.457 623.027 472.692
-427.38 601.599 564.652
-491 620 479
-426.133 646.834 550.623
-455 665 583
-388 608 483
-424.1 639.226 542.206
-507.019 607.35 508.648
-392.077 612.608 523.411
-417.239 596.056 578.831
-434 644 540
-420 614 468
-432.597 572.471 464.762
-393.514 590.193 524.421
-407.513 605.454 455.366
-492.648 613.321 440.705
-482.486 626.332 504.21
-502.764 607.074 493.745
-505.413 615.428 480.77
-420.869 618.697 450.493
-390.708 621.292 516.91
-382.19 601.234 544.726
-415.986 630.583 504.827
-422.423 628.625 472.373
-434.073 640.402 481.781
-410.597 586.708 457.859
-448 655 513
-408.108 582.624 484.913
-409 630 490
-420.977 579.503 483.468
-420.014 638.379 496.219
-389.526 594.098 527.984
-401.302 627.738 520.036
-388.357 607.695 525.55
-421.994 627.715 454.836
-506 628 468
-438.318 645.394 497.986
-410.258 626.698 529.709
-395.871 590.806 526.125
-418.571 596.949 561.905
-495.726 629.806 506.662
-383.853 599.015 523.623
-403 583 515
-472.695 652.225 505.921
-433 642 537
-396.23 606.296 558.599
-407.529 606.065 577.141
-421.874 573.061 489.573
-394.731 604.402 544.557
-389.188 615.322 533.183
-471.602 597.83 479.781
-492.919 618.319 506.599
-494.528 601.629 489.865
-411 578 526
-492.537 630.331 493.418
-496.444 620.024 514.322
-390.302 593.363 488.744
-496 619 541
-431.127 643.733 479.443
-493.284 614.782 524.674
-424.122 574.389 526.363
-409.49 618.279 466.854
-419 613 465
-418 599 573
-499.491 605.04 449.599
-479.015 645.185 499.203
-480.011 624.038 537.243
-415.985 577.725 527.724
-428.019 633.191 498.341
-478.623 647.936 518.377
-448 655 502
-405 615 582
-399.889 608.988 555.353
-493 613 483
-500 609 455
-400.371 590.451 556.144
-504.013 608.101 489.414
-426.953 643.728 541.879
-424.278 629.369 516.832
-400 602 573
-433.71 635.66 516.606
-426.51 632.195 489.063
-504 635 561
-482.194 600.612 492.746
-430 567 489
-389.713 592.7 519.094
-496.069 616.17 514.198
-498 625 476
-432.733 644.822 534.424
-501 615 520
-494.486 611.879 492.684
-399.748 609.545 563.608
-483 626 492
-431 618 445
-422 639 507
-432 628 493
-409 629 522
-397.236 587.281 553.055
-501 612 512
-493.93 617.891 467.708
-383 615 512
-417.916 617.783 473.978
-423.41 641.406 525.379
-391.908 585.228 528.072
-429.083 638.347 491.123
-407 605 467
-406.019 596.058 543.057
-390 593 553
-402.217 588.328 538.334
-437 658 516
-483.333 629.077 496.019
-505.598 621.785 471.886
-504.403 611.509 476.339
-414.902 595.923 587.797
-394.923 596.281 560.053
-508 624 463
-477.164 607.952 485.441
-407.571 602.372 454.51
-482.3 603.904 492.059
-424.439 572.588 528.4
-405.885 580.634 531.699
-413 578 542
-504.382 616.036 499.056
-459.545 583.319 583.609
-425.506 634.305 542.362
-431.033 574.623 459.758
-398.944 588.715 552.297
-400.985 585.424 476.388
-492.88 614.135 485.707
-496.437 620.564 440.882
-406.281 577.743 488.329
-424 603 443
-435 621 443
-492.084 607.076 440.149
-436 618 561
-393.668 609.197 477.239
-394.918 606.661 496.274
-435.563 568.838 472.882
-497.494 619.188 512.26
-507.663 598.222 451.654
-486.116 644.59 516.35
-486.124 615.065 510.079
-511 613 453
-496 637 560
-399 587 549
-431.233 635.627 505.19
-427.169 643.862 502.329
-429.125 591.132 566.95
-401.395 599.61 472.179
-514 620 467
-395.508 610.435 507.201
-486 611 436
-431 565 493
-387.021 611.498 541.989
-394 582 512
-394.067 599.537 476.126
-405.101 576.695 530.292
-493.806 616.556 524.174
-411.319 608.907 457.012
-417.202 580.296 473.932
-489.019 628.622 502.577
-394 609 482
-423.891 624.713 502.451
-480 603 480
-506.941 604.202 445.602
-397.3 589.125 525.225
-399 608 468
-392.948 583.209 519.742
-431 616 444
-416.666 631.888 511.724
-404.554 613.249 500.923
-409.704 626.163 529.97
-431.124 636.837 502.284
-482.336 609.621 501.913
-404.192 582.6 523.902
-394.485 608.725 505.08
-435.698 647.132 495.071
-481.129 650.379 513.759
-406 579 526
-499.078 613.116 481.236
-388.578 607.186 544.645
-423.242 628.869 511.063
-505.536 620.501 468.729
-401.297 587.205 475.867
-505.526 624.892 481.589
-417.819 630.969 516.525
-394.844 586.439 500.02
-424.381 641.244 553.183
-423.423 602.081 580.586
-417.911 574.529 519.047
-423 620 448
-400.25 590.147 558.021
-393.177 612.296 547.211
-426 567 493
-395.12 603.876 485.111
-402.488 588.814 496.663
-400.828 578.965 503.489
-482 601 479
-417 635 545
-379.751 605.218 522.546
-423.626 574.299 527.532
-428.281 644.852 509.859
-398.774 584.415 489.751
-492.876 598.155 498.372
-416.162 637.921 525.651
-506 618 494
-445 658 511
-491.76 624.811 509.563
-502.641 607.508 487.214
-427.415 574.132 483.377
-481.543 617.244 533.413
-395 609 565
-388.288 593.732 547.097
-496.868 592.812 492.757
-433.184 642.467 524.424
-388.001 595.268 515.241
-399.836 581.497 529.205
-505.046 626.556 485.877
-434.879 648.455 531.368
-486.513 621.47 498.953
-401.097 586.183 564.907
-494 612 528
-418.791 637.442 548.476
-404.173 596.09 549.764
-392.569 592.88 502.836
-491.653 628.823 559.446
-400.996 605.642 465.801
-438.777 655.077 502.917
-431.419 639.738 529.957
-440 645 531
-482 618 534
-414.722 575.961 484.757
-394.971 610.54 538.206
-493.884 616.137 502.649
-507 608 453
-425.858 576.479 490.428
-509.372 613.585 456.102
-398.358 593.045 562.505
-422.606 625.061 456.44
-406.081 580.704 544.193
-431 578 467
-398.999 595.127 490.999
-443 658 533
-433.392 635.668 477.569
-488.519 631.213 554.683
-513 604 431
-399.726 624.705 512.945
-487.485 644.844 539.011
-416.34 615.547 474.89
-383.703 602.475 513.281
-426.226 640.8 476.298
-382.615 614.363 536.478
-508.504 593.121 448.14
-425.195 628.591 459.481
-498.774 614.473 481.753
-410.362 625.069 529.613
-401.191 616.602 499.636
-428 572 525
-478.289 650.65 525.301
-431.461 634.196 516.791
-403 607 531
-527 609 474
-431 613 565
-396 583 538
-500.077 625.153 469.117
-399.176 622.989 539.354
-476 596 483
-433 633 496
-417.481 616.351 484.067
-381.457 604.902 520.536
-434.743 605.794 565.945
-388.429 592.14 542.962
-478.435 649.989 508.254
-391.955 613.77 496.528
-429 582 539
-418.818 626.726 468.235
-486 633 561
-492 634 530
-495.74 606.941 482.274
-395.657 612.762 511.845
-433 643 492
-415.563 629.606 471.47
-391.846 597.182 531.363
-395.564 612.952 551.923
-414.125 624.996 472.846
-435 612 559
-394.64 589.252 519.578
-418.569 619.708 495.644
-418.708 626.712 513.234
-496.473 630.283 510.831
-491.846 604.545 488.022
-416.527 590.724 572.434
-408.667 622.374 502.003
-403.122 590.396 550.245
-395.787 594.179 496.897
-404.117 597.731 566.887
-410.445 621.577 481.26
-497.423 627.955 505.888
-429 622 457
-507.308 619.908 455.127
-435.866 566.827 476.54
-404 585 498
-401.002 611.231 564.633
-495 628 563
-395.211 601.979 536.364
-422 637 493
-425.963 569.79 493.743
-493.43 629.657 556.698
-402.841 607.834 476.698
-424.553 622.189 465.177
-429.708 619.22 441.168
-388.761 604.724 516.599
-489.693 618.039 530.761
-441.106 648.838 493.833
-426.149 627.199 467.673
-425.87 638.882 479.939
-412.871 619.542 506.657
-426.556 574.533 485.235
-416.185 626.022 475.973
-486.485 630.484 561.821
-382.055 611.145 531.095
-427 647 527
-409 614 579
-484.553 613.376 503.608
-482 610 489
-415.113 594.846 577.904
-411 623 522
-539.431 612.911 449.66
-406.27 587.763 462.73
-401.045 581.066 496.063
-495.049 611.57 492.79
-410 588 455
-505.545 618.482 451.363
-504 594 500
-405 594 577
-394.463 584.907 529.977
-405.611 593.384 460.906
-493.49 613.734 507.7
-418 584 568
-498.765 599.72 441.002
-421.957 574.958 527.799
-398.205 605.736 563.958
-443.084 655.043 525.834
-428.637 619.226 452.993
-480.005 643.028 514.167
-486.773 615.057 506.009
-455.301 658.641 507.361
-430.054 647.085 544.675
-418.938 598.038 568.19
-431.443 643.301 506.698
-408 616 505
-498.099 615.126 433.831
-508.234 620.382 484.049
-403.464 607.557 467.435
-402.182 617.982 492.248
-389.683 603.18 499.936
-485.305 632.535 497.22
-419 611 460
-428.081 640.281 483.704
-426.525 639.523 473.189
-449.309 630.785 511.956
-408.883 621.375 511.57
-420.613 633.01 517.166
-396.528 605.542 495.809
-425.963 599.047 582.279
-405.26 585.474 486.84
-505.886 600.149 483.74
-388.63 595.622 486.805
-490.611 640.017 527.198
-410.918 579.69 545.122
-400 617 478
-504 601 473
-487.179 644.32 524.332
-430.333 576.243 467.129
-487.614 640.483 524.395
-391 616 502
-396.593 616.615 525.952
-409.274 579.045 526.453
-485.173 627.104 501.32
-421.104 579.212 481.48
-483 626 544
-385.017 604.861 540.357
-420.011 627.718 458.062
-411 623 539
-383 595 518
-448 659 536
-494 620 520
-404.003 590.372 472.284
-385.072 597.046 507.024
-401 577 512
-434.384 638.127 498.104
-388 605 521
-418 599 569
-423 629 463
-443.326 649.685 495.862
-401.647 598.843 555.863
-407 606 585
-413 630 543
-402 601 564
-438 644 493
-494 601 439
-481 598 484
-406.13 588.686 478.421
-416.251 630.257 514.512
-388.818 616.158 551.931
-398.851 624.9 507.373
-525 631 495
-424.596 628.07 473.229
-429 568 485
-405.418 597.846 575.779
-398.081 611.191 572.466
-493.071 627.27 499.776
-412.873 581.206 529.213
-389.974 614.333 508.145
-480.831 637.205 512.837
-502 598 484
-427.319 644.26 510.253
-433 620 449
-387.299 596.475 539.531
-387.511 615.298 550.02
-481 652 521
-408 573 494
-425 584 583
-425.156 628.046 455.559
-399.777 608.096 549.338
-388.003 605.22 507.106
-497.188 615.997 520.467
-402.955 602.279 566.914
-417.497 632.019 510.716
-398.073 614.272 522.491
-419.581 596.354 441.086
-422.808 642.158 502.437
-419.19 578.108 528.904
-412.163 619.137 499.834
-407 626 489
-403.739 619.925 484.244
-398.903 588.954 550.288
-408.327 606.484 577.092
-503 601 453
-498.704 622.834 472.084
-507.461 613.129 460.122
-406.879 623.499 500.252
-434.145 602.174 561.419
-491.873 603.313 488.77
-431 651 527
-501.18 625.788 460.073
-494.519 600.705 491.369
-489 654 451
-389.368 588.35 514.629
-388.925 605.906 540.984
-484.744 601.98 486.977
-491 622 485
-497 636 594
-502.915 608.185 488.654
-488.735 642.021 534.93
-474 618 515
-493 615 479
-394.903 614.645 526.44
-400 583 493
-393 599 497
-404.005 614.407 567.507
-404.088 631.372 529.273
-387.135 606.761 544.948
-400.033 617.622 519.094
-487.236 613.886 505.893
-395.004 585.073 504.903
-416.693 618.166 489.653
-388.914 613.557 554.536
-397 607 468
-425.21 628.912 508.248
-511.456 617.464 464.823
-390.195 604.264 554.917
-386.859 614.931 549.687
-510.506 592.678 451.201
-425.042 576.218 479.404
-447 662 541
-407 587 464
-399.044 596.544 468.547
-492.794 602.683 500.382
-406 607 565
-401 600 560
-499.121 620.176 448.678
-505 597 482
-403.104 581.323 498.441
-417 573 527
-428.76 643.838 518.397
-485.407 616.799 501.828
-436.34 640.358 510.018
-399.437 605.331 553.365
-421.085 605.925 577.405
-418 634 482
-385.54 605.409 548.722
-388 614 528
-484.467 628.335 491.668
-441.181 662.34 546.314
-402.79 581.818 506.519
-422.627 637.459 499.585
-435.713 568.359 477.021
-408.503 605.476 573.596
-437.53 579.086 449.811
-394 617 493
-503 602 507
-479.816 651.227 508.866
-424.073 631.118 538.336
-421.987 643.929 529.553
-428 565 488
-497.392 619.877 461.198
-497.5 593.025 494.189
-399.587 588.177 528.925
-512.462 591.877 452.311
-498 627 496
-398.374 615.227 524.121
-434.707 641.464 521.174
-495.382 615.299 444.889
-412.253 581.306 466.147
-392.917 606.034 499.22
-388.107 607.047 493.254
-416 577 492
-422.509 601.091 580.418
-506.284 618.786 459.326
-487.892 605.169 500.357
-388.518 593.786 545.6
-420.637 635.362 497.536
-491 600 448
-491.62 613.554 528.286
-495.176 619.966 458.075
-410 588 556
-414.901 622.725 470.249
-429 632 492
-427.95 590.549 574.012
-419.007 571.161 491.376
-408.52 603.725 572.577
-422.186 641.4 536.821
-491.373 629.853 513.689
-399.718 605.309 549.323
-481.34 601.624 485.958
-421 580 480
-488.93 629.601 490.98
-435 625 470
-427 644 506
-382.681 607.594 529.837
-429.198 601.018 574.781
-484 647 538
-499.027 599.547 434.476
-431 601 557
-501.472 625.111 458.517
-417.715 599.391 587.037
-436.382 639.259 513.525
-433.717 603.329 564.249
-415 638 542
-405 626 509
-430 607 557
-483 590 480
-497.331 616.124 501.545
-509.469 623.258 467.656
-390 599 512
-484.869 617.837 531.21
-427.775 569.226 483.717
-479.288 649.805 534.966
-415.431 630.802 497.731
-491.486 620.223 477.943
-438.52 640.299 510.356
-507.554 616.681 469.806
-493.554 608.127 438.328
-418 587 556
-488.634 623.493 505.519
-423.303 594.967 587.734
-483.511 628.3 495.611
-441.204 663.048 548.863
-501.161 596.727 493.554
-391.653 588.11 491.162
-424.793 598.554 574.718
-404.221 578.36 529.279
-409 617 457
-405.696 587.572 482.946
-388.914 597.982 486.917
-397.212 591.518 561.127
-416 613 451
-391.413 602.561 482.625
-414.322 574.826 502.623
-417.77 633.479 545.073
-412.702 628.746 491.078
-499.961 619.608 455.872
-400.24 583.885 486.995
-488.901 626.203 551.538
-420.675 638.642 503.524
-480.009 595.845 472.938
-407.684 628.727 513.187
-497 626 455
-447.129 648.294 499.533
-395.543 594 497.357
-506.743 626.295 483.161
-481 610 487
-415 580 477
-395.767 588.297 521.384
-424.805 625.389 463.324
-445 661 529
-492.505 630.234 510.672
-388.985 600.394 542.242
-403.743 628.498 510.327
-493.772 609.931 443.822
-398.302 585.305 508.274
-408 580 536
-509 607 485
-394.317 616.113 519.134
-483 593 482
-417.333 636.088 506.285
-499.605 605.395 433.061
-409.611 613.492 467.579
-392.359 605.599 537.537
-416.958 620.837 463.591
-382.99 602.584 511.537
-475 602 485
-486 626 515
-508 589 450
-406.131 604.757 465.199
-419.428 578.405 527.263
-476 651 531
-412.966 582.306 474.324
-504.415 617.332 463.426
-423.943 571.68 528.901
-433.415 639.376 519.659
-410.373 594.583 459.659
-411.041 618.804 507.09
-505.461 608.594 494.937
-398.811 617.53 566.83
-485.843 631.208 497.548
-484 619 536
-421.866 587.564 563.913
-431.208 636.307 472.11
-452 647 499
-400.13 585.789 522.438
-431 569 485
-401.934 593.865 473.465
-482.352 639.546 512.257
-415.324 613.186 480.792
-434.875 638.574 527.248
-432.507 641.385 540.447
-428 627 457
-392.49 597.809 496.997
-429.716 598.946 555.776
-415 585 459
-427.366 604.085 570.073
-489.061 625.874 450.639
-429.969 643.945 551.921
-438 658 531
-499.328 594.8 496.234
-509 597 457
-417.841 597.162 581.573
-421 629 522
-385.34 611.092 523.047
-391.139 618.794 549.345
-429.57 616.199 445.96
-506 597 498
-430.624 598.778 554.967
-403 579 509
-507.04 602.048 458.767
-427.469 614.65 444.893
-393.226 585.635 510.756
-399 578 520
-421.585 637.925 508.498
-434.495 638.9 481.1
-418 578 516
-484.353 617.953 493.945
-518 625 539
-483.392 626.278 552.284
-430.593 641.949 537.659
-489 641 540
-494 633 506
-393.522 600.447 492.349
-404 592 548
-394.98 589.368 523.586
-446 657 528
-401.283 586.697 529.092
-493.071 610.787 508.674
-406.732 581.529 489.31
-394.707 608.318 540.355
-432.131 606.835 559.934
-482.131 605.47 487.06
-485 649 518
-406 629 511
-399.979 579.263 520.792
-392.73 593.802 526.452
-386 606 502
-434.612 641.045 495.761
-490.681 612.515 488.436
-490.575 618.604 490.299
-421.781 608.34 446.326
-430 627 465
-485 648 535
-508 605 455
-397.132 597.541 477.839
-437.464 651.177 529.209
-505 633 491
-420.375 637.922 472.728
-400.524 602.368 542.024
-383.148 606.226 512.791
-415.102 629.174 506.728
-393.532 597.299 495.685
-414.394 586.804 467.099
-401 624 502
-495.694 615.305 436.972
-493.661 608.066 437.908
-385.118 601.849 498.837
-478.576 619.797 541.126
-429.223 637.966 533.761
-399.005 604.533 565.578
-482.601 648.569 503.693
-411.285 623.689 527.456
-506.607 602.338 501.757
-413 609 459
-403.349 617.655 468.446
-503.68 624.778 482.086
-388.167 603.932 504.575
-390.512 585.426 515
-399.326 599.564 566.35
-458.026 654.896 511.16
-498 614 445
-425 641 482
-427.294 595.98 575.269
-438.629 664.954 545.17
-425 628 505
-506 614 495
-391.904 602.345 477.698
-445.032 660.476 538.587
-400.588 585.482 523.451
-472 653 500
-388 606 511
-382.027 605.819 506.992
-395.295 587.199 517.663
-506 619 504
-486.73 620.347 496.223
-419.863 634.217 477.381
-436.236 648.674 518.951
-429 645 521
-426 620 494
-420 621 454
-421.142 629.12 469.643
-420.696 610.863 456.72
-400 589 535
-387 600 485
-393.018 585.49 533.505
-487.616 602.454 497.751
-407.032 610.371 472.292
-384.647 596.872 530.273
-387 595 548
-487 629 554
-404 578 490
-501.519 625.93 471.678
-385.905 612.229 512.208
-424.953 643.823 549.235
-440 645 511
-387.834 589.565 527.39
-422.317 625.239 475.405
-495.869 606.68 506.017
-482.677 618.76 484.942
-390.02 605.595 483.899
-498 609 454
-407.571 629.33 540.107
-403 602 564
-425.397 635.832 470.6
-504.606 614.815 448.869
-504 626 512
-395.728 624.826 535.626
-428 633 463
-493 638 526
-388.505 604.098 503.605
-486 611 504
-442 661 535
-422.646 636.723 469.957
-494.931 629.41 565.094
-504.282 623.862 464.123
-408 628 514
-400.935 613.231 569.029
-389 595 520
-392.154 616.731 515.189
-399.993 621.983 530.732
-426.129 573.208 471.888
-505 599 481
-435 639 485
-420.964 589.137 567.444
-406 584 464
-500 604 436
-429 578 466
-505.126 618.194 453.383
-500.61 606.4 448.778
-517.703 599.959 430.532
-437.188 652.14 511.669
-502.156 603.394 486.846
-460 652 507
-430.199 635.533 506.958
-398.311 613.155 568.688
-436 607 567
-407.595 611.675 468.837
-424.299 627.435 475.769
-417.83 639.486 488.601
-395.592 588.093 546.182
-425.162 632.619 521.736
-496 617 523
-393.921 622.707 513.794
-420.971 623.051 472.107
-434.91 607.935 567.249
-491.38 647.111 540.514
-408 622 474
-422 634 517
-500.379 619.91 516.315
-422.664 637.958 515.828
-382 609 512
-433.086 639.192 510.013
-440.905 657.46 535.856
-494.608 595.906 497.812
-407.388 609.89 465.242
-424 645 487
-415.559 576.401 485.422
-420.322 595.483 566.95
-421.89 603.072 577.088
-389.356 616.068 549.375
-382 615 539
-406 581 498
-437.289 602.613 565.653
-391.889 587.805 530.171
-385.096 607.844 507.88
-427.71 629.79 492.88
-383.653 617.048 533.218
-487.236 610.727 491.718
-487 633 502
-485.779 633.763 501.297
-409.115 626.459 498.75
-497.065 619.533 468.193
-416.349 579.243 522.14
-501.44 628.885 485.483
-430 626 462
-503.462 626.155 460.076
-473.886 603.956 479.624
-503.156 608.857 439.736
-398.011 604.883 471.735
-404 622 485
-403 577 498
-428.086 598.434 556.379
-404.639 595.594 569.75
-496.228 596.96 433.192
-423.036 636.004 551.569
-411 575 504
-410.121 583.229 500.762
-428.356 589.695 571.116
-501.427 623.568 496.502
-427.976 604.446 572.544
-396 610 505
-417.603 620.224 471.172
-427.868 602.347 571.139
-406.895 613.862 581.766
-432.429 568.821 469.669
-403.407 597.704 554.686
-430.593 568.088 474.74
-383.399 612.393 539.993
-391.164 586.833 528.859
-492.474 590.141 487.99
-408.529 623.924 489.392
-416.01 609.153 455.538
-499 605 507
-460 653 508
-417.278 622 464.734
-514 618 522
-494.51 610.104 510.476
-388.923 595.638 499.134
-502 627 521
-394.349 597.482 493.699
-493 638 514
-500.395 607.539 437.083
-405.579 595.821 548.856
-387.3 604.688 490.742
-426.764 638.11 540.117
-432 567 492
-424.309 577.767 528.6
-498.141 626.554 490.28
-399 581 498
-501.28 611.115 502.346
-412.457 627.351 524.772
-505 603 508
-405.981 587.158 471.112
-492 616 441
-502.168 606.089 433.692
-434.201 647.164 510.14
-504.351 624.209 461.838
-399.436 584.724 506.269
-418 592 563
-502 626 501
-384 614 524
-411.225 618.014 504.24
-440.032 653.366 505.181
-496.209 605.953 484.637
-428.671 599.958 569.662
-382.156 611.634 517.471
-418.454 592.702 577.32
-391 610 534
-428.588 572.556 466.063
-489.191 621.016 475.623
-391.739 606.425 476.414
-395.969 581.969 525.092
-415 574 495
-398.291 624.882 517.551
-482.775 632.454 494.427
-423 569 483
-427.594 620.993 458.836
-497.502 602.314 440.354
-416.494 571.487 515.848
-399.147 611.933 563.785
-504.025 624.291 491.514
-392.312 600.746 536.442
-397.337 580.896 517.895
-409.491 620.586 503.914
-506.207 598.877 482.794
-402.286 595.32 566.891
-499.104 608.663 510.857
-434.239 643.579 503.366
-398.958 606.815 571.444
-435.64 565.917 498.038
-402 606 465
-499.6 626.318 497.598
-392.742 617.003 518.887
-494 618 475
-499.534 596.091 501.18
-427.337 635.804 525.178
-443.802 657.643 535.064
-498.642 611.67 508.073
-511.868 623.45 466.392
-488.087 616.378 506.78
-404.909 619.087 519.409
-395.361 580.912 500.649
-501.671 619.281 453.649
-391.49 601.776 556.913
-499.837 611.46 503.578
-388.163 594.666 544.463
-490 647 541
-481.726 651.492 508.929
-406.484 577.134 497.018
-496.956 620.848 460.027
-398 592 496
-422.544 596.66 563.826
-393.426 582.781 527.274
-394 614 498
-486.819 614.497 490.746
-428.694 639.789 490.255
-391.753 615.992 546.641
-499 613 522
-423.933 620.616 453.257
-505.932 624.27 487.952
-417.818 630.925 501.537
-404.775 632.94 528.048
-481 642 530
-442 648 498
-421 628 523
-430.791 630.668 501.155
-424.048 621.071 459.92
-423.795 627.86 507.888
-405.306 601.517 567.575
-502.436 614.746 470.453
-482.322 649.177 523.435
-433 592 576
-408.487 631.198 542.314
-429.448 632.227 468.981
-413.917 629.934 538.378
-412.552 632.038 539.504
-484.115 639.808 495.145
-437.192 648.596 521.084
-496.062 629.027 524.385
-418.569 592.116 582.152
-392.886 604.68 539.574
-418.887 586.519 568.585
-429.217 576.131 477.114
-427 628 461
-502.181 612.701 461.644
-411.737 622.637 515.791
-407 628 503
-423.715 643.085 518.273
-503.646 601.138 450.974
-383.599 612.766 532.149
-502.449 613.386 482.361
-506 590 449
-499.304 609.854 446.124
-388.728 587.973 522.987
-387.806 606.692 503.045
-393 610 537
-431 592 570
-386.931 611.59 496.819
-420.721 587.801 570.968
-510 616 453
-389.472 614.503 543.163
-422.218 615.371 452.199
-483.989 620.497 489.352
-403.921 583.042 495.259
-418.481 626.897 512.273
-447 667 552
-497.337 620.227 517.562
-487.934 628.805 556.526
-389 592 515
-450.357 656.092 508.04
-490.631 621.157 476.066
-483.39 614.537 499.968
-511 584 456
-384.74 601.354 506.944
-419.488 637.62 519.764
-416.661 617.43 458.077
-504.272 618.078 472.134
-426.501 602.264 561.482
-432.037 569.645 478.247
-494.875 626.442 487.857
-383.612 607.973 508.68
-409.566 585.928 462.538
-417.643 589.222 566.659
-413 628 516
-401 620 481
-416 624 513
-389.77 600.711 482.107
-409.548 600.362 566.472
-392.783 617.549 535.514
-491 639 536
-416 582 561
-431.199 627.975 463.711
-388.335 613.647 554.017
-398.227 598.099 561.67
-411.738 621.868 516.631
-398.167 611.798 568.227
-499.4 605.332 505.363
-488.678 642.645 522.723
-505.267 597.736 447.589
-379 597 533
-391.072 604.758 479.424
-408.887 578.242 532.986
-511.579 587.758 450.003
-499.399 596.522 497.459
-398.18 586.902 506.036
-420.693 631.357 514.874
-404.735 626.65 506.262
-486.915 619.293 487.225
-405.209 627.896 516.8
-411.109 583.507 473.484
-505.053 610.739 467.064
-417.758 629.316 542.307
-502.561 618.573 512.667
-507.558 594.424 451.693
-393.881 606.513 501.422
-399.914 583.57 509.982
-487 634 526
-415.944 630.488 542.587
-498.999 614.142 502.792
-505.237 606.005 500.304
-429.885 576.992 463.231
-426 602 585
-395.122 617.056 550.438
-419.535 589.805 577.304
-413.516 577.401 526.631
-472 650 511
-501.475 608.372 511.504
-385 585 504
-484 643 498
-490.425 630.763 528.138
-416.422 625.073 472.59
-400.125 589.402 476.961
-388.544 598.543 543.304
-412.805 586.409 468.084
-407.5 581.922 486.735
-387.916 588.779 515.495
-401.233 588.36 534.072
-404.688 587.026 468.464
-417.476 576.735 503.498
-434.298 651.018 500.56
-425 642 551
-416.047 594.796 574.991
-484.439 605.117 498.193
-414.675 577.877 493.253
-491.968 607.057 485.815
-426.907 638.389 483.659
-410.226 579.51 494.336
-482 621 489
-414 630 485
-395.648 595.332 537.318
-407.609 584.828 468.927
-408.691 624.128 503.185
-415 622 463
-381.756 604.441 512.408
-383.581 603.059 510.862
-387.568 607.809 521.376
-501.991 602.728 439.566
-390.281 591.335 513.6
-385.869 609.357 503.668
-403.09 586.494 528.6
-415.685 580.935 486.202
-436 649 493
-398.944 607.225 546.929
-498.792 627.348 473.581
-424.805 605.339 571.567
-387 610 499
-405.409 596.994 465.245
-498.933 615.006 438.761
-392.592 592.552 497.364
-499 606 461
-491.543 635.894 514.149
-424.918 641.396 511.573
-399.17 589.477 493.837
-486 632 523
-391 612 526
-386.376 605.916 523.687
-432 646 562
-404.45 598.19 572.345
-492.925 622.712 486.229
-451.441 662.941 531.61
-413.249 613.738 473.813
-410.969 628.906 524.826
-396.21 602.786 538.811
-405.52 616.938 495.362
-493.537 631.721 513.842
-432.285 636.199 518.661
-417 638 558
-418.641 629.637 524.232
-416 618 496
-406 581 540
-460 656 508
-406.181 623.099 503.522
-507.663 608.083 497.91
-495.393 630.284 503.531
-502.802 596.677 500.569
-490.767 623.393 554.837
-396.615 589.764 518.434
-501.671 614.138 501.124
-491 640 525
-451.795 654.793 507.512
-419 574 477
-507.491 610.891 442.478
-505.587 618.142 459.506
-482 645 527
-397.687 614.887 568.547
-413.02 612.39 473.941
-437.863 647.819 492.742
-424.605 632.932 519.975
-393.633 612.084 565.057
-417 635 558
-434.379 650.472 544.287
-482 641 529
-409 609 576
-405.528 609.838 565.556
-481.943 649.599 538.055
-426 602 582
-435.104 609.491 561.153
-495.706 627.514 462.416
-423.2 640.769 554.153
-435.197 651.221 510.16
-425 640 494
-437 650 536
-444 648 498
-401.048 601.353 476.006
-480 621 523
-420.641 623.454 483.623
-439 647 534
-512.824 593.376 452.814
-385.827 601.772 524.254
-396.017 618.343 526.049
-490 599 498
-497.768 609.852 448.71
-475 603 493
-395.12 591.719 548.174
-406.305 621.041 499.665
-394.808 609.468 538.866
-421 630 530
-406.446 577.429 527.175
-399.347 602.685 544.471
-395.203 608.131 479.663
-390.399 590.615 517.29
-399.595 627.018 505.983
-410.273 583.801 476.711
-407.141 629.871 542.711
-396.486 604.811 565.643
-417 633 498
-391.591 598.424 557.22
-406.152 609.241 465.787
-399.275 604.364 548.769
-429.383 603.589 559.909
-408.223 617.34 501.841
-401.423 591.112 480.865
-407.396 612.373 473.639
-414.289 608.006 452.531
-496 621 478
-504.304 611.036 462.901
-426.355 640.635 528.416
-426.82 594.036 586.637
-491.781 631.012 513.608
-402.376 598.718 557.583
-430 657 497
-487 645 534
-499 640 563
-407.318 599.061 572.615
-430.626 636.425 524.837
-421.177 587.325 570.598
-410 576 527
-407.705 612.323 479.52
-398.045 595.156 483.584
-412.397 627.019 504.507
-505.66 591.88 493.914
-503.406 615.116 443.95
-421.106 595.522 441.066
-395 587 545
-426.467 590.015 569.833
-420.484 622.018 492.631
-486.49 639.765 509.906
-484 626 505
-413.986 612.675 458.312
-473.332 655.997 509.947
-406.028 627.828 537.001
-399.361 615.819 502.185
-431.749 636.45 504.389
-406.308 595.941 471.315
-384.748 606.316 535.131
-421.371 643.404 536.674
-410.722 628.105 517.512
-422 613 447
-508.613 623.707 486.762
-421.537 634.479 507.055
-503.05 626.19 486.123
-422.777 592.531 575.86
-414 620 507
-423.231 603.723 572.007
-400.938 622.208 534.758
-429 580 475
-406 610 573
-492.973 627.201 504.939
-432 646 489
-394 583 509
-419 608 454
-491.42 615.088 518.34
-405.585 631.578 528.583
-380.889 605.269 520.418
-425.464 596.356 579.115
-432.55 572.784 507.365
-494.235 629.331 500.121
-486.428 618.653 534.381
-505.623 604.012 499.753
-489 644 530
-407.493 599.338 464.138
-429.823 639.65 542.903
-494 616 442
-408 622 532
-405.919 587.785 550.106
-434 604 568
-495.969 618.081 439.635
-396.801 599.698 477.452
-428.501 571.424 467.077
-493.174 607.795 507.659
-400.029 585.311 507.4
-383.6 609.58 535.388
-387 596 506
-509 619 484
-392.449 615.632 549.643
-405.75 599.39 575.31
-488.504 607.984 501.07
-490.57 638.249 510.385
-506.238 599.711 454.17
-494.818 602.077 503.062
-388.17 600.922 550.432
-416 608 445
-404.84 611.173 494.511
-387.373 603.547 491.081
-491.359 632.952 515.685
-491 604 491
-494 610 432
-393.245 587.719 542.247
-395.34 611.534 487.381
-416.505 595.194 575.671
-441 642 493
-429.538 614.206 444.386
-490.232 635.407 513.078
-419.271 626.684 463.515
-506.775 611.419 466.669
-479 646 470
-425.93 641.424 518.479
-392.013 593.256 499.012
-413.036 573.815 496.321
-401 576 521
-393.695 620.19 536.677
-432.838 606.903 559.617
-505 618 481
-419.539 579.136 475.33
-492.364 634.156 537.198
-436 653 545
-383.571 598.163 510.371
-418.932 618.931 456.571
-383 598 531
-423.017 641.526 538.535
-395.714 613.756 484.381
-420.512 595.884 565.349
-420.529 635.107 495.192
-403 588 552
-386.809 593.146 531.728
-407.381 590.434 471.545
-417.269 630.838 475.175
-397.043 622.599 535.028
-441.14 647.746 504.265
-500 619 438
-387.728 604.583 514.269
-495 636 537
-429.729 595.842 570.346
-426.967 600.539 571.992
-493.193 609.187 507.055
-409.27 632.389 528.198
-475.793 603.652 479.322
-417.038 597.56 574.892
-422.131 623.05 500.294
-506.168 607.622 487.307
-425.681 641.648 530.074
-419.376 626.931 517.22
-500.85 622.226 456.603
-481 653 500
-490.99 638.5 512.809
-486.128 606.384 488.171
-392.607 598.629 534.477
-400 614 556
-428.201 643.902 529.456
-399.733 613.94 513.381
-432 637 494
-389.142 608.443 527.648
-424.823 600.356 591.55
-430.305 633.818 511.561
-400.329 599.957 553.574
-460 656 510
-484 589 486
-475.311 647.591 517.884
-423.78 640.188 496.562
-487.122 597.335 494.828
-395.364 610.463 497.872
-408.391 603.631 570.089
-509.554 611.581 503.868
-437.567 660.128 536.737
-383.762 592.171 520.367
-502.3 615.16 473.596
-422.977 629.273 522.973
-427.624 627.11 470.516
-404.983 607.747 586.322
-385 605 493
-426.493 630.192 465.817
-423.293 630.158 510.419
-399.216 603.473 558.432
-402.235 580.602 514.385
-499.077 623.129 468.01
-487.665 643.314 517.129
-411.046 581.996 530.721
-401.394 578.256 530.787
-433.934 640.612 520.996
-485.289 640.18 504.413
-410.445 623.239 517.668
-419 603 591
-407.028 600.325 453.527
-405.083 589.127 465.619
-434.425 618.651 445.234
-493 614 481
-403.393 580.395 519.942
-495.233 627.302 495.346
-499 635 556
-422.217 592.983 563.109
-399.942 604.32 571.942
-428 623 454
-495 619 456
-432.478 641.575 539.298
-431.581 635.254 498.328
-427.858 628.68 461.105
-415.724 577.983 478.741
-507.911 626.882 486.007
-389.248 603.812 482.738
-425 647 512
-420.178 593.446 447.183
-426.89 627.768 472.437
-434.506 569.727 467.235
-413.69 625.035 519.435
-498 593 500
-386.016 594.051 520.016
-506.67 604.996 456.248
-388.746 588.364 521.761
-415 577 500
-485.09 605.589 486.837
-408 633 514
-420.95 609.33 446.35
-408 597 580
-521 604 474
-504.852 625.684 498.86
-477.85 619.071 542.262
-495.486 619.084 451.011
-423 657 512
-485.3 612.096 519.067
-415.238 636.369 537.624
-454.2 654.895 507.697
-489 620 539
-491.923 631.137 510.455
-399 587 554
-404.998 618.809 523.049
-399.384 586.554 513.36
-405.058 579.826 495.386
-424 622 469
-442 655 536
-395.731 611.94 559.726
-411 579 533
-388.338 597.394 527.341
-416.372 630.904 530.351
-491.393 613.952 491.775
-421.254 597.006 567.905
-423 572 527
-428.102 644.452 503.122
-508 601 444
-399 616 572
-493.724 637.919 527.315
-435.644 652.927 496.769
-389 597 475
-408.887 632.46 538.308
-414 624 520
-497.292 588.133 489.522
-488.768 603.085 430.382
-439 652 511
-439 652 529
-434 643 508
-409.838 618.092 508.873
-405.115 596.179 466.676
-397.484 615.165 492.137
-433.895 636.587 517.423
-391.929 609.912 520.044
-430 646 502
-485 632 514
-498 608 460
-397.54 580.809 532.828
-394.105 586.654 500.372
-431.652 567.378 475.575
-434 653 532
-399.774 611.796 487.074
-435 644 489
-402.046 612.553 474.544
-399.053 614.889 506.545
-438 655 523
-401.18 588.032 548.125
-396.047 597.741 539.51
-384.946 605.658 511.735
-507.746 593.682 445.317
-421.957 600.737 592.863
-479 619 545
-439.407 645.03 521.418
-505 596 488
-420.886 598.617 582.828
-391 584 522
-401.613 611.058 486.138
-386.751 599.146 498.329
-502.986 615.348 511.13
-395.055 611.581 543.975
-416.948 619.594 496.323
-399.81 599.2 477.981
-436.215 608.641 567.267
-405.752 619.661 476.682
-407.767 580.596 495.405
-415.084 574.878 517.412
-509.18 602.332 456.16
-387.206 609.149 542.944
-497.533 597.447 499.582
-497 612 436
-506.311 596.315 500.323
-497.566 624.705 500.263
-424 610 473
-413.165 574.234 499.76
-408.765 621.476 518.916
-390.872 610.982 501.984
-423.7 624.037 498.87
-496.614 624.675 515.18
-401.406 620.689 528.239
-416.595 587.325 457.553
-414.083 634.583 520.143
-485 641 499
-434 650 509
-396 610 563
-402.473 586.508 493.5
-497.627 615.045 453.668
-434 630 466
-505.907 600.659 448.132
-406.898 590.575 463.738
-483 607 484
-446.182 591.684 513.223
-426.557 642.999 552.411
-489.764 641.356 520.813
-426.629 638.458 473.41
-502.163 629.534 484.851
-397.265 610.518 507.022
-403.214 584.349 528.842
-507 610 469
-394.877 603.571 500.056
-407 606 579
-394.354 597.888 559.891
-485.158 615.566 494.277
-395.29 612.162 478.913
-399.592 588.965 537.853
-424.781 633.578 468.326
-439 654 502
-415.105 632.932 501.137
-425.416 640.828 550.029
-416 608 457
-418 579 530
-485.117 609.049 492.01
-399 611 499
-455.993 658.797 512.325
-384.794 609.907 537.983
-502.446 607.655 435.502
-477.719 626.569 545.473
-406.211 628.972 541.891
-424 641 498
-401.799 622.204 487.019
-503.694 609.311 467.234
-495.584 625.943 488.552
-477 644 504
-394.091 614.282 548.861
-481 623 489
-410 598 572
-421.909 599.962 567.716
-501.74 616.02 447.585
-402 587 537
-396.016 612.732 496.661
-439.031 653.119 537.893
-479 618 542
-432.373 643.419 543.89
-409.552 631.052 532.683
-412.65 629.869 527.064
-488 626 487
-419.538 626.568 459.814
-416 572 493
-511.991 587.465 451.202
-422.514 624.846 497.8
-437 605 569
-426.802 631.447 517.041
-493.636 610.484 441.947
-433 599 565
-422 580 546
-402.709 629.253 520.619
-390.054 615.119 548.062
-407 596 538
-490.35 643.439 537.577
-478.394 629.25 556.02
-417.789 610.244 443.187
-392.067 595.361 528.992
-437.221 646.301 528.392
-415.169 575.579 476.797
-421 576 473
-403 587 564
-490 631 504
-492.932 601.945 434.474
-402.633 629.79 532.839
-427.299 628.713 493.163
-469 654 518
-443.229 648.12 505.206
-406.867 583.374 529.266
-423.161 589.449 572.436
-486.009 626.108 553.485
-418.393 580.885 486.032
-500.259 610.979 479.329
-477.077 616.478 500.77
-401.593 576.996 523.682
-404.427 606.755 472.087
-497.119 621.232 486.578
-480.512 640.695 509.621
-383.568 592.704 519.819
-485.748 628.13 556.75
-405.627 614.412 567.195
-396.391 578.555 514.915
-416 579 470
-504 620 495
-513.293 607.92 476.45
-381.711 601.058 530.691
-504.535 604.753 440.603
-418.128 615.988 467.848
-425 641 487
-396.268 610.1 475.484
-503.031 622.729 459.395
-398.083 585.013 518.515
-414.349 575.25 494.449
-404.677 627.695 522.394
-392 608 515
-487 629 563
-383 596 513
-398.358 622.115 532.371
-494 622 516
-416.33 610.842 455.159
-387.369 607.811 490.607
-435.721 572.259 473.293
-391 595 554
-418.479 629.61 530.013
-392.04 602.971 475.654
-492 623 476
-412.58 575.164 526.279
-401.18 599.152 546.466
-491.62 600.122 432.359
-425.321 614.273 452.139
-419 630 469
-501 607 432
-493 602 487
-497 632 506
-412.312 613.416 468.015
-434 595 565
-481.603 650.257 514.563
-389.513 609.039 544.002
-401.441 617.238 491.616
-505.994 595.884 453.031
-495.665 630.327 501.846
-437 609 568
-477.261 647.68 506.693
-508.593 601.578 453.012
-415 617 497
-408 602 454
-428.352 628.476 499.272
-415.145 636.931 522.055
-507.053 613.541 494.352
-392.414 601.929 493.731
-434.352 649.497 501.906
-496.782 631.779 505.952
-420.441 592.595 588.913
-431.966 642.055 533.101
-411.411 616.034 489.068
-449 658 517
-396 599 561
-385.756 595.292 536.397
-433.386 635.601 507.924
-419.932 635.757 488.495
-441.705 657.55 533.538
-414.911 616.399 484.082
-424.998 624.344 468.295
-423.789 588.945 554.657
-404.214 580.321 528.362
-412.06 627.86 523.582
-501.785 614.737 472.993
-407.14 586.657 536.396
-506.102 608.587 462.94
-481.04 639.122 503.204
-388.551 606.181 531.792
-436 590 559
-502 623 499
-420.225 633.091 515.362
-489.013 633.094 509.558
-510 644 593
-420.234 629.435 517.53
-502.054 624.915 469.668
-430.137 610.567 569.258
-484.048 630.203 487.125
-497.351 627.11 480.195
-407.636 615.039 472.141
-427.463 645.614 524.736
-389.132 605.098 533.662
-397.909 579.608 531.76
-488.891 605.058 488.877
-503.48 623.66 518.697
-426 642 516
-414.765 638.745 550.991
-479 626 554
-427 643 525
-425 645 536
-496 624 458
-418 590 574
-386.385 597.773 525.662
-387.546 595.347 513.101
-491.262 619.101 506.138
-430.014 568.604 490.211
-426.422 599.443 590.211
-428.541 644.242 547.227
-505.921 606.27 460.404
-498.965 617.256 434.598
-426.729 592.683 556.426
-502.527 619.758 515.187
-485 635 503
-502.315 629.797 460.761
-398.026 622.508 537.846
-494.527 632.942 560.551
-385.229 614.682 541.587
-425.293 615.494 448.049
-497.241 595.989 489.007
-495.251 603.702 437.224
-404.84 579.878 487.76
-494 604 477
-402.256 589.989 482.63
-417 642 532
-425.217 628.178 456.016
-422.756 640.198 548.158
-499.953 609.797 454.412
-431.137 570.129 467.973
-417.083 621.333 459.914
-395.542 613.165 557.045
-500.359 602.739 488.181
-418.422 634.248 516.455
-403.18 590.888 541.416
-501.157 608.95 508.933
-500.569 609.609 452.935
-405 612 489
-404 622 538
-498.795 620.519 461.916
-501 604 437
-408 593 542
-515 652 542
-408.208 624.391 494.206
-436 655 534
-390.077 604.751 500.4
-485 626 558
-428 566 494
-425.844 627.593 481.967
-439.164 643.422 486.778
-425.041 625.366 503.995
-408.312 590.08 465.952
-396.529 614.043 486.104
-424.896 593.098 580.466
-422.387 576.303 527.152
-393.741 610.406 485.797
-432.427 640.949 522.581
-403.114 593.789 472.93
-410.804 600.421 572.408
-394.946 604.182 491.237
-486.189 641.432 506.632
-422.071 635.406 487.196
-440.073 651.732 524.717
-418.919 623.561 458.293
-400.792 621.01 501.169
-481.832 643.025 507.77
-422 629 543
-394.873 614.186 502.97
-412.426 577.423 497.503
-502.796 607.671 492.92
-485.611 625.323 494.614
-482.047 641.087 511.545
-438.275 641.887 482.65
-417.878 595.087 587.209
-415.748 635.092 520.318
-410.222 583.609 464.895
-414 575 486
-499.835 626.999 486.566
-402.044 580.355 505.237
-396.658 582.975 532.324
-410.65 595.917 455.429
-482.447 619.944 538.929
-405.527 628.357 536.066
-491 610 433
-386.37 613.023 550.747
-490.496 597.068 433.553
-389.842 608.44 488.388
-385.46 597.552 518.53
-399.761 582.685 496.601
-385.969 611.2 522.828
-402 593 473
-391.739 615.444 513.297
-390 599 499
-405 618 500
-493.872 594.096 491.19
-416.772 641.254 552.334
-411 575 499
-510 597 454
-499.833 622.715 483.738
-436.436 645.217 518.16
-397 581 499
-428.044 624.474 446.88
-403.86 612.915 583.486
-422.685 615.885 450.637
-399 593 571
-479 645 509
-409 586 457
-407.829 622.226 487.577
-503.064 593.538 500.835
-490.625 629.132 525.069
-410 575 500
-430.011 620.108 447.657
-416.149 639.943 555.276
-405.792 624.561 506.395
-397.811 581.38 526.507
-396.775 586.505 507.994
-442 656 510
-424.634 637.119 474.717
-494.091 603.75 503.514
-420 616 456
-397.642 586.522 524.253
-403.212 597.937 471.943
-411.725 589.485 464.992
-419.983 615.565 457.568
-486.384 645.89 518.385
-484 621 498
-399 613 474
-395 591 558
-404.491 618.092 520.47
-396.95 587.041 501.181
-460.581 655.064 503.838
-406.805 622.168 480.788
-484.591 646.635 504.162
-425.244 644.483 552.852
-435 606 569
-414 583 479
-417.251 572.567 516.383
-491.072 609.221 432.806
-405.797 609.152 552.391
-392.663 582.054 512.857
-388.398 603.092 501.146
-394.671 614.897 488.803
-395 620 506
-442.043 651.587 506.01
-404 591 541
-422.569 630.925 537.15
-428.467 638.509 545.292
-397.257 595.523 561.987
-409 626 508
-489.581 594.566 493.966
-410 627 490
-489.786 627.294 488.837
-416.99 632.806 502.282
-411.618 635.395 532.024
-391 589 503
-432.367 649.996 517.384
-500.67 626.139 494.075
-491 609 511
-427.183 597.265 576.071
-392.894 618.188 501.821
-433 636 525
-430.156 631.148 503.298
-434.643 644.31 505.751
-505.59 601.528 445.484
-390.442 595.266 527.584
-486.283 624.554 498.53
-499.98 615.447 467.501
-385.725 606.176 544.137
-424.687 618.888 457.705
-432 631 499
-489 604 473
-418.632 588.995 572.162
-391.677 622.184 538.658
-432.887 568.841 472.057
-500.805 613.897 505.981
-488.333 632.256 496.702
-411.077 609.268 451.143
-476.793 649.08 520.286
-461 651 510
-431.093 632.098 468.613
-424.658 601.164 560.762
-389.924 593.538 495.922
-429.277 642.125 546.224
-483.264 627.441 491.884
-422.533 638.482 543.544
-432.481 644.563 540.455
-431 650 517
-383.063 601.203 509.18
-384.524 601.506 498.137
-402 615 565
-441.332 657.715 521.356
-419.783 570.038 485.373
-387.651 588.833 519.3
-509.045 610.403 452.899
-428 604 568
-498.972 613.33 436.015
-388.418 606.702 487.304
-494.839 610.73 492.485
-428.594 621.451 444.803
-419 619 477
-475.277 593.591 464.759
-427.076 639.506 491.393
-432 642 488
-384 615 520
-507.094 610.707 488.203
-387.064 599.264 491.467
-399 593 474
-496 604 431
-421 601 562
-430.534 652.263 536.653
-479 643 521
-383 612 522
-382 615 536
-506.654 621.596 482.471
-413.577 589.087 462.73
-431 593 574
-432.595 652.803 532.284
-434.864 646.865 518.451
-497.502 611.928 444.92
-485.856 627.397 486.916
-446 659 517
-431.277 639.513 533.881
-428.797 604.779 559.597
-490.305 613.767 490.889
-428.165 598.607 552.026
-412.444 629.958 484.314
-498.77 624.071 470.277
-433.401 613.272 562.777
-513.208 604.318 451.667
-484.951 637.494 519.92
-427.35 600.013 554.412
-418.523 627.392 467.288
-398 615 556
-415.328 609.999 449.587
-416.821 634.451 553.396
-411.687 627.983 527.121
-411.56 621.361 503.331
-422.601 600.474 592.774
-410.231 623.091 484.702
-399.027 589.219 479.388
-491.783 631.206 537.451
-489 630 502
-430.794 646.189 519.283
-411.312 603.771 454.729
-436.437 649.485 525.445
-498.111 619.534 474.793
-454 655 515
-439 653 538
-387 613 528
-430.791 642.118 544.023
-496.518 614.946 504.392
-398 599 534
-414 594 573
-487.737 634.582 499.17
-434.255 642.832 541.316
-396.651 611.977 545.653
-504 625 494
-384.918 618.102 537.946
-409 636 594
-414.522 587.101 461.054
-486.727 626.728 508.542
-424.651 642.51 530.943
-382.761 599.862 526.898
-424.352 569.895 484.828
-412.7 592.341 456.909
-399.023 585.713 509.993
-381.405 604.452 522.216
-487.41 640.916 499.213
-492 633 496
-480 653 499
-381.336 608.683 517.308
-437 647 521
-494.028 605.344 440.099
-481.536 644.607 503.852
-502 614 432
-392.7 585.617 509.478
-381 612 539
-421 628 515
-425 578 486
-452.544 654.589 510.638
-504.672 608.831 486.713
-419.951 580.004 480.346
-495.192 630.639 519.27
-485 608 501
-423.566 626.697 466.679
-479.84 650.46 519.23
-485 667 507
-490 631 517
-419.512 581.492 484.572
-393.449 598.775 493.452
-392 606 510
-514 587 449
-397 614 550
-400.083 627.638 523.515
-415.095 637.676 545.201
-395.133 607.811 564.213
-423.368 646.076 500.714
-496 586 485
-507 607 501
-399.114 596.085 557.981
-427.576 642.907 546.816
-429.789 593.632 564.546
-450.03 648.281 492.527
-481.134 639.718 515.183
-399.321 621.201 496.815
-503.486 620.595 452.745
-431 648 512
-400.692 596.674 568.545
-395.404 614.334 521.58
-427.499 625.893 471.355
-399.222 611.506 481.871
-409 609 460
-531 628 485
-393.757 588.313 514.631
-404 619 496
-423 648 507
-407.711 599.214 574.643
-478.908 644.89 513.203
-396.029 596.919 487.4
-408.155 598.036 461.355
-407 598 575
-496.928 606.81 447.099
-429.257 631.935 465.132
-499 600 439
-391.168 597.752 496.119
-381.795 602.83 523.496
-426.977 641.142 500.656
-401.042 586.408 564.467
-418.439 615.553 451.67
-389.666 606.884 556.085
-502.981 619.201 510.383
-490 598 486
-435.669 570.957 469.939
-419.013 577.684 479.684
-458 654 529
-422.229 570.962 485.515
-432 579 467
-383 607 496
-481 595 470
-409.755 609.436 472.436
-389.11 602.057 508.922
-494.426 631.831 564.75
-499.407 612.959 510.618
-491 633 504
-407.25 576.688 499.91
-432 648 506
-504 598 500
-436.91 653.456 494.087
-420 579 489
-426.526 640.94 548.643
-508.686 617.461 455.588
-505.691 605.158 501.271
-480.759 596.503 474.707
-404 599 461
-389.008 606.945 527.497
-387 581 517
-424.973 629.278 479.761
-480.311 621.824 540.877
-431 648 565
-432.262 606.732 567.213
-407.687 606.503 466.754
-384.149 608.836 510.976
-487.4 600.263 496.91
-387 605 542
-486 639 496
-401.51 583.442 476.521
-420.862 570.253 483.048
-499.414 597.406 498.525
-482.858 642.977 509.351
-413.914 577.238 517.738
-402 617 568
-502.751 603.6 506.491
-500.171 618.488 503.046
-487.569 616.58 509.941
-493.351 630.775 508.757
-419.524 631.241 544.404
-488.35 617.168 481.739
-394 614 541
-408 626 485
-401.267 583.499 480.848
-413.196 614.603 479.255
-435.252 650.111 523.87
-404.729 586.938 471.405
-391.59 604.159 537.477
-485.224 620.804 495.755
-504.851 596.13 445.87
-478 599 481
-383.212 606.723 531.433
-502.168 595.332 499.598
-421 620 477
-425.501 641.886 516.034
-501 629 506
-500.332 601.587 487.922
-435.994 640.995 525.36
-477 645 502
-402.851 581.45 523.957
-505.92 620.102 457.116
-421.571 578.995 476.051
-480 631 556
-437 599 568
-417.478 594.276 584.186
-403.048 613.271 469.236
-396.445 623.025 535.165
-396 581 524
-433.523 637.656 513.989
-399 579 512
-401.169 611.998 475.983
-418.686 600.25 591.103
-447 661 529
-430.168 629.361 469.57
-402.442 595.557 565.569
-509.076 597.013 450.808
-431.595 627.398 463.269
-396.743 620.734 536.31
-484.213 621.505 491.193
-419.367 619.234 452.407
-415.723 611.034 451.175
-500.694 627.559 502.539
-505 607 437
-421.283 618.665 456.73
-422.149 642.232 526.892
-424.631 568.356 493.054
-406.22 586.873 546.671
-397 613 518
-503.303 602.2 501.532
-436 607 569
-387.425 604.949 538.266
-500.562 624.895 476.334
-423.566 577.55 478.892
-490.937 610.146 489.432
-391.603 587.677 532.454
-422.314 631.549 530.342
-491.705 624.795 510.157
-397.226 624.248 513.337
-421.233 633.718 508.656
-502.784 605.965 485.24
-433.289 643.263 530.622
-395.749 582.539 506.936
-466 653 501
-396.332 607.739 566.349
-420 610 453
-400.462 626.439 517.219
-414.034 634.521 521.56
-435 625 455
-421.029 639.179 474.457
-404.167 615.259 512.884
-409.732 581.147 468.047
-418.363 618.118 491.225
-426 642 527
-491.152 611.304 486.219
-419.425 586.882 563.485
-423.199 642.976 511.446
-402.292 601.476 461.958
-430 592 564
-399.095 598.514 541.175
-422.891 607.051 448.863
-506.888 602.832 450.159
-490.959 632.339 532.325
-411 583 542
-429 610 576
-417.353 634.02 516.865
-492.634 629.653 526.35
-438.983 647.419 519.219
-429.655 636.338 469.617
-508.55 619.046 496.938
-392.438 598.587 480.896
-437.069 642.531 500.717
-502.38 605.289 497.052
-414.655 607.169 452.262
-418.047 624.592 479.02
-390.689 609.324 512.045
-426.377 633.24 519.238
-388.114 612.131 497.307
-479 633 515
-494.41 617.908 509.541
-391.961 611.538 508.823
-483.153 639.898 509.521
-410.421 617.701 507.437
-397.479 601.376 538.467
-434 649 558
-419.245 612.218 447.771
-405.223 615.504 472.241
-483.769 649.003 533.735
-424.822 640.214 539.701
-408.887 639.204 531.715
-406.62 621.429 497.361
-405.552 605.642 580.87
-418.572 614.905 464.724
-494.334 617.768 505.493
-425.055 587.95 568.665
-405.285 617.696 507.481
-416.449 629.296 536.622
-423.401 631.067 530.374
-458 695 590
-386 606 547
-421.491 630.038 471.536
-422.565 602.521 591.702
-398.47 599.114 569.224
-398.688 581.012 503.847
-477 599 485
-413.344 632.826 521.578
-404.652 604.533 458.929
-427.339 640.396 528.186
-506 590 489
-420.761 629.895 461.494
-493.832 624.232 512.797
-475 653 524
-425 617 458
-430.563 633.37 498.028
-400.302 589.281 538.387
-394 626 525
-417.615 600.707 577.143
-431.692 639.503 477.761
-411.279 579.207 498.522
-407 590 540
-493.649 608.478 440.636
-383.876 602.136 505.342
-400.36 591.184 473.732
-420 627 520
-431.751 644.128 519.949
-417.427 629.599 467.264
-432.914 631.735 476.868
-410.804 580.69 542.173
-412.725 576.693 526.212
-421.698 642.781 533.002
-392 585 532
-505.977 618.976 465.598
-442.778 663.738 535.151
-485.933 618.761 489.951
-440.899 649.68 516.5
-431.376 634.416 504.473
-503.83 600.096 485.994
-490.986 628.454 523.651
-487 627 560
-512.051 609.835 454.794
-425.465 628.538 476.316
-490.229 614.035 487.274
-384.096 599.629 544.533
-483 620 487
-396 597 561
-399.053 581.871 535.655
-400.181 608.688 562.942
-415 619 501
-413 625 518
-406.187 609.802 568.881
-413.948 585.884 467.463
-405.51 622.935 528.559
-406 615 497
-406.531 585.489 468.136
-389 603 511
-396.712 580.511 526.92
-418.981 615.24 468.477
-414.419 584.092 467.51
-498.995 622.523 481.745
-449.334 652.575 508.906
-500.589 614.002 482.499
-397 622 501
-437.295 649.473 503.079
-392.893 608.711 485.005
-486 622 485
-488 599 430
-401.581 588.276 540.313
-425 585 570
-433.91 618.754 443.617
-393.728 582.654 523.274
-405.816 605.608 467.891
-400 584 544
-484 625 492
-500.788 625.024 500.942
-504.574 623.086 498.275
-421 597 593
-422.371 625.656 481.948
-491.005 639.309 532.384
-499.451 624.336 507.257
-477.484 596.577 479.76
-419 634 547
-406 605 454
-436 640.074 501.693
-416.951 637.801 556.524
-407.559 621.147 520.607
-493.71 620.76 510.27
-471 656 518
-396.823 606.733 485.079
-426.409 624.041 491.86
-431 630 496
-490 621 546
-397.732 601.437 541.447
-406.872 586.242 484.812
-450 665 554
-414.234 614.947 466.83
-422 602 571
-506.018 611.19 450.789
-439.661 645.42 494.382
-425.216 638.68 488.026
-389.487 603.743 554.616
-403.66 616.391 497.126
-397.673 610.906 475.175
-439 650 522
-417.061 618.451 463.257
-489 626 556
-410.753 629.41 516.562
-429 586 568
-423 643 529
-424.39 641.366 541.077
-509.286 625.79 515.618
-494.781 612.88 438.328
-412.6 622.168 480.453
-400 628 502
-497.986 624.168 461.507
-434 651 501
-508.014 614.366 454.363
-393 601 477
-388.748 600.084 483.577
-422 622 451
-491 630 566
-485 611 498
-503.405 611.893 434.495
-428 576 534
-494 614 437
-388.992 609.701 493.876
-398.553 625.455 530.983
-495.215 599.928 499.089
-398.266 589.392 537.588
-417.052 619.414 461.56
-388.202 598.533 527.206
-497 616 510
-484.605 627.172 485.172
-392.471 616.218 539.709
-417.859 631.526 506.048
-399 594 483
-421.539 625.956 508.54
-385.515 604.569 492.76
-512.706 608.297 476.048
-418.65 630.221 515.316
-387.968 612.392 554.709
-430.189 631.664 476.307
-410 630 514
-423 596 560
-397.599 584.469 534.15
-420.081 633.588 488.581
-404.123 585.637 538.675
-391.846 609.576 507.933
-426.94 600.569 578.051
-496 618 533
-495 627 462
-509.924 624.125 490.785
-389.499 607.256 524.787
-397.6 594.454 491.799
-384.875 599.658 507.66
-425.067 619.61 466.668
-503.944 608.85 496.727
-418.16 622.112 478.436
-417.309 629.724 466.851
-444 649 494
-492.759 633.226 527.841
-502.829 604.4 489.412
-477.583 600.053 482.742
-484.634 636.31 519.98
-497.998 625.564 457.913
-405.677 609.165 565.862
-423.564 642.219 535.2
-416.954 575.633 477.209
-477.691 598.209 481.508
-400.726 603.165 572.071
-392 592 521
-510 601 483
-408.155 579.834 493.583
-474.245 651.402 500.755
-405.571 587.997 465.45
-390.169 606.029 513.209
-404 596 553
-395.971 605.583 481.603
-435.006 645.118 506.621
-502 598 444
-407.672 605.765 567.719
-490.128 629.777 515.472
-424.557 602.415 576.65
-425.468 602.399 572.169
-404.663 623.522 548.509
-497.602 615.999 458.625
-508 643 542
-505 624 455
-429.114 595.794 575.473
-422.598 639.468 493.843
-425.367 598.365 574.191
-400.712 626.058 531.282
-391.765 616.864 534.232
-512.215 603.047 453.811
-432.753 643.293 526.619
-404.771 622.828 501.347
-407.432 600.377 457.296
-400 618 492
-402.689 587.969 565.774
-505.678 619.002 468.846
-507.13 625.818 490.15
-490 643 517
-429 574 485
-390.709 597.606 532.557
-431.734 639.08 473.151
-427 570 474
-417.954 608.054 454.489
-407 633 542
-392 583 520
-395.133 615.996 555.824
-505.456 619.513 480.561
-481 645 526
-437.019 650.103 534.021
-414.365 629.291 482.796
-424.46 637.392 514.002
-412 620 465
-398.32 587.965 478.312
-402.61 581.818 485.284
-512 605 454
-412.135 623.049 468.995
-396.53 597.999 540.63
-495.273 617.319 447.148
-414.663 612.476 455.462
-385.454 615.28 539.973
-496.103 619.69 529.969
-395 602 497
-414.271 629.269 539.21
-388.64 593.198 542.368
-495.696 633.674 559.306
-391.169 606.446 533.652
-387 607 555
-413 620 504
-497.383 630.553 474.664
-506.48 606.657 458.371
-399.101 607.337 545.974
-423.101 586.884 561.858
-492.036 615.935 487.851
-426.136 583.998 581.687
-496.849 610.928 515.894
-421.428 625.088 470.394
-415.335 573.141 526.712
-425.825 640.385 546.514
-399 580 527
-389 621 527
-393 618 534
-409.863 594.718 461.52
-438 647 507
-399 616 516
-389.709 607.805 498.619
-495.161 615.321 445.329
-428.148 630.783 471.19
-496.562 628.462 501.74
-494 601 491
-497.408 611.023 434.959
-425.985 610.485 445.323
-388.487 605.274 551.092
-404 608 564
-391.761 597.698 504.05
-405 610 481
-396 611 538
-499.315 617.028 456.135
-431.622 649.37 501.71
-416.55 589.878 571.006
-422.422 618.656 454.122
-425.46 626.186 502.583
-430.749 635.648 523.788
-505.429 611.28 480.685
-391.678 601.76 479.402
-400.507 618.283 486.583
-502 629 472
-388.493 596.614 527.597
-419 580 488
-392.019 592.833 524.414
-428.488 633.061 485.193
-424.79 629.435 535.975
-404.107 575.792 521.285
-425 642 514
-496 623 456
-404.654 589.628 466.631
-428 578 470
-503.265 608.794 458.892
-439.987 640.392 484.732
-393.997 582.371 516.149
-416.995 614.98 456.535
-427.818 602.695 569.679
-419 587 567
-397.012 603.72 558.273
-385.74 600.568 540.167
-395.652 583.886 503.964
-504.653 599.832 487.134
-506 595 492
-409.533 586.197 475.893
-498.354 625.886 499.713
-498.111 593.531 480.084
-395 604 470
-501.027 604.796 497.854
-397.555 600.376 559.26
-483.472 640.427 520.359
-499.381 609.787 433.972
-423.952 616.266 455.591
-424 583 576
-412 619 511
-496.188 617.074 440.687
-391.878 614.272 509.252
-396.383 583.199 532.154
-390.426 596.402 486.314
-452.376 656.375 512.845
-482.731 640.252 512.446
-426.809 645.025 510.651
-501.164 608.752 490.123
-481.906 649.682 520.193
-404 614 499
-393.624 594.181 496.33
-451 659 515
-501 615 506
-503.521 611.707 501.697
-437 652 489
-426.933 630.162 467.675
-489.375 604.625 501.093
-511.725 590.103 453.799
-487.028 617.626 533.198
-420 641 537
-423 617 448
-428.94 601.997 558.743
-388.471 608.329 497.009
-504.903 622.348 479.492
-429.195 577.497 462.689
-404.415 589.661 480.3
-396.837 595.286 561.67
-428 603 565
-485 595 475
-503 613 466
-476.449 596.954 478.707
-494.415 628.224 490.223
-497 593 499
-418.423 580.796 490.319
-418.409 640.292 555.464
-423 646 536
-484 591 485
-406.979 605.702 571.262
-414.38 613.79 471.885
-424 582 577
-433 648 526
-485.774 618.462 496.464
-390.788 592.429 523.56
-434 637 515
-392.747 618.218 502.459
-502.136 622.202 509.287
-391.67 607.4 505.975
-482.537 637.221 514.43
-442 619 560
-405.127 592.457 550.385
-412 604 455
-503.841 620.565 470.543
-383.829 603.56 511.728
-395.909 592.381 559.567
-497.268 623.263 484.612
-415.859 624.117 514.832
-397.723 579.053 514.356
-408 590 547
-508 599 459
-428.066 645.851 500.357
-425.924 621.938 468.74
-432.266 629.693 459.805
-404.648 606.705 464.072
-417.815 635.992 526.148
-400.804 617.551 485.318
-432 641 484
-444 657 513
-429 587 549
-435 657 533
-408 580 541
-488.299 610.847 489.3
-403.284 584.819 525.018
-400.205 584.666 505.61
-433.796 618.667 446.561
-502 610 476
-390.401 615.681 502.012
-386 608 540
-430 574 455
-419.625 573.054 500.867
-410.467 630.247 524.729
-433.521 614.116 443.701
-502.8 622.633 487.509
-409.93 617.238 504.551
-429.833 630.071 499.487
-484.124 619.995 503.542
-424.042 633.83 514.389
-402.385 583.522 479.569
-424 624 455
-412.27 579.355 531.769
-419.253 593.689 586.327
-498.938 606.994 444.504
-392 592 549
-402.486 627.762 513.666
-495.807 611.437 506.263
-413.835 628.27 491.33
-437 642 482
-481 626 482
-418 595 561
-420.14 630.915 533.036
-429.313 594.496 568.635
-387.911 616.03 523.494
-426.208 640.666 528.664
-515 648 542
-394 601 470
-497.253 613.725 519.864
-501.844 613.64 479.534
-416.277 622.918 509.205
-490.232 636.248 565.909
-412.852 618.36 462.116
-397.654 581.686 531.129
-409.355 616.848 490.147
-483.835 624.686 488.846
-497.977 610.751 506.847
-431.204 640.717 542.821
-484.422 619.707 504.076
-442 643 488
-396.321 623.482 519.472
-393.593 619.348 513.943
-424 644 528
-390 587 519
-493 618 439
-495.215 599.093 485.862
-426.902 566.641 488.441
-491.792 627.298 503.162
-410.134 585.777 473.771
-420.955 634.413 475.243
-404 607 589
-406.32 603.727 463.3
-427.551 631.047 515.319
-394.595 616.928 551.646
-478.049 653.479 507.157
-500.116 605.941 430.81
-394.932 612.653 547.028
-435.563 599.129 563.961
-438.968 661.608 525.875
-394.745 608.626 491.75
-411 626 535
-405.002 592.982 550.046
-389.994 611.458 506.556
-487 619 487
-400.087 608.461 468.677
-428.896 632.187 467.947
-402.351 597.327 463.773
-490.265 616.589 490.822
-403 623 499
-502.991 630.942 463.442
-397 605 572
-502.751 601.839 471.831
-427 641 572
-493.423 608.399 440.269
-484.575 618.853 505.181
-431.668 645.668 527.05
-489.771 640.009 514.23
-429.998 565.249 483.968
-503 627 462
-442.198 593.118 511.562
-457 659 514
-405.458 620.014 527.607
-394.244 613.538 486.797
-394 589 515
-391.526 590.931 484.053
-423 608 438
-383.233 595.6 525.989
-386.207 605.902 540.85
-396.607 613.576 479.408
-413.317 629.145 527.758
-404.804 615.456 567.965
-484.525 630.249 556.687
-480.446 600.21 479.737
-427.259 639.918 543.514
-509.419 599.86 452.656
-504.729 611.138 438.863
-387.93 596.601 511.406
-528 684 586
-394.339 592.135 525.834
-418.869 616.135 464.571
-385.875 597.902 504.5
-396.95 599.588 570.128
-428.613 632.189 505.17
-388.666 611.19 524.436
-435 662 559
-384 601 500
-427.777 630.943 477.093
-405.699 591.445 547.115
-403 580 535
-489 642 506
-452.675 655.475 506.661
-411.933 589.952 465.304
-490.399 613.172 486.51
-500.366 626.013 505.05
-498 614 431
-413.274 635.595 538.283
-389.399 608.643 521.224
-471 641 531
-393 584 534
-420 634 514
-484 640 523
-430.045 646.263 528.818
-415.808 635.08 552.483
-500.322 612.392 503.69
-476.134 599.063 478.656
-425 630 464
-427.265 623.313 461.17
-505.492 617.126 498.903
-499.097 620.806 455.627
-435.256 645.877 524.333
-420.34 577.644 476.932
-414 608 450
-426.129 632.914 467.736
-407.231 620.845 518.548
-415 585 469
-427.138 615.049 458.226
-496.444 611.029 482.573
-396.535 618.963 503.201
-496.142 606.593 431.186
-396.959 595.508 539.066
-486.212 630.008 561.267
-497.714 628.484 456.635
-487 623 554
-498 633 469
-430.06 603.904 572.14
-425.364 636.489 467.92
-400 608 557
-397.497 601.909 558.074
-488.577 614.301 439.273
-436.139 642.769 500.375
-408.925 615.377 501.95
-403 595 554
-391 590 512
-490 641 513
-421.006 593.172 563.839
-390.052 596.251 488.83
-405.18 598.509 573.731
-481 630 554
-399.329 579.213 532.282
-482.444 641.004 512.646
-432.508 606.704 570.912
-505.434 604.827 443.46
-411 596 460
-400 587 551
-408.361 618.476 469.34
-417.29 632.816 517.861
-434 636 473
-427 626 468
-420 641 550
-407 595 572
-485 646 489
-405.529 592.476 543.6
-387.936 596.682 539.214
-412.48 578.435 501.94
-483.192 599.877 491.32
-423.234 607.159 445.367
-505.312 598.504 484.799
-396.88 582.828 506.392
-510 615 464
-394.285 588.821 511.102
-427.064 622.011 457.636
-388.147 615.444 503.714
-388.282 607.333 541.69
-507 606 505
-397.227 612.149 542.441
-413.464 577.532 475.739
-501.009 608.364 486.489
-485.699 626.553 553.294
-427.147 647.275 545.229
-505.361 611.601 490.079
-418.926 638.134 513.845
-381 611 540
-502 608 511
-481 629 489
-389 602 512
-422.453 634.617 517.939
-503.194 608.859 432.499
-423.158 625.805 485.058
-413 572 532
-492 626 460
-394.042 599.976 559.732
-503 613 479
-423.847 637.496 549.675
-512 608 452
-422.55 626.163 483.508
-494.463 630.256 504.093
-408.164 617.34 509.592
-401.08 602.784 552.001
-485.155 610.741 491.219
-416.731 638.395 533.784
-409.477 608.423 450.944
-424.452 624.675 503.352
-436.716 652.397 529.621
-494.345 634.008 561.633
-489.656 630.003 564.454
-403.016 584.892 498.74
-499.2 621.81 465.278
-418.544 632.673 552.183
-420 573 535
-405 595 528
-423.491 633.884 517.643
-426.956 646.597 567.595
-413.669 638.336 535.228
-458 657 519
-429.543 641.603 481.225
-395.226 608.256 504.435
-426.698 622.675 459.465
-406.666 580.3 527.095
-505.998 603.975 444.48
-411.51 609.413 463.009
-487.762 642.936 531.161
-392 603 474
-511 586 448
-413.295 578.461 504.833
-496.497 616.189 471.912
-400 608 573
-498 613 521
-423.636 603.978 575.912
-417.795 574.608 493.082
-405 580 503
-425.842 631.955 514.325
-418.227 627.307 520.126
-395 583 500
-412.357 631.006 516.526
-420.411 632.162 519.859
-427.526 599.902 554.216
-490.823 627.667 487.47
-440 641 484
-436.574 613.582 565.922
-502.691 611.85 480.848
-382.932 608.706 513.689
-386 619 535
-419.076 635.35 543.624
-435 607 565
-409 616 495
-404.881 605.68 587.125
-498.153 624.551 481.272
-493.24 622.071 487.076
-496.594 616.405 475.723
-484.95 605.605 495.808
-391 583 512
-401.085 585.52 527.525
-496.646 626.509 516.913
-506.618 618.999 467.214
-506.464 617.634 478.107
-419.501 634.341 519.061
-386.859 607.64 503.168
-401.139 625.164 533.87
-389.917 586.991 522.116
-424.989 627.833 453.233
-417.271 574.702 539.494
-487.743 630.995 490.078
-391.595 610.105 536.199
-405.651 626.351 533.611
-507.521 612.465 482.727
-494.378 613.21 507.719
-423.029 639.145 511.614
-408 592 540
-388.697 607.691 517.32
-499.2 619.519 464.155
-459.651 655.853 507.548
-439 602 568
-431.585 651.344 548.981
-501 605 456
-426.659 642.995 543.682
-407.082 612.066 477.771
-388.792 608.808 505.772
-441 631 454
-428.66 635.778 517.034
-386.869 613.165 546.236
-420.147 620.304 454.266
-484.682 635.308 513.193
-483.885 600.8 486.657
-494 619 438
-486 649 507
-510.899 587.916 451.894
-505.811 592.573 443.936
-384.366 610.305 524.529
-471.71 649.767 513.766
-509 620 456
-409.077 583.415 476.686
-397.314 623.516 515.705
-402.688 579.798 526.383
-482 652 513
-479 573 579
-407 573 529
-405.583 630.751 528.607
-391 609 479
-493.464 599.379 486.057
-498.717 618.657 440.408
-409.102 624.516 482.843
-475 650 515
-484.138 604.66 487.84
-423 643 519
-498.453 618.053 452.305
-432.277 641.832 478.451
-495.433 618.865 452.941
-419.486 637.625 492.218
-504.563 628.791 490.192
-480.183 624.277 541.067
-488.818 619.483 502.747
-404.163 618.593 519.121
-422.64 624.135 493.037
-404 615 513
-408.921 614.459 468.963
-413.561 582.949 463.152
-394.638 611.804 509.287
-501.311 619.905 496.422
-404 590 484
-411.215 582.239 481.301
-487.39 621.101 503.637
-391.029 584.57 521.599
-410.861 617.776 465.59
-500.976 598.759 492.314
-405.663 599.593 566.636
-397.939 620.15 505.474
-494.757 620.345 444.08
-430.644 646.934 536.747
-383 606 508
-393.701 589.425 503.914
-505.144 595.79 445.771
-393.444 615.916 547.025
-503.952 621.987 468.077
-432.691 645.87 544.662
-409.282 612.531 583.593
-409.709 596.963 461.79
-431 579 469
-436.055 644.427 524.293
-489.847 636.34 510.918
-408.414 615.982 584.008
-513.872 589.794 452.534
-426.565 616.01 450.578
-397.701 601.955 540.372
-401.114 592.241 560.293
-431.524 643.535 536.343
-499.597 616.521 500.829
-504.869 606.394 489.531
-420.735 617.427 454.659
-483.276 625.661 553.102
-424 592 584
-481 621 502
-481 617 522
-409.061 593.805 452.729
-399.052 581.401 510.985
-398.116 624.885 512.947
-436.888 641.483 531.102
-394 594 480
-410.043 632.658 539.011
-486 652 533
-430 618 564
-403.877 596.463 457.934
-430.011 606.344 573.486
-502.804 619.769 450.234
-418.133 591.145 584.084
-401 619 528
-426.077 602.751 586.259
-484 595 485
-396.462 606.777 495.339
-417.471 573.157 472.977
-421.515 590.145 576.925
-389 600 555
-480.307 647.537 533.213
-412 629 516
-390.739 605.3 508.891
-412.843 625.362 515.025
-398 618 539
-485 604 496
-496 620 530
-421.109 612.941 448.678
-393 599 531
-427.078 627.995 490.569
-402 597 539
-405.41 624.187 502.225
-505.393 621.963 481.088
-482.435 608.24 492.427
-504.739 604.035 441.107
-502.952 598.909 445.663
-419 572 517
-401.878 584.674 541.929
-498.455 618.158 446.155
-429 619 457
-399.611 624.421 501.205
-428.142 616.478 449.473
-492 638 541
-431.229 640.592 481.922
-422.156 637.723 555.28
-489 643 514
-430.349 635.772 521.302
-390.501 611.413 511.354
-420 639 546
-433.921 568.945 480.31
-422 647 531
-489 591 491
-499.864 614.09 513.875
-428.537 644.765 515.319
-422.355 596.15 442.331
-425 625 477
-494 594 497
-432.445 577.48 472.942
-399.139 605.023 550.926
-495.555 616.122 478.867
-493.31 599.665 498.007
-428 646 537
-420 577 527
-478.546 613.343 499.233
-423.903 629.164 457.113
-415.207 629.396 495.767
-400.704 597.745 566.546
-411.22 619.516 510.44
-467 708 507
-384.07 599.821 506.104
-394.006 592.188 529.529
-501.432 627.297 477.358
-495 615 434
-439.251 651.963 529.585
-418.11 579.791 484.193
-489.529 622.967 537.245
-496.61 614.912 444.792
-419.353 626.295 464.865
-439 646 488
-432 652 534
-509 608 487
-393.819 594.934 482.403
-388 596 520
-395.72 592.088 480.529
-383.662 607.57 526.126
-500.975 622.331 519.972
-477.482 648.975 500.114
-511.7 610.103 461.561
-401 603 547
-429.342 634.283 536.706
-410.093 578.97 485.453
-490.793 636.699 522.891
-400.207 590.877 564.415
-428 600 551
-423 572 478
-418 597 580
-516 602 456
-408 629 511
-486.729 623.874 501.95
-503.37 598.213 499.627
-402 590 558
-396 589 550
-497 618 467
-444.942 655.527 531.567
-425.585 602.339 561.518
-408.517 627.199 510.689
-488.976 637.631 527.304
-413.984 643.469 548.525
-406.983 578.37 530.859
-389.697 601.609 518.911
-429.175 628.199 453.622
-428.195 640.375 540.122
-409.508 603.145 572.359
-399.158 603.778 553.703
-429 647 535
-428.645 571.139 469.564
-395.658 593.734 536.976
-490.336 626.687 527.481
-418 641 533
-419 617 488
-403.51 611.854 492.232
-410 624 499
-425 609 447
-411.213 611.335 463.352
-440 661 524
-417.451 587.982 570.842
-484.707 603.932 485.961
-388.358 609.845 500.232
-500.811 594.512 500.336
-439.808 646.977 525.928
-500 607 437
-405 580 542
-384 606 543
-504 610 472
-503 617 516
-419.104 633.771 474.384
-398 594 470
-431 589 567
-441.919 653.142 531.832
-425.971 610.657 445.5
-423 603 568
-402.372 618.627 523.167
-484.314 625.935 551.658
-433.271 605.75 559.013
-506.019 617.738 483.997
-424.335 628.845 482.937
-499 612 477
-426.952 625.408 467.63
-390 616 514
-422 639 518
-394.437 621.47 536.959
-502.286 620.451 512.812
-416.237 599.273 579.171
-477.242 651.511 517.073
-405.188 626.981 514.175
-485.424 614.071 517.18
-415.911 604.999 451.007
-497.661 621.325 441.337
-487 594 492
-416 596 584
-417 592 589
-483.99 616.714 494.191
-489.689 629.696 511.942
-389.786 599.718 516.706
-490.236 617.233 531.959
-395.986 584.311 538.535
-512.967 588.108 448.352
-408 618 493
-412 631 462
-426.939 598.794 568.317
-487.247 644.884 520.825
-382.805 601.697 517.314
-412.148 574.616 529.022
-500 631 467
-488.947 621.567 502.456
-483.721 638.623 511.975
-422 595 591
-429 632 512
-443 658 522
-396.589 612.736 505.362
-496.468 631.651 518.607
-405.377 577.845 503.639
-492 631 487
-504 623 454
-433.65 651.69 530.539
-408.393 631.916 540.476
-394.462 593.491 505.056
-400.987 584.194 508.199
-419.052 622.633 476.576
-403 596 540
-427.046 623.565 458.011
-418.269 582.235 484.231
-392.282 617.508 549.548
-482.138 643.817 526.613
-509.959 616.256 493.219
-395.871 596.525 538.574
-487.212 634.813 524.611
-407 624 534
-408 576 525
-387.967 596.822 489.941
-428 606 567
-421.56 572.606 525.257
-431 596 573
-407 629 508
-418.578 639.01 553.241
-507.459 591.843 446.981
-490.708 595.276 495.663
-394.532 612.647 564.425
-387.869 606.724 491.489
-505 602 496
-408.257 624.149 523.677
-433.093 567.505 497.079
-395.997 612.027 497.504
-479 620 525
-508 608 475
-438 614 564
-401.81 597.802 473.255
-416.173 572.837 483.915
-507.196 625.062 484.001
-487.373 623.074 536.098
-405.599 622.593 527.665
-385.339 616.412 520.292
-417.258 638.247 552.715
-430.477 600.991 550.975
-385.957 592.817 527.76
-397.979 615.757 490.734
-506.188 616.441 497.201
-484.094 649.602 508.493
-391.27 592.956 518.665
-502.147 628.374 483.938
-429.208 593.65 568.739
-385.522 594.074 523.022
-479.634 643.331 513.66
-432.187 576.188 474.2
-398.986 629.821 525.926
-428.155 628.503 460.752
-438.156 649.223 534.817
-488.525 633.083 511.699
-409.119 582.802 472.563
-490.73 642.271 544.114
-430.79 569.551 476.837
-401 586 552
-430.573 607.739 566.963
-426.835 642.141 497.505
-427.985 645.735 505.902
-419.15 610.656 439.899
-384.913 600.095 534.721
-413.639 618.848 461.568
-417.607 629.118 508.959
-485 637 502
-384.21 611.323 538.086
-423.836 616.375 451.967
-430.356 644.084 506.792
-429 614 448
-406.631 584.021 489.893
-389.043 608.317 509.398
-496 639 590
-411 583 523
-398.877 610.637 472.072
-392.547 616.252 552.376
-426.845 642.849 535.563
-393 617 555
-390.68 625.393 525.37
-527.101 621.011 448.949
-400.643 627.421 535.225
-482.873 639.548 515.232
-510.411 601.516 458.615
-498.56 628.168 509.259
-404.765 598.799 573.196
-442.784 598.773 531.368
-420.094 621.84 468.044
-407.64 586.871 477.703
-420 579 547
-483.851 641.004 495.599
-415.377 576.718 523.555
-403.56 630.119 535.206
-396.448 586.614 490.407
-413 605 458
-398 610 499
-494 600 486
-390 604 526
-406.13 596.062 464.03
-435.551 651.649 501.338
-401.583 600.397 543.387
-402 593 563
-409.461 601.06 569.188
-387.812 609.429 497.152
-412 580 481
-434.389 638.085 510.995
-435 647 520
-422 604 586
-435.154 643.873 535.05
-426.78 646.761 487.694
-424.694 622.376 503.21
-497.497 620.716 472.491
-414.517 615.139 459.455
-410.857 625.708 488.141
-437.28 647.792 524.086
-503.668 604.495 496.189
-424.001 602.655 571.982
-493 619 477
-491 612 448
-434 607 571
-407 605 583
-487 635 493
-424.744 577.555 474.31
-507.826 616.813 481.538
-441 655 526
-414 595 454
-424.097 595.95 559.789
-427.863 626.918 462.874
-434.422 645.709 508.065
-424.893 642.716 542.549
-400 616 566
-428.145 631.126 514.168
-495 611 480
-432.305 567.048 473.736
-492.398 627.347 488.382
-414.214 580.243 484.089
-394.733 620.513 510.05
-406.965 617.851 505.475
-416.736 578.762 487.98
-400.796 606.062 565.327
-441 656 532
-410 601 578
-387.471 611.892 528.648
-416 617 491
-482 594 473
-492 627 522
-429 580 572
-435.721 609.203 565.911
-437.373 647.318 523.402
-427 626 504
-408 626 545
-499.205 617.232 511.406
-508.958 616.973 491.296
-417.015 575.189 523.577
-391.553 584.594 511.603
-396.794 583.674 498.038
-429 628 475
-407.532 576.001 493.562
-389.28 601.009 501.034
-406 597 471
-428.214 638.757 480.421
-419.369 617.64 472.668
-413.114 635.401 528.8
-421.271 639.432 555.15
-418 598 570
-450.256 652.046 509.622
-411 606 456
-502.307 600.339 450.469
-389.759 609.267 524.33
-398.714 612.513 496.652
-415.185 628.207 535.825
-388.995 590.272 520.151
-414 635 556
-399.412 608.613 570.276
-494.108 611.119 439.549
-499.842 613.494 516.204
-399.071 588.969 557.397
-427 642 530
-491.288 630.868 509.412
-406.981 596.866 459.609
-485.54 613.529 488.934
-388.484 605.96 498.255
-409.444 625.514 538.908
-492.995 594.739 493.402
-401 628 510
-485.968 628.926 488.89
-402.95 589.132 549.986
-406 581 474
-436.471 575.39 470.924
-494.796 633.206 523.963
-500.673 610.88 453.91
-492.296 600.021 500.91
-495.829 631.455 468.555
-388.33 614.934 532.573
-421.464 630.666 481.337
-390.795 594.755 507.461
-453.941 653.353 506.035
-437.724 645.76 499.946
-402.314 592.403 556.693
-426 574 491
-419.091 619.063 478.326
-413.722 607.131 458.022
-426.353 639.547 478.376
-498.373 615.909 473.64
-487 626 506
-418.837 589.71 577.005
-397.893 608.931 488.724
-493.305 633.738 506.781
-497.433 616.048 517.932
-381.509 608.79 530.239
-483.609 635.405 505.475
-396.665 625.171 525.345
-415 638 538
-503.259 611.182 437.799
-500.932 604.931 494.369
-500.347 607.801 501.604
-469.765 654.221 517.974
-422.573 641.144 508.8
-423.347 616.409 454.327
-418.389 620.342 475.853
-400.349 602.574 543.654
-435.236 640.555 483.563
-479 595 477
-406 605 568
-420.118 601.242 589.085
-446.358 660.599 532.071
-501.891 611.582 472.313
-383.328 599.936 533.297
-386.338 602.744 536.425
-397.75 593.373 493.003
-425.157 626.578 454.573
-408 582 494
-390 586 506
-505.619 604.168 501.173
-387 620 520
-428.681 628.707 502.234
-479.909 635.471 510.591
-407 591 469
-383 593 530
-396.433 607.668 559.911
-436.023 610.599 566.871
-429.582 570.285 477.285
-432 605 570
-490.525 615.642 507.681
-433.589 650.991 547.535
-419.142 628.387 523.527
-434.044 641.763 494.802
-504.351 607.123 485.933
-417.888 596.597 590.429
-426 630 527
-407.218 621.309 490.942
-423.926 614.797 452.925
-398 590 517
-503.398 628.084 486.9
-409 593 546
-475 705 505
-499.951 626.489 506.198
-397.826 609.043 470.595
-416 632 491
-429.329 641.877 536.09
-435.163 645.272 487.343
-503.814 595.032 444.304
-395.148 586.596 542.25
-502.26 618.785 501.989
-422.846 632.135 531.154
-393 581 518
-432.832 645.983 543.894
-486.215 643.502 514.431
-403.572 598.925 571.25
-500.045 627.449 458.059
-408.425 619.62 510.778
-430.453 642.108 523.468
-507.267 620.617 469.243
-406.02 606.971 586.49
-397.544 615.586 480.089
-487.472 622.883 539.436
-382.781 600.397 518.849
-406.565 584.607 484.345
-385.384 608.621 541.363
-494.195 619.613 510.762
-497.426 618.694 473.203
-391.374 591.041 513.339
-430 623 445
-410.83 581.413 467.266
-411.275 623.467 478.437
-505.771 606.661 502.697
-425.505 597.85 589.379
-384 612 528
-488.893 619.171 476.128
-388.008 595.913 549.85
-504 590 499
-415 573 486
-506.413 602.383 484.875
-382.965 602.878 504.903
-388.171 616.111 523.462
-409 609 455
-493 616 453
-436 638 508
-426.704 641.104 513.751
-426.004 628.079 506.24
-432 617 439
-480 630 524
-438.915 645.989 530.578
-390.98 592.44 526.262
-420 578 528
-493.831 630.318 510.082
-406.47 621.891 488.501
-403.773 625.099 513.208
-409.277 635.339 524.507
-413 620 512
-414.301 587.842 465.683
-493.443 610.715 492.77
-486 618 502
-433.574 574.489 464.3
-412.013 579.736 471.661
-435 655 533
-429.196 574.687 480.258
-412.117 635.163 530.236
-423.123 576.201 484.95
-393 623 525
-417.924 626.569 470.807
-398.559 581.768 501.655
-491.511 628.314 559.373
-396.956 581.595 508.716
-425.565 636.416 487.966
-439.573 645.441 491.886
-391.611 612.983 505.294
-411 601 455
-500.947 626.487 478.258
-415.983 592.205 575.161
-425 622 457
-487.963 605.638 488.653
-400.832 597.965 468.859
-494.274 630.88 564.318
-416 590 457
-495 627 525
-420.785 629.284 474.216
-495.993 618.27 530.349
-481.622 647.202 504.094
-497.424 615.814 509.496
-506.405 600.086 450.188
-409.203 601.981 572.2
-410.361 595.087 455.997
-495.219 615.493 508.777
-403.27 612.681 570.1
-434.638 566.261 474.456
-484.826 641.724 502.463
-404 606 562
-486.476 638.927 503.66
-390.4 618.979 525.061
-430.158 637.853 537.309
-409 573 501
-442 654 513
-471.577 593.434 470.671
-408.344 576.695 527.163
-492.99 606.385 438.395
-501.274 614.257 434.95
-384.659 603.257 534.979
-423.082 568.058 487.783
-500.891 602.319 432.886
-387 597 488
-415.594 572.544 482.517
-497.749 619.048 471.546
-425.948 629.59 516.692
-415 599 590
-392.903 592.574 494.656
-423 624 475
-408 613 583
-424.042 617.491 449.66
-427.245 644.183 539.115
-383.555 612.775 509.683
-404.389 577.045 523.611
-401.898 579.794 524.816
-396.728 596.518 488.428
-432.668 634.5 518.417
-486.761 602.973 498.382
-402.906 590.623 488.877
-480.15 603.819 484.627
-409 584 540
-385 598 499
-480.55 593.892 477.514
-427.623 648.105 542.797
-390.57 594.516 486.267
-424.589 637.077 484.052
-506.024 597.17 444.741
-399.25 627.411 520.802
-506.2 607.987 487.037
-438.634 645.124 489.721
-393.529 593.402 533.723
-427 644 519
-506.001 607.171 450.933
-390 611 489
-418.956 598.68 580.757
-442.158 648.945 523.756
-499 633 492
-398 583 495
-403.917 608.935 465.421
-499.571 608.343 432.013
-457.078 655.755 507.864
-422.486 629.075 466.768
-390.582 611.781 556.589
-412.007 627.943 506.196
-483 611 480
-394.129 613.743 565.882
-475 616 515
-408.792 606.595 578.768
-395.005 583.503 504.751
-408.258 627.342 541.26
-402.783 619.646 525.712
-511.356 620.921 468.633
-480.789 594.181 478.851
-401 625 512
-404 612 468
-384 584 503
-394.506 596.26 535.652
-416.782 582.186 464.566
-392.741 611.966 558.566
-417.375 619.057 470.624
-495.102 614.366 502.449
-421.319 633.406 510.958
-415 576 530
-507 614 432
-493.389 615.268 504.745
-390 617 552
-488 645 542
-408.889 578.504 474.629
-500 603 506
-404.599 597.832 468.027
-394.744 619.644 539.993
-432.773 594.389 580.632
-417.867 579.403 477.679
-409 575 529
-418.84 619.264 495.487
-401.935 583.991 485.385
-419.924 630.199 489.794
-493.562 607.224 510.289
-418.41 575.041 514.822
-398 610 468
-539.433 588.597 593.644
-438 610 565
-505 619 458
-388.703 600.209 483.209
-497.67 626.627 497.176
-383.343 609.839 512.322
-404.894 585.238 472.227
-419.286 589.475 573.97
-395.106 610.769 563.205
-411.726 579.581 531.131
-415.118 626.011 518.182
-480.353 602.38 489.809
-450 558 475
-499 643 563
-394 596 480
-397.539 610.858 492.162
-431 648 517
-493 615 518
-427.315 621.742 449.194
-408.972 591.118 469.163
-476 616 512
-438.683 650.862 527.926
-403 604 525
-385.299 601.18 525.367
-436.028 650.651 549.756
-417.562 573.94 537.693
-393 612 526
-383.609 611.649 542.119
-491.342 638.835 524.902
-393 605 537
-509.905 590.914 452.103
-383.356 600.15 530.578
-509.62 623.625 490.272
-389 608 499
-494.064 631.663 522.259
-406 588 538
-501.147 607.489 451.288
-412.418 633.946 541.144
-393 619 550
-502.728 609.945 507.46
-398.985 597.236 464.356
-407.803 625.213 533.164
-502.681 613.376 511.391
-396 626 534
-385.751 604.937 501.088
-405 625 537
-416.328 633.58 516.571
-405.835 611.967 567.304
-388.117 598.021 517.834
-400.612 581.749 535.78
-422.577 644.588 501.187
-430 650 529
-432 645 506
-502.826 603.412 490.044
-391.779 621.155 524.353
-398 620 539
-412.404 633.002 518.031
-476.999 599.426 475.458
-435.866 608.637 568.142
-410.567 632.253 539.401
-510.778 589.147 451.289
-499.409 620.218 451.315
-440.563 645.833 527.808
-493.307 625.128 488.48
-432.161 570.197 470.688
-395.483 619.299 502.245
-498.634 604.992 445.373
-424.169 627.96 507.273
-432.53 577.071 471.942
-381.977 603.505 511.976
-418.587 578.192 489.201
-420 622 458
-488 626 559
-432.194 636.773 509.156
-504.249 631.67 491.356
-501 626 517
-388.535 601.583 544.739
-480.425 595.059 474.514
-403 600 478
-501.463 622.202 499.423
-484 638 507
-420.679 643.832 495.485
-388.813 590.482 539.653
-501 627 456
-490.014 629.363 511.361
-408.804 599.844 567.274
-415.328 581.454 486.872
-478.913 644.969 517.973
-417 576 518
-480.827 607.177 488.585
-427.196 646.637 546.721
-421.38 628.9 508.849
-487.684 636.836 507.974
-425 596 596
-504 609 431
-487.65 636.101 511.289
-410.122 646.288 523.354
-495.55 612.56 524.157
-421.822 619.122 455.247
-436 654 554
-487.55 637.937 510.87
-399.96 620.373 533.713
-452.165 653.011 507.033
-402.428 596.218 553.572
-413.583 618.31 494.571
-500.604 595.879 481.576
-409.853 628.918 514.121
-499.383 599.992 445.617
-390.213 608.487 521.147
-502 611 432
-415.245 594.177 586.641
-427.656 643.129 508.625
-426.06 602.226 570.608
-429.524 608.112 563.857
-427.308 569.928 485.295
-483.327 640.842 505.007
-426.949 642.977 544.357
-389.667 598.458 554.076
-449 657 506
-493 628 562
-424.925 577.424 484.261
-410.506 612.876 464.403
-498.934 611.019 451.072
-426.694 632.263 469.755
-485 617 507
-394 618 556
-424 593 558
-385.899 597.185 544.226
-414 626 531
-417.186 599.951 588.655
-403.04 582.949 529.207
-503.813 604.24 489.565
-483.264 621.746 542.744
-433 635 484
-392.571 615.4 555.579
-397.611 583.349 496.785
-387.816 615.415 515.686
-498.345 593.251 493.391
-410.812 628.575 543.852
-480 624 530
-405.709 629.676 532.588
-453.779 658.08 510.385
-506 614 465
-446 657 509
-476 605 494
-509.465 589.23 447.715
-406.711 614.83 491.653
-400.523 629.937 527.377
-434.726 608.776 559.696
-440.608 653.132 507.152
-394.875 609.192 501.67
-387.707 595.113 517.465
-413.933 631.781 524.486
-431.415 636.459 481.614
-421.586 642.71 551.694
-491 634 492
-428 617 453
-413.49 626.447 507.029
-420.217 638.622 552.496
-435.19 642.864 526.615
-497 588 487
-419.377 627.9 510.633
-482 648 537
-515 611 500
-431.958 620.297 447.527
-431 596 565
-400.265 585.671 533.057
-408.847 623.764 488.576
-489 622 535
-432 593 557
-447.356 653.435 511.093
-433.074 575.404 475.108
-439 654 536
-501.591 599.334 438.983
-417.416 624.138 507.909
-500.603 616.978 470.774
-501.933 607.219 438.444
-419 574 524
-408 635 542
-428.174 639.516 488.47
-433.778 638.8 479.617
-428.822 604.086 564.8
-443.966 661.214 534.945
-388.908 618.071 519.391
-394 608 531
-403.874 598.945 466.761
-500.031 611.899 523.684
-402.485 591.761 479.064
-434.908 641.157 511.728
-397.474 612.317 554.689
-492 605 484
-493 634 508
-399.176 612.866 486.3
-400.136 626.364 506.373
-410.301 612.492 484.192
-429.998 571.887 477.167
-506.301 606.778 487.577
-394.187 615.085 542.841
-392.948 598.219 555.789
-390 594 504
-496.268 617.175 441.468
-430 634 531
-406.083 603.696 582.699
-430 614 440
-402 588 528
-409 602 452
-418.401 570.652 486.608
-440.423 649.42 528.339
-422.655 629.345 462.429
-405.843 595.576 543.695
-428.947 640.593 481.478
-426.807 624.691 499.917
-401 595 562
-430 615 445
-401.426 584.58 521.448
-432.355 620.116 450.467
-456 635 506
-403.961 597.15 543.684
-434 644 561
-432.545 637.262 518.164
-496 615 453
-421.599 604.245 578.506
-488 592 488
-428 641 480
-386.983 597.66 547.205
-420 619 503
-393.407 612.463 497.968
-431.73 642.791 524.766
-495.647 619.412 479.835
-403 598 537
-396.23 607.114 488.801
-396.938 584.774 538.387
-401.706 616.628 478.59
-397.596 590.333 556.731
-397.861 577.799 514.271
-396.712 609.957 474.025
-485.919 608.461 499.38
-414.477 629.475 524.746
-491.898 628.47 488.828
-417 588 453
-507.314 604.69 483.891
-498.719 626.835 471.47
-438 612 562
-379 601 541
-428 629 508
-409 614 489
-495.652 612.588 464.08
-419.836 632.513 556.972
-489.614 636.747 516.546
-423.924 588.93 567.455
-443.013 657.441 523.294
-398.598 624.147 535.118
-447 635 463
-489.541 630.683 560.136
-429.498 633.394 464.202
-382.728 599.324 523.028
-427.126 640.441 470.766
-420.654 604.249 443.804
-399.1 603.379 545.129
-437.783 643.987 487.611
-419.921 609.84 441.009
-501 627 479
-426.199 629.063 463.446
-403.903 616.23 474.286
-417 613 449
-393.018 586.157 509.058
-422.941 612.166 445.427
-434.794 644.842 521.716
-415.611 633.206 498.102
-416 574 538
-419.941 639.636 527.024
-400.21 602.79 546.122
-408 615 580
-409 631 485
-401.079 612.555 471.045
-425.481 624.938 462.654
-400 591 567
-492 635 518
-499.583 600.937 502.54
-487.462 614.998 491.061
-382.141 614.187 537.441
-491.431 617.552 530.727
-430.423 631.789 468.833
-407.055 601.822 569.611
-502.804 622.822 508.611
-434.396 646.521 544.882
-424.293 637.041 541.066
-510.672 594.63 452.667
-495 617 445
-505.311 613.506 505.367
-486.424 635.113 513.609
-395.401 613.801 566.115
-423.632 650.631 509.618
-437.694 651.627 512.115
-399 589 561
-491.677 634.363 522.694
-424.568 575.141 482.126
-401.871 582.557 518.448
-385.788 592.758 524.652
-423 628 542
-429.478 627.871 459.366
-474 647 501
-391 609 477
-418.418 605.132 439.63
-480 612 486
-442.836 598.231 520.547
-433.757 653.625 532.664
-488 633 507
-490.682 635.314 527.566
-412.666 591.346 454.464
-432 602 564
-495 617 470
-422.678 621.207 454.75
-487.199 613.019 497.096
-430.501 635.701 521.386
-409.243 576.064 498.243
-506.361 612.017 452.95
-405 588 565
-424.046 639.683 521.522
-417.252 626.419 463.857
-474.035 593.378 471.445
-416 608 448
-391 612 524
-413 575 493
-493 613 523
-413.576 607.702 455.064
-384.908 597.041 518.679
-401 617 522
-418 640 534
-417 575 496
-499 626 462
-421.268 586.501 583.414
-420.343 588.529 561.44
-386.686 598.656 504.307
-431.09 633.732 465.924
-429.174 635.632 470.262
-420.928 640.542 495.516
-489.861 612.923 490.551
-420.419 641.244 531.4
-427 566 487
-418 607 458
-410.813 588.132 457.539
-497.73 624.18 490.576
-422.386 639.78 528.161
-433.625 642.51 502.311
-429 650 548
-393.394 614.432 495.286
-497 626 484
-384.332 599.782 509.197
-412 642 534
-505.047 600.73 443.712
-491.758 631.549 529.518
-414.424 609.315 458.715
-401 585 544
-438.386 626.018 456.795
-423.111 630.11 536.092
-383 611 526
-483 609 480
-409 627 494
-390.4 615.437 553.808
-398.123 601.578 468.977
-407.212 580.454 539.252
-427 645 501
-481 648 536
-432.226 574.51 464.299
-383.295 608.167 512.585
-430.536 646.445 499.494
-480.632 637.329 514.957
-407 579 486
-435 645 543
-406 570 513
-425.513 611.76 441.758
-501.081 626.96 465.292
-489 628 557
-388.398 616.354 552.148
-427 623 489
-420.08 640.554 497.981
-494 610 512
-408 590 541
-474 599 483
-432 586 570
-491.897 604.482 435.068
-423 601 572
-455.147 656.328 506.733
-454 650 508
-431.343 592.465 562.167
-498.079 628.538 475.256
-389.662 591.696 500.176
-478.424 605.243 483.418
-486.406 601.73 488.973
-397 595 593
-494 631 491
-415.509 633.992 503.324
-418 606 452
-506.746 602.439 483.503
-409.567 620.166 470.575
-496 629 463
-409 601 579
-390 589 533
-398 589 536
-401.909 598.232 564.763
-494.876 614.192 506.851
-431.676 594.005 572.215
-422 594 587
-431.703 608.94 565.902
-501 602 440
-396.917 579.74 517.767
-415.154 575.538 528.374
-473 647 515
-479.61 602.387 483.514
-397.797 623.754 508.438
-427.752 576.56 530.468
-443 654 505
-431.794 636.284 512.047
-397.512 623.618 537.278
-426.938 637.603 541.808
-408 603 453
-497 627 479
-492 612 519
-385.451 596.673 520.376
-403.075 603.509 462.393
-395.762 587.26 493.357
-398 610 557
-439.57 650.549 512.841
-397.871 587.393 504.189
-498.479 619.139 441.6
-415.63 633.41 509.854
-404.35 619.002 478.224
-429.537 608.686 569.346
-491 621 486
-520 624 536
-490.779 618.838 507.13
-430.479 637.85 532.833
-441.696 645.165 494.444
-406.465 629.731 519.049
-431.37 636.032 472.24
-503.43 616.048 476.142
-422 575 471
-432.674 592.062 573.814
-408 610 578
-493.228 635.801 522.537
-400.121 585.321 531.384
-425.024 598.408 582.134
-483 651 542
-391 603 511
-500.834 622.296 484.968
-431 649 509
-404.079 619.223 493.068
-502.768 614.452 471.218
-415.675 635.392 528.05
-404 579 520
-505.059 623.343 496.643
-503.994 625.261 483.115
-430.863 644.98 508.482
-502.901 630.733 465.918
-481 642 524
-405.669 612.131 578.488
-398 579 516
-394.321 586.815 535.077
-485.438 598.159 491.824
-417 633 549
-454.944 661.004 524.696
-443.917 661.2 521.347
-425.552 639.863 518.886
-434.567 641.822 492.349
-404 597 537
-471.684 648.288 506.291
-496 629 493
-428.867 599.631 570.528
-498 616 461
-452.289 660.094 523.972
-386.76 600.913 535.987
-395.202 592.544 498.515
-413 617 491
-411.356 579.694 527.595
-416 632 514
-499 605 454
-420.396 584.784 568.621
-410 621 505
-390.949 605.094 499.124
-502 605 439
-398.895 600.468 469.768
-507.761 606.773 448.391
-410 583 492
-497 602 431
-398.113 601.482 540.521
-411.218 614.839 470.762
-484.708 607.17 495.607
-433.805 647.575 548.684
-433.039 643.941 518.137
-426.562 604.657 573.591
-418 580 543
-485.961 647.094 509.839
-430.062 643.283 509.816
-434.758 649.356 520.234
-426.533 642.96 542.376
-415.409 627.739 469.906
-402.709 584.9 532.191
-479 617 518
-412.435 579.306 481.382
-405.307 600.966 573.031
-486.288 634.715 497.652
-505 628 464
-415.328 573.6 492.979
-382.841 593.754 530.837
-488.625 618.288 487.978
-387.533 608.506 489.539
-509 609 485
-420 613 447
-493 637 523
-404.567 600.01 541.036
-408.02 621.904 491.612
-425 607 562
-500.878 606.414 451.506
-420.643 622.226 495.893
-403.268 584.68 523.297
-401 595 464
-431 637 468
-499.318 620.149 512.867
-480.094 650.206 517.48
-396.814 622.071 530.685
-382.573 612.504 535.837
-432 587 571
-418 630 474
-391 620 534
-495.527 622.09 481.022
-393.838 592.082 525.797
-404.558 612.991 570.031
-391.67 604.739 499.121
-495 601 431
-425 630 451
-397.303 613.371 526.845
-410.051 579.168 531.206
-445 652 526
-402.624 587.625 472.973
-406.158 599.291 576.293
-424.891 640.59 519.764
-499.658 627.441 478.463
-412.252 588.992 457.654
-426.716 591.538 568.027
-390.693 610.31 476.282
-390 605 511
-401 594 536
-436.511 643.632 521.724
-499.428 625.153 460.498
-482.708 649.548 532.823
-412.545 624.014 478.864
-429 616 452
-499.45 617.998 513.424
-404.422 587.093 537.454
-396.867 602.644 484.7
-503.963 628.839 485.796
-486 611 490
-392.172 588.897 545.118
-400.523 581.401 534.668
-409 630 545
-417.919 625.501 513.674
-407.928 608.06 454.893
-483 616 532
-423.957 621.415 468.65
-503.499 608.333 493.704
-389.639 591.669 493.458
-434.252 610.442 560.591
-388.879 598.691 511.451
-482 618 529
-419.132 622.069 460.638
-417.804 591.329 567.514
-506.2 619.355 484.976
-494.094 617.753 481.204
-408.336 622.978 497.854
-439.499 655.39 534.027
-426.43 577.327 474.613
-393.045 588.99 508.784
-480.899 647.994 503.192
-493.612 614.915 511.282
-419.619 614.805 458.49
-400.21 604.086 565.852
-407 576 529
-432.367 636.839 513.712
-433.794 635.991 475.411
-383.946 595.611 522.45
-500.362 626.539 475.973
-408 636 531
-500 630 481
-456 653 511
-411.148 626.596 524.321
-394.854 580.761 517.325
-421 642 505
-490 605 431
-505 601 506
-430.155 645.245 523.404
-393.739 585.874 490.681
-416.144 627.392 515.561
-407.665 631.097 516.318
-493.265 630.334 508.12
-412.344 614.728 477.183
-434 592 569
-403 593 483
-429.841 641.773 490.58
-394.525 624.503 521.725
-509.809 617.445 487.204
-501.851 607.631 449.773
-395.965 614.23 496.687
-427.403 597.545 586.153
-418.507 582.286 568.91
-419.728 628.713 521.616
-411.961 632.122 535.888
-503.033 605.551 481.311
-523 592 441
-389.649 606.071 490.338
-389.247 619.651 523.006
-387 597 553
-407 622 479
-407 625 507
-392.648 614.388 542.022
-529 608 474
-485.929 631.323 561.961
-416.397 626.148 478.646
-499.88 610.374 478.894
-426.291 637.55 471.914
-393 625 533
-430 599 554
-387.168 605.37 501.633
-499 626 517
-391.683 584.602 511.869
-508.508 631.707 490.735
-433 630 467
-407.453 619.417 515.306
-418 638 501
-484.228 617.693 527.741
-505 625 500
-409.13 626.514 531.563
-505 622 496
-400.335 599.808 555.56
-401.397 601.528 542.645
-428.688 633.613 491.588
-393.99 617.915 505.235
-392 589 500
-419.267 622.467 487.945
-500.042 617.773 514.154
-432.157 641.977 478.097
-416.089 613.597 468.491
-498.541 602.281 485.021
-434.639 642.629 534.293
-509 601 448
-422.998 576.433 491.384
-389 588 510
-418.191 613.293 456.892
-425.975 613.268 443.757
-489.564 642.748 534.218
-432.327 637.943 492.716
-501.991 609.753 505.541
-390.379 589.846 527.651
-389.389 591.825 534.668
-412.63 593.929 459.988
-488 641 533
-510 603 456
-411.541 590.493 463.295
-501.886 610.31 508.184
-503.881 628.19 461.902
-400.182 614.526 478.762
-493 589 488
-440 650 538
-392.822 593.885 530.157
-501.226 624.239 509.364
-503 629 465
-409.55 631.128 525.077
-511.143 606.425 452.569
-432.255 644.293 531.822
-430 643 533
-497.806 629.126 471.841
-504.967 627.296 466.659
-409.985 589.844 456.571
-435.548 643.848 511.941
-414.948 628.595 493.335
-492.337 635.482 532.777
-424 639 477
-489 630 527
-398.903 622.597 538.41
-388.1 606.298 507.07
-419.602 587.275 561.911
-395.737 620.593 532.554
-410 576 532
-395.673 614.199 566.658
-416.73 630.791 480.836
-397 580 509
-429 645 525
-386.883 612.717 548.375
-397.165 605.918 556.792
-423.114 571.592 480.793
-503.91 614.696 476.27
-428 601 579
-392.903 608.204 541.705
-422.983 574.401 473.655
-421.319 618.928 461.02
-506 624 479
-404.874 599.497 459.116
-494.855 626.679 488.948
-506.794 615.783 453.237
-426 598 588
-504.539 611.428 432.57
-484.435 637.135 512.701
-408.467 581.258 492.077
-417 581 479
-418.294 587.942 572.822
-410 608 454
-399 617 499
-398 613 546
-505 606 481
-509.841 619.097 492.237
-498.809 616.881 480.958
-426 569 482
-396.033 589.624 551.595
-439 647 502
-431.548 644.8 523.413
-415.342 577.826 482.048
-404.441 605.988 572.166
-384.028 608.824 509.514
-488.9 622.614 501.98
-503.024 608.802 468.12
-509.766 616.579 467.061
-451.493 658.056 508
-418 591 584
-384.682 608.131 521.918
-388 591 533
-493 629 561
-510 625 468
-421.995 630.894 530.558
-476 650 500
-478.576 607.787 482.694
-491.588 609.223 487.17
-405 604 584
-390.618 614.249 545.945
-431 621 450
-389.34 614.191 518.865
-532.894 601.54 448.218
-431.341 595.248 576.731
-429 626 459
-417.35 612.845 459.352
-504.428 603.527 454.294
-501.925 617.287 449.185
-447.513 662.315 509.169
-416.616 617.968 476.508
-408 613 494
-434.174 602.765 565.636
-499.072 625.652 465.111
-441 649 524
-493 637 511
-383.597 600.425 519.316
-477.882 647.391 512.786
-421.006 639.596 527.313
-403 591 553
-490.449 620.431 505.315
-383.865 603.896 524.855
-437 646 484
-420.975 636.221 474.022
-402 578 506
-500.9 620.262 443.855
-492.713 633.37 513.452
-386.888 605.617 500.013
-485 644 527
-408.269 619.2 471.898
-497.987 622.468 464.894
-477.025 601.245 484.439
-494.789 610.096 489.749
-494.11 613.004 483.217
-495.088 620.112 442.917
-415.933 574.443 521.174
-415.794 583.681 462.546
-391.969 587.626 544.859
-386.806 612.655 541.285
-426.34 630.187 485.003
-505.23 620.758 460.934
-408 608 564
-386 597 551
-399.291 603.318 566.342
-424.72 573.544 478.28
-485.07 644.885 522.133
-497 609 484
-397.161 609.248 571.273
-401.743 588.205 550.038
-399.095 616.444 521.35
-392.176 606.994 500.516
-393.695 590.822 520.134
-424 579 483
-405.157 616.665 469.857
-407.024 604.692 462.954
-388.751 591.548 520.218
-384 603 548
-493 632 511
-437.89 646.561 536.08
-413.619 634.381 538.006
-394.652 593.232 497.556
-434 649 496
-417.802 612.484 449.299
-498 628 516
-499.793 612.1 478.947
-447 653 506
-406.044 581.685 474.445
-437.536 664.851 547.368
-391.142 611.726 521.826
-419.303 614.543 461.976
-385.92 604.558 495.912
-401.971 612.464 493.942
-444 656 510
-390.909 597.901 554.271
-429.147 632.257 490.219
-416.471 583.752 571.273
-432.782 636.502 499.315
-494.177 636.247 523.705
-390.292 605.693 526.669
-491 641 534
-429.134 636.542 517.846
-398.922 615.562 512.912
-433.291 632.168 478.59
-499.783 604.797 439.858
-398 597 474
-432.681 648.85 549.622
-478 660 511
-504.257 615.256 468.777
-395.44 618.941 511.012
-479.486 640.767 502.611
-421.942 643.779 527.531
-388 605 554
-496.629 611.723 521.007
-417.855 619.724 500.634
-389 595 507
-417.444 629.733 527.36
-487.437 608.929 499.204
-398 601 562
-435 652 546
-412.453 629.659 531.522
-416.417 622.645 505.618
-501.472 607.874 486.223
-420 616 512
-408 577 531
-485 631 557
-415.128 618.407 494.332
-422.06 632.999 479.869
-420.82 629.996 537.246
-487.015 633.415 526.203
-396.607 618.1 502.826
-398.401 605.415 546.661
-401.135 601.805 567.577
-410 616 508
-450 660 514
-428 572 478
-475 604 483
-492.747 624.264 510.158
-497.201 618.238 446.415
-428.806 648.149 542.759
-495 623 439
-419.312 574.495 477.02
-387 603 523
-400.887 588.627 494.837
-418 608 478
-419.17 618.786 491.95
-405.373 599.761 568.874
-429.375 631.424 500.858
-503.978 619.409 467.411
-486.771 631.828 497.172
-410.984 632.783 520.059
-478 626 553
-393.809 594.495 480.537
-481 620 524
-415.806 633.901 555.893
-431 569 473
-422.657 574.166 527.872
-421.292 638.495 540.111
-484 614 491
-433 594 569
-503.186 599.947 450.317
-421.106 628.543 465.842
-426.725 583.62 581.301
-408.227 609.33 577.269
-390.007 590.23 544.651
-509.077 600.612 482.946
-493.634 618.252 442.562
-417.45 644.505 535.152
-408.357 619.724 473.484
-411.925 607.835 452.906
-425.285 630.356 513.666
-386.193 593.242 538.96
-496.629 619.099 460.251
-420 593 590
-419.528 632.421 517.177
-494.869 636.013 524.706
-499.024 593.619 491.251
-395.733 608.78 471.403
-442 662 547
-391.404 616.605 526.256
-398 590 522
-397.798 607.421 551.08
-408.163 630.209 510.469
-406.904 577.243 523.102
-503.32 620.143 452.447
-410 581 484
-399.418 600.102 475.692
-394.511 597.878 476.487
-411.469 613.51 485.205
-420.797 595.753 561.188
-396.655 603.744 564.148
-383 615 515
-406.915 612.474 583.127
-395.419 622.683 526.311
-408.024 624.476 486.73
-492.763 627.776 523.366
-495 619 511
-506.871 628.158 466.761
-409.181 619.118 471.844
-433.136 630.038 466.844
-420.053 634.631 550.489
-382 600 515
-388.461 596.092 549.241
-431.778 595.386 563.418
-395.018 592.049 559.364
-421.281 638.023 547.912
-411.838 593.602 460.752
-407 593 468
-443 659 510
-391.819 600.378 535.153
-415.267 627.883 518.044
-504 624 471
-397.191 620.232 540.384
-419 617 472
-496 651 565
-411 623 476
-499.156 596.221 488.759
-507.377 612.819 459.837
-406.779 577.671 501.306
-505.405 618.049 475.273
-492.861 636.597 540.673
-419 575 538
-433.974 653.465 514.059
-393.832 616.81 510.506
-401 603 573
-404.73 594.485 463.458
-491.824 630.303 562.634
-383.097 609.984 532.695
-415.166 575.474 517.579
-419.727 589.763 573.031
-502.176 604.638 499.15
-418.192 623.07 502.402
-392 606 533
-493 618 481
-434.724 644.048 538.864
-391 614 528
-416 638 541
-487.088 633.329 504.75
-481.381 605.228 495.438
-506 615 507
-383.992 591.738 522.08
-406 609 552
-503 606 496
-418.908 607.273 452.122
-414 581 476
-489 626 503
-414 636 524
-397.647 625.632 534.353
-420.163 570.061 487.164
-403.549 583.496 477.275
-418.354 632.591 480.237
-432.427 613.132 566.835
-453.921 658.528 523.426
-489.889 627.048 502.101
-432.398 637.341 524.12
-428.704 592.934 577.735
-430.858 627.919 464.264
-399.905 605.633 478.851
-499.591 623.606 513.313
-435.166 640.965 504.432
-398 611 554
-416.016 580.787 485.442
-413.027 576.225 522.046
-389.294 606.775 530.308
-427.705 601.202 553.611
-423.503 640.621 550.76
-401.643 610.02 479.629
-429.309 642.697 523.436
-396.898 601.194 471.247
-495 604 442
-504.203 611.054 465.975
-428 600 576
-391 602 520
-418.918 581.262 485.241
-506.724 607.334 496.573
-516.988 594.147 463.005
-397.539 607.653 551.307
-413.674 577.303 504.658
-497.036 617.442 454.413
-416.701 636.759 515.111
-420.78 634.017 556.131
-398.104 619.766 527.968
-405.129 581.412 484.071
-383.868 611.422 538.203
-440.741 647.875 533.307
-488 597 498
-423.605 631.648 470.369
-503.087 607.222 505.107
-481 624 544
-487.001 628.975 503.646
-502.351 614.664 442.501
-504.151 610.704 503.571
-426 646 524
-507.472 592.296 451.748
-487.093 603.934 498.244
-400.06 617.172 525.996
-393 620 539
-486.204 649.774 537.114
-480.544 600.924 485.565
-499.14 616.259 454.06
-406.856 598.844 566.505
-419 579 477
-407.413 618.762 515.652
-486.927 644.51 523.907
-439.412 651.646 534.126
-430.745 642.275 479.325
-421.855 632.769 516.967
-472.385 651.208 514.18
-401.551 611.654 482.145
-511 608 430
-427 582 581
-421.871 626.619 508.311
-426.868 625.076 494.147
-393.809 592.498 554.363
-501.007 620.242 498.86
-496.477 607.45 481.939
-431.767 647.748 492.619
-390.427 606.185 515.456
-409.75 614.721 478.773
-438.438 650.801 526.889
-412.952 614.118 482.183
-433 637 526
-408 610 455
-508.727 622.05 487.735
-399 621 541
-409.721 622.48 481.196
-493 636 549
-400 583 512
-413 588 571
-385.549 610.673 528.452
-434.143 646.003 523.024
-396 606 570
-399.052 594.367 488.203
-426.973 601.958 573.792
-432.579 639.329 517.693
-503.634 609.869 436.109
-410.56 627.063 511.889
-482.543 599.073 484.603
-427 621 495
-414.776 640.654 550.127
-406 578 516
-403.257 624.26 499.017
-420.609 599.667 590.841
-392 609 483
-432.239 648.276 528.167
-387.049 600.114 553.155
-494.408 627.989 514.099
-390 598 523
-471.022 657.795 517.699
-388 617 510
-495.802 613.811 511.167
-500.027 619.686 469.762
-500.32 617.598 516.234
-418 632 478
-498.879 612.935 436.329
-492 612 526
-486.023 637.925 507.949
-418.642 580.401 479.485
-483.664 635.612 510.32
-392 602 475
-449.521 655.455 509.995
-384.839 594.735 522.086
-396.145 583.341 530.069
-501.639 625.258 486.466
-427 624 498
-390.97 596.132 500.347
-424.59 600.265 582.333
-502 631 466
-424 630 542
-400.138 626.585 513.702
-404.688 606.02 566.631
-490 645 532
-492.464 625.25 512.134
-402.217 581.183 513.522
-389.34 592.378 531.655
-422.569 593.002 584.071
-385.23 596.611 543.235
-426.532 587.105 571.947
-418 591 578
-415 621 504
-393.09 589.853 510.171
-399.047 616.518 514.762
-399.386 608.202 485.323
-497.896 598.344 487.498
-418.403 630.108 537.576
-398.341 594.097 476.756
-493.512 617.184 477.942
-495.573 612.93 504.408
-423 635 477
-413 582 528
-506 621 479
-417.584 618.329 477.334
-436.604 611.029 564.525
-497.486 621.635 471.925
-494.985 620.328 480.812
-436 568 497
-420.21 620.108 468.106
-429.403 589.558 567.372
-405.968 623.436 529.284
-480 649 527
-425 614 455
-410 634 529
-489 634 540
-381.426 597.958 529.413
-508.431 615.982 488.919
-447 648 497
-407.651 587.54 545.67
-507.135 609.075 457.06
-396.48 622.772 538.881
-503 601 437
-499 613 458
-428.058 571.049 485.715
-403.2 592.988 474.396
-416 636 501
-400.067 619.903 500.346
-512 614 466
-403 585 495
-404.234 589.371 478.904
-498 635 562
-485.13 616.184 491.229
-425.544 596.81 561.954
-393 605 470
-416.842 582.864 464.478
-382.623 601.536 516.502
-419.422 609.211 445.376
-485 642 501
-393.365 607.507 562.797
-391.981 609.375 556.258
-477.862 602.296 487.618
-479 609 486
-425 600 555
-417.103 619.626 471.385
-425.582 633.418 469.711
-459 663 536
-481.293 653.115 509.253
-407.698 615.107 585.223
-399 596 464
-418.884 633.165 502.496
-432.721 645.945 549.203
-411.793 634.448 528.756
-429.041 647.005 494.739
-504.317 598.284 485.999
-481.728 627.666 503.02
-398.045 586.715 499.189
-435.876 649.353 496.258
-406 609 581
-511.337 615.262 454.993
-486.551 626.248 553.69
-480.595 600.053 484.848
-498.932 614.109 437.866
-422.871 637.014 484.788
-425.718 584.424 580.095
-390.897 611.047 521.542
-381.481 611.926 535.256
-405.303 630.032 519.709
-384.202 606.201 510.781
-427.103 595.707 578.387
-421.492 596.482 590.659
-387.652 597.294 539.484
-420.129 627.682 456.423
-501.477 603.742 430.56
-408.392 605.516 461.856
-392.941 605.163 557.628
-392.697 586.679 500.474
-411.571 572.99 527.803
-464 656 536
-489 596 495
-496.683 618.466 481.027
-418 616 478
-382 600 510
-413 630 527
-392.416 591.442 501.759
-397.536 605.288 556.901
-487.164 617.781 489.535
-402.808 616.885 568.908
-434.553 577.24 472.362
-410 572 500
-388.504 604.334 552.061
-490.262 606.155 431.991
-487 630 505
-390 590 534
-484.164 629.466 492.445
-402.344 626.258 530.796
-420 643 541
-429 637 542
-388 608 491
-504 625 516
-389.315 616.016 517.251
-478.702 647.612 519.399
-404.23 611.36 486.315
-415 576 516
-427.882 640.386 485.598
-502 627 460
-439.099 647.804 499.62
-509.546 610.812 460.552
-395.663 620.15 534.806
-430.006 640.995 489.58
-397 626 506
-404.401 578.881 497.203
-426.441 597.343 587.871
-419.301 578.541 542.597
-396.374 616.681 500.088
-421.559 633.864 512.504
-509 603 484
-481.558 620.44 525.44
-493 628 529
-403 617 520
-430.677 576.29 465.808
-398 629 530
-405 600 546
-401.685 583.087 487.839
-398 589 480
-483.917 600.158 497.536
-401.165 587.638 555.802
-399 630 529
-414.016 577.295 488.226
-400.232 585.28 519.577
-396.612 602.259 559.167
-434 655 538
-413 576 505
-399.063 591.752 562.139
-403.878 615.204 504.928
-417.713 628.111 514.055
-389.644 609.511 534.643
-415 634 517
-507.373 603.758 451.138
-410 615 583
-479.865 596.343 474.042
-496 621 526
-453 660 518
-452 654 538
-401.162 586.2 561.356
-402.036 579.634 487.835
-504 599 473
-426.159 626.296 496.774
-484.437 644.505 522.689
-405.613 579.964 497.777
-442.021 592.833 570.459
-418 587 573
-506.003 618.332 502.182
-488.444 636.97 519.951
-428 641 476
-483 592 479
-436 643 511
-474.904 648.732 506.348
-394 590 516
-483 642 525
-401.515 619.232 485.255
-393.522 582.137 513.622
-418 617 500
-495.093 619.827 476.927
-496 630 526
-492 614 525
-432.723 612.721 567.332
-402.843 605.186 572.088
-395.674 621.98 531.652
-495.638 627.312 566.107
-478.476 648.633 515.653
-494.506 613.152 516.019
-423.398 586.23 520.694
-406.415 602.122 567.149
-402.534 588.44 561.256
-445 637 474
-397 607 489
-487 626 516
-384.377 614.092 516.851
-389.753 612.4 528.859
-418.819 617.695 474.274
-394.846 597.168 560.641
-418.016 617.733 470.45
-407.107 610.299 581.519
-504.715 615.458 471.757
-395 587 504
-422.873 576.974 544.565
-485.31 600.976 488.901
-504.685 621.19 500.89
-410 639 540
-501 599 445
-422 642 493
-507.729 615.235 451.336
-431 632 487
-431 641 538
-389.165 593.39 543.986
-393.271 615.096 501.933
-431.381 630.955 461.12
-396.339 581.308 519.12
-482.434 628.975 556.774
-496.003 629.966 502.824
-509.445 605.529 453.756
-425.553 593.073 559.042
-403.15 587.442 561.42
-427.384 572.911 486.811
-440.532 649.071 528.127
-438.971 651.655 530.788
-431.59 598.908 569.218
-397.662 623.474 507.419
-405.033 577.686 525.808
-501.853 610.825 509.289
-392.299 585.804 526.099
-502.849 606.954 436.927
-391 609 522
-488.984 631.015 559.88
-395.166 589.855 555.964
-409.595 584.556 479.885
-408.66 576.282 526.278
-402.859 597.578 465.295
-503.64 616.186 509.835
-427.591 574.611 480.413
-390.884 594.792 509.483
-394.229 621.926 525.036
-502.675 606.524 478.212
-487.366 646.949 510.446
-412 582 462
-434.903 649.771 522.722
-429.081 628.889 462.397
-406.32 589.013 476.583
-391 595 509
-421.662 631.061 540.965
-404 594 563
-513.967 595.107 454.555
-419.385 591.513 584.661
-490.591 638.975 524.585
-425.898 571.645 478.986
-487.987 618.852 533.803
-425 642 496
-440 655 548
-422.065 590.422 579.692
-404.171 609.747 572.951
-505.438 611.072 449.354
-445 660 547
-540 584 593
-417.043 626.462 473.865
-386.074 598.253 521.625
-465 592 453
-516.468 666.222 512.082
-398.757 609.597 563.516
-395.623 615.481 516.18
-498.276 618.854 450.486
-485.83 647.029 522.954
-428.864 630.516 498.849
-432 651 536
-399.29 619.72 533.508
-497.112 594.253 500.147
-382 611 527
-406.305 601.178 467.205
-437.212 643.982 513.868
-509.201 604.375 489.667
-504.404 629.671 462.449
-400.788 616.594 480.6
-420.114 609.508 446.943
-384 594 550
-489.479 641.516 509.811
-500.522 611.559 432.777
-427 628 476
-512 590 447
-434.394 654.934 559.965
-403 599 559
-491.499 617.492 507.106
-440.145 656.755 538.223
-505.172 601.842 453.07
-487.293 629.934 562.756
-406.085 632.933 529.844
-510 627 468
-391.38 620.696 518.457
-436 652 509
-497.477 611.797 445.369
-488.957 643.527 516.938
-499 632 511
-395.143 622.371 533.749
-430.523 637.826 511.583
-404.468 575.07 527.821
-503.484 602.987 457.52
-405.183 586.794 492.479
-488.635 626.41 551.076
-429.448 633.124 532.034
-385.361 612.316 529.43
-432.499 637.699 506.817
-430 629 534
-409.293 607.743 583.724
-421.588 623.768 505.185
-485.053 649.94 508.575
-399.518 629.834 522.592
-484.333 622.154 489.954
-406.662 586.434 490.722
-401.441 621.122 500.462
-390.744 603.772 556.952
-434.132 640.396 530.198
-403 629 514
-427.86 598.093 564.379
-432.373 650.54 499.393
-506.055 610.551 443.335
-494.784 633.772 524.08
-384.259 594.187 524.373
-410.185 618.542 502.933
-416.901 593.594 567.64
-436.125 648.685 502.896
-413.761 623.612 481.574
-538 587 595
-510.514 608.315 458.858
-426.462 642.564 520.366
-498.263 607.38 432.477
-387.297 608.923 525.859
-425.813 630.884 538.858
-499.893 604.965 504.693
-424.004 576.213 526.082
-430.904 596.816 566.691
-432 644 489
-487.965 624.318 502.373
-504.024 607.936 480.848
-395 586 498
-402.565 593.759 473.572
-427 629 458
-391.521 601.887 499.104
-433.666 567.831 496.609
-400.163 612.259 570.778
-415 613 481
-417.084 639.449 534.078
-392.045 613.544 497.309
-390.09 614.915 503.886
-437.608 645.288 525.742
-388.319 595.142 508.211
-423.234 578.194 480.211
-394.704 588.699 508.484
-391.883 602.144 480.821
-428.71 648.343 511.621
-404.025 579.883 524.928
-414.655 632.13 524.492
-426.196 622.488 449.463
-394.35 610.044 480.817
-393 598 505
-500 611 513
-485 629 552
-435.345 643.932 536.274
-388 608 555
-422.553 640.94 550.733
-389.225 609.558 526.895
-430 650 510
-407.212 580.64 494.23
-490 618 528
-429.12 635.744 526.623
-395.391 621.507 513.911
-385 607 494
-393.93 608.611 559.918
-401.089 586.386 548.917
-420.125 588.513 575.945
-386.832 603.552 522.152
-475 652 529
-393.255 585.855 528.411
-390.773 594.535 482.324
-496 616 472
-419.459 572.92 482.798
-416.122 632.324 515.689
-410 612 483
-425.823 647.418 549.448
-422.784 631.625 533.917
-424.177 625.654 460.075
-404 598 557
-424.25 640.66 496.557
-407.887 608.552 469.602
-416.55 593.68 590.109
-397 589 549
-430.46 636.031 494.87
-409 608 464
-500.91 606.462 447.925
-494 607 430
-424 597 560
-500 632 534
-497 610 432
-484.29 621.682 495.657
-403.624 612.092 565.504
-498.614 616.29 510.774
-396.632 603.865 563.545
-421.516 630.439 459.401
-442.046 649.416 527.97
-424.149 602.287 581.523
-397.355 621.884 507.227
-390.676 620.07 522.118
-418.104 640.428 537.148
-390.101 598.471 499.285
-481.292 602.267 490.654
-485.906 636.191 497.198
-432.707 603.821 558.571
-437 642 514
-483.111 606.746 490.063
-503.433 621.347 510.861
-434.085 643.314 523.738
-400.563 598.651 462.27
-489 644 543
-398.288 627.439 516.962
-410 576 525
-505.237 609.027 501.58
-410.61 583.904 542.675
-391.499 607.776 537.67
-405 627 494
-424.587 618.282 451.961
-485.919 648.943 510.367
-407 626 498
-485.445 647.347 507.974
-401 607 486
-501 602 438
-478.273 596.745 477.803
-438.172 644.269 523.9
-396 587 483
-405.838 593.904 464.9
-435.82 604.121 564.986
-498.85 609.617 504.175
-415.914 583.453 486.345
-500.23 604.247 505.14
-430.873 643.422 525.788
-399.807 602.016 563.719
-395.983 610.921 484.666
-484 652 511
-426 603 566
-389.452 617.134 526.885
-388.24 593.705 524.064
-419.106 640.917 526.674
-498.431 618.251 455.724
-499.297 628.841 510.52
-406.988 600.509 455.371
-385.937 596.29 514.965
-382.697 596.964 507.501
-401.724 605.249 478.381
-398.237 581.21 533.316
-417.335 622.667 461.855
-408.148 583.968 482.421
-416 616 452
-429.515 570.263 478.054
-393 614 557
-390.755 593.085 500.017
-393.411 619.971 535.793
-383.823 594.154 530.095
-413.459 585.899 469.966
-437.354 646.839 537.811
-413 622 553
-421.106 598.749 566.802
-401.387 595.919 558.939
-400 591 565
-406 614 579
-497.347 628.492 503.186
-422.66 602.387 584.416
-418.397 639.159 552.455
-496.685 605.869 483.958
-480.722 598.629 479.225
-392.017 612.033 537.379
-429.976 647.204 493.036
-502.869 611.049 471.058
-434.915 609.931 565.063
-502 612 468
-417.986 630.439 508.697
-397.175 595.706 488.561
-494 619 524
-426.448 646.784 550.576
-397 591 560
-423.184 600.883 566.263
-484.634 637.652 526.317
-479.636 640.627 521.337
-435.274 648.666 498.02
-423.914 626.694 508.004
-424.248 602.567 569.11
-402.188 609.008 477.99
-388.637 599.218 512.81
-388 608 487
-413.839 627.588 524.234
-404 610 578
-399.796 585.197 484.687
-424.393 601.301 589.102
-404.158 621.159 488.166
-421.717 637.261 497.606
-495.534 628.969 504.231
-503.664 608.2 492.9
-401.173 628.895 526.097
-395.271 606.259 472.433
-423.365 624.544 486.316
-507.084 622.683 464.527
-427 613 566
-390.519 596.956 554.308
-422.972 641.104 501.598
-427.466 597.458 572.267
-428.269 598.238 584.084
-500 612 458
-423.371 625.45 503.595
-435 621 565
-509 601 445
-475.359 603.928 487.119
-408.9 628.311 522.265
-496.134 612.906 515.554
-438.188 647.568 526.558
-485.805 607.729 501.68
-431 631 517
-421.691 594.52 561.233
-491.16 616.003 523.875
-514 591 454
-422 567 492
-484 621 477
-496.857 617.92 444.605
-496.4 593.831 492.369
-385.872 615.44 542.081
-490.089 630.71 510.68
-423.164 638.269 550.569
-424.77 636.047 477.053
-413 627 482
-398 597 564
-491.618 615.288 532.06
-437.76 662.395 535.383
-418.417 632.187 484.198
-427 586 577
-486.71 622.438 496.497
-421.252 583.271 543.768
-493.736 600.015 499.675
-417.043 592.163 565.239
-434.586 638.793 509.59
-428.885 644.738 548.685
-406.158 577.371 501.359
-417 578 517
-494.232 595.148 493.391
-419.426 599.309 587.193
-487.092 597.921 487.545
-398 628 532
-507.186 613.653 461.243
-432.906 634.28 469.425
-398 605 466
-491.741 604.334 489.891
-504.022 611.813 501.789
-383.161 603.977 504.001
-423.102 593.267 553.857
-398.284 610.409 562.396
-499.338 609.863 448.479
-482.52 623.66 542.218
-396.833 581.367 512.211
-476.311 653.03 518.898
-476.917 651.351 514.619
-413.639 573.889 502.857
-500 607 484
-425.909 645.703 527.024
-397.707 580.162 525.54
-400.439 610.262 563.614
-406.92 619.038 478.089
-500.218 617.504 467.111
-426.348 644.657 541.725
-416 617 493
-395.992 589.369 519.553
-451 653 506
-412.91 619.783 506.922
-478.344 591.672 474.709
-504.782 613.106 499.692
-381.407 606.281 529.508
-383.326 604.734 512.471
-423 626 467
-398.394 580.417 521.601
-397.32 589.449 533.825
-380.145 604.802 521.982
-408.227 626.043 537.747
-428.097 590.09 568.727
-423.52 572.54 528.54
-488.009 629.067 506.854
-427.506 602.455 574.222
-540 645 592
-436.294 654.666 530.403
-404.899 591.907 458.052
-404 615 570
-417.882 616.746 458.693
-430.152 623.776 455.535
-400 615 527
-402.79 630.043 527.798
-495.655 636.465 565.685
-411.242 629.624 528.021
-421.836 599.759 562.797
-405.057 584.508 542.429
-388.937 608.187 547.565
-397.059 604.62 545.578
-402.748 603.918 473.666
-406.104 609.325 571.676
-487.122 637.388 497.929
-503.697 630.8 490.758
-398.411 606.678 471.137
-403 579 515
-494.568 617.356 528.696
-490 601 430
-415 627 471
-492.241 602.5 431.156
-508.075 614.835 480.86
-412.886 611.665 456.149
-499 631 534
-501.724 627.999 470.779
-434.593 642.845 482.698
-411.249 579.734 488.345
-433.831 643.181 486.621
-381.653 598.613 523.917
-404 609 577
-394.539 611.16 511.698
-431.983 634.121 483.431
-475 604 479
-505 603 459
-393.048 605.591 495.477
-489.319 632.379 513.396
-433.271 643.984 553.381
-405 604 474
-436.753 648.622 518.645
-419 630 533
-496.654 615.702 510.054
-420.404 631.295 468.073
-494.138 630.204 498.337
-395.935 599.213 559.813
-492.174 632.257 563.338
-410 619 516
-503.702 604.106 506.116
-496.029 595.047 501.118
-407.602 577.873 493.563
-423.506 636.392 481.19
-408.098 586.047 460.053
-504.961 622.917 469.34
-413 640 535
-486.295 634.549 489.98
-418 644 542
-423.765 620.7 455.678
-501 615 430
-432 651 543
-397.913 612.126 558.755
-401.897 585.023 500.946
-405.932 582.48 475.407
-415 581 468
-440.067 649.488 496.256
-436 640 519
-503.375 602.019 508.752
-418.761 627.687 468.332
-486.501 617.427 504.499
-414.338 632.161 528.377
-432.297 634.889 471.988
-494 620 461
-391.107 600.439 532.906
-402.568 607.071 476.681
-503.1 624.873 498.483
-397 590 563
-484 646 533
-426.063 645.538 541.78
-401.258 596.838 561.884
-423 602 474
-420.973 622.91 455.176
-497.787 611.474 507.222
-424.784 642.656 504.341
-483.573 601.169 497.479
-428 648 537
-434.058 644.736 517.478
-510 600 485
-422.087 593.978 587.703
-401.35 584.701 483.645
-503.963 626.115 471.14
-413.607 583.093 458.847
-441 664 537
-409.282 611.563 582.946
-420 596 591
-404 613 538
-400.389 589.044 478.789
-496.286 616.003 439.256
-387.943 602.128 551.903
-391.389 613.546 537.277
-406 579 534
-426.866 599.095 580.06
-483.213 640.59 507.392
-510.548 590.551 453.264
-458.376 659.754 506.805
-386 603 524
-493.018 593.359 489.45
-420.011 630.425 528.069
-424.442 575.071 479.865
-398.563 603.243 557.408
-394 598 532
-388.48 608.507 553.887
-425 586 555
-511 617 492
-386.437 597.565 518.655
-431.472 645.942 501.69
-408.395 601.66 459.147
-398.34 601.264 556.127
-421.578 568.569 489.411
-414.821 575.19 522.084
-424.294 615.265 442.194
-487 603 431
-434 566 477
-407.281 629.221 518.691
-422 610 438
-492.922 619.335 482.884
-421.403 601.885 580.723
-395.863 609.411 501.208
-405.696 628.018 513.062
-494.7 622.296 487.61
-396.473 609.996 556.255
-409.174 633.576 513.07
-394.303 607.336 499.161
-461.727 654.282 509.724
-485.641 615.411 530.197
-407 606 573
-406.095 613.458 469.259
-494.728 628.905 526.447
-403.114 597.176 466.032
-416.749 626.942 515.654
-507.055 601.456 454.484
-408.748 583.507 480.24
-390.035 618.039 513.892
-422.683 642.752 505.245
-484.156 610.596 491.153
-487.687 634.322 495.801
-388.829 608.753 523.486
-382.361 602.644 532.022
-401.358 594.624 556.185
-422.603 596.901 565.996
-407 590 536
-496.685 604.51 505.355
-483.404 646.318 506.247
-397.267 588.231 513.198
-476 603 494
-396.842 586.249 544.325
-399.58 583.913 540.533
-395.355 611.145 483.046
-439.911 660.005 536.961
-507 627 524
-428.063 595.46 562.367
-412.544 618.627 464.953
-425.96 639.586 490.768
-390 620 521
-485.611 621.883 535.062
-499 588 489
-485.143 631.983 559.42
-440 642 494
-395 591 525
-418.721 639.739 537.933
-422.598 623.53 496.569
-408 628 490
-425.24 644.797 545.043
-497.702 613.454 511.172
-419 638 542
-489.661 620.704 486.98
-402.276 591.901 480.781
-505 600 454
-498.299 600.373 444.482
-504 615 508
-431.412 646.567 505.376
-406.486 582.335 474.218
-429.417 645.178 548.469
-416.252 638.78 530.206
-493 640 537
-490.314 629.503 557.851
-394 612 479
-427.257 627.644 500.586
-400 582 516
-429.774 626.502 457.84
-506.93 618.379 483.708
-433.534 645.732 531.166
-482 612 508
-502.148 615.658 513.535
-434.748 599.075 568.045
-489 613 474
-426.089 595.371 552.119
-488.398 634.918 522.217
-478.586 651.829 522.663
-500.879 615.625 501.257
-506 620 514
-404.626 588.256 544.386
-409.923 573.259 530.597
-499.801 624.481 515.598
-428.577 627.788 480.748
-501.904 614.964 517.876
-429.194 571.264 482.968
-394 593 529
-395.616 599.18 479.029
-494 608 432
-497 631 471
-386.234 594.698 524.189
-398.919 584.382 540.147
-403.945 593.664 547.782
-413 576 535
-396.993 622.146 532.962
-498.74 625.051 474.943
-422.99 600.311 567.414
-408 613 485
-443 655 519
-493 628.06 503.601
-512.123 596.48 450.037
-482.756 617.712 533.08
-412.828 615.695 489.053
-492 617 446
-383.481 599.457 520.844
-494.927 616.704 438.776
-399.251 602.93 553.321
-486.224 639.86 529.737
-385 599 541
-433 600 551
-494.533 631.086 529.14
-423.563 640.32 534.914
-392 619 533
-417.328 592.582 576.896
-483.074 619.55 537.546
-388.274 618.277 525.281
-448.455 652.48 500.781
-400 588 557
-416.301 616.621 479.644
-427.988 577.817 471.809
-402.819 595.446 569.65
-482.8 612.757 503.917
-395.263 612.922 541.455
-499 599 444
-410 600 452
-405.983 591.754 462.345
-495 620 536
-413 626 538
-388 602 527
-425.756 632.948 525.397
-403 586 544
-480.248 652.316 516.921
-427.678 640.844 523.088
-395.021 606.047 561.162
-417 596 591
-421.42 636.859 496.888
-386 617 522
-486 598 489
-386.691 591.296 516.549
-404.822 589.086 541.93
-426.974 629.063 466.787
-418.73 635.859 520.031
-492.476 604.853 437.954
-480 637 517
-416.472 609.768 454.832
-440.82 652.626 504.642
-427.574 604.112 571.787
-432 611 560
-431.763 646.916 491.574
-490.621 628.253 491.038
-411.904 584.389 473.532
-426.129 598.322 566.602
-400.912 621.234 500.944
-405.042 607.932 457.816
-407.796 627.59 520.255
-415 607 452
-425.392 628.211 508.517
-481.333 604.242 493.657
-401.915 585.578 539.919
-394 604 469
-407.76 620.827 524.243
-422.264 598.248 441.744
-483.674 622.514 483.218
-391.015 590.749 486.881
-490.817 633.4 561.987
-498.906 605.619 508.137
-483 616 517
-485 646 498
-435.227 593.96 571.776
-436 643 533
-501 615 536
-439.855 651.186 516.116
-404.118 626.573 535.962
-445 654 501
-429.137 647.074 549.197
-388 594 513
-429.177 592.412 574.808
-504.631 619.905 473.317
-486 602 499
-500.697 622.885 454.946
-434.017 638.388 526.012
-431.068 644.156 524.974
-502 641 564
-419 601 443
-481.732 650.507 534.385
-439.085 646.531 535.959
-398.279 598.252 469.384
-485.532 603.224 485.589
-405.204 609.667 577.476
-482 653 533
-406.425 613.266 580.252
-441.881 633.385 488.343
-498.458 613.87 456.127
-411.018 628.13 526.094
-407.823 619.154 498.581
-399.289 592.09 560.658
-397.937 610.261 552.323
-473.857 594.562 476.746
-384 595 521
-388.025 599.414 553.49
-439.844 644.607 528.314
-385.272 593.142 519.623
-488.575 627.299 509.417
-495.385 619.342 518.943
-494.027 598.542 485.796
-426.845 640.206 521.737
-416.722 637.867 549.612
-487.278 612.589 504.297
-409.055 632.246 542.004
-434.4 654.157 531.515
-437 645 488
-413.968 624.097 477.537
-393.093 621.765 526.978
-440.45 663.917 546.915
-506 612 496
-386.711 600.066 547.15
-492.783 627.681 490.261
-498.546 631.568 484.669
-505.793 609.991 493.555
-407 633 537
-506 624 471
-431.597 645.349 491.078
-502 626 443
-496 620 469
-420.979 639.969 537.213
-422.762 640.316 546.06
-516 601 430
-396.42 617.077 563.797
-421.221 589.988 581.682
-458 628 457
-482 602 485
-496.06 616.369 534.488
-506 603 505
-497.574 610.547 450.661
-487.223 644.028 510.9
-431.481 632.935 498.999
-520.75 590.6 454.521
-488.67 615.241 507.039
-401.227 595.823 555.152
-390.246 603.044 532.531
-487.527 620.433 500.204
-396.972 586.231 489.875
-424.498 646.265 486.925
-403 630 552
-424.053 575.573 472.783
-416.415 624.021 515.916
-402 606 576
-483.715 625.486 552.383
-424.557 643.052 540.056
-494 638 566
-395.733 582.657 520.578
-500 612 434
-504.893 609.98 505.395
-404.853 613.936 471.691
-481.505 641.56 505.777
-434.755 567.749 472.378
-491 639 521
-390.481 607.895 532.804
-405.715 624.442 534.79
-387.302 596.158 497.027
-491.887 620.627 482.621
-397 596 536
-404.427 605.088 461.568
-486.271 619.007 488.504
-425.706 591.048 561.868
-426 645 567
-407.258 609.315 461.951
-393.836 582.224 523.769
-386 617 540
-511 619 466
-405 578 495
-441 655 533
-427.114 596.194 585.753
-431.728 565.234 491.207
-427.128 626.998 464.507
-473.891 599.512 479.389
-497.046 618.99 467.103
-386.233 595.147 513.719
-491 648 536
-503.145 611.415 498.955
-504.485 607.022 455.534
-418 637 498
-405 620 495
-489.721 633.022 519.468
-479 605 484
-409.812 604.341 455.241
-410 632 516
-430.457 642.485 493.863
-404.173 577.528 492.998
-413.453 635.187 528.668
-421 608 442
-505 601 456
-506 608 511
-388.74 616.721 546.6
-431.43 645.209 566.481
-429 588 569
-497.804 615.012 512.36
-393.331 613.533 513.505
-536 633 521
-485.189 630.124 551.989
-496 629 518
-498 636 540
-398.686 618.183 486.974
-481.108 652.341 505.116
-477 653 516
-417.025 598.97 589.41
-409.434 611.314 459.1
-417.345 629.959 541.538
-385.489 609.163 528.844
-445 658 526
-394.021 595.143 533.743
-393.876 609.267 537.271
-502.867 602.203 451.257
-394 604 471
-453 653 502
-407 587 519
-427.329 594.059 567.769
-433 641 477
-412.941 634.099 533.209
-493.765 629.464 496.791
-386.026 606.616 550.05
-421.259 625.412 503.669
-481 642 510
-406.107 582.405 477.354
-398.407 592.31 538.56
-423 578 547
-507 607 494
-415.84 628.968 538.785
-404.965 618.96 519.148
-417.706 592.521 585.913
-493 635 521
-406.514 630.318 527.299
-508 612 493
-395 611 567
-489.27 635.852 516.661
-509 610 458
-398.945 601.035 469.283
-434.456 647.276 505.907
-396.915 584.736 496.676
-494.605 629.855 520.634
-446 658 535
-392.155 604.241 498.095
-498 633 532
-397.941 585.608 514.838
-494.634 630.362 501.584
-381.71 602.534 525.793
-491.673 609.006 504.226
-432.718 570.19 469.436
-392.933 599.259 557.82
-426.566 569.753 484.389
-421.517 592.783 583.033
-389.331 613.968 505.568
-397 586 486
-417.047 606.47 448.78
-428.846 636.508 469.593
-414.564 625.259 481.554
-494 626 517
-475 622 456
-479 644 439
-398 586 483
-499.023 604.965 486.867
-430.615 600.53 555.813
-384.048 596.742 549.024
-428.634 603.397 556.02
-501.167 604.88 449.007
-437 644 482
-418 613 461
-429.238 635.153 492.213
-394.469 605.877 478.55
-508 602 447
-488.472 649.23 581.201
-431.408 576.913 465.83
-411 617 506
-391.716 593.552 483.412
-417.478 619.432 483.493
-501.551 605.116 507.301
-406.817 627.272 515.516
-426.352 642.195 540.852
-410.902 627.525 515.86
-391.511 588.722 496.338
-488 633 503
-398.947 587.223 479.773
-482.831 641.67 516.638
-397.531 615.367 495.51
-431 633 464
-476 618 512
-431 578 455
-388.236 606.144 545.888
-402.688 583.64 474.212
-493 614 514
-401.956 597.513 566.067
-505 608 474
-388.549 610.258 491.219
-502.479 603.276 498.536
-433.742 595.074 567.769
-408.857 622.847 480.902
-422.182 599.492 583.048
-431 622 456
-502 610 542
-417.659 594.258 589.032
-498.665 624.292 478.039
-510 603 458
-507 620 482
-405.466 600.565 566.031
-386.533 591.825 525.604
-422.867 618.403 465.284
-432 603 547
-482 621 548
-431.022 646.263 532.333
-395.378 591.794 495.115
-428.682 602.109 553.674
-511.805 589.738 448.126
-391.166 606.688 511.473
-501.721 612.947 506.702
-388.712 613.066 515.525
-511.689 619.894 465.908
-410.387 633.743 520.981
-487.065 598.548 498.483
-433.843 609.871 568.755
-413.16 608.317 456.37
-427.522 629.746 467.362
-411.775 587.188 469.901
-388.104 611.443 493.07
-485 628 481
-402.979 597.107 553.59
-492.554 619.745 485.563
-412.182 620.148 514.212
-431 627 492
-494 620 463
-507.438 617.704 494.566
-484.137 608.858 490.079
-414.569 622.294 467.621
-420.682 637.385 543.912
-401 619 478
-506.175 607.349 447.846
-398.38 625.36 540.214
-434.059 643.937 495.217
-486 606 486
-495 620 434
-487.427 616.106 494.24
-421.007 640.106 553.194
-399.967 628.439 527.563
-432.669 649.745 535.909
-499.027 627.876 474.495
-477.383 649.588 505.632
-503.994 611.303 441.982
-496 629 458
-494.672 601.502 501.475
-500 623 485
-382.82 607.742 513.005
-436.782 642.593 500.151
-499 627 457
-416.028 629.373 519.57
-410.639 616.925 489.135
-500 592 481
-411 616 509
-496.807 611.381 445.443
-427 647 524
-396 625 545
-497 624 475
-426.397 572.767 487.792
-432.082 639.256 520.003
-424.648 642.56 511.909
-409.607 594.301 460.444
-402.78 595.95 480.581
-430 636 539
-427.816 570.866 487.353
-420.037 630.701 517.494
-503.25 611.825 484.944
-422.524 595.078 564.372
-408.873 580.25 495.603
-501.204 615.106 438.106
-433.556 643.342 539.554
-441 617 566
-412 627 525
-387.338 598.918 546.858
-479 608 497
-438.41 646.606 523.154
-421.961 624.366 474.436
-435.195 613.347 570.851
-406 591 547
-485 635 497
-506 595 483
-480.317 596.296 482.031
-399 587 483
-399 589 502
-418 636 505
-495.649 629.36 561.284
-482.668 638.468 523.477
-407.731 600.583 580.151
-499 627 486
-492.882 601.768 490.212
-486 621 531
-435.127 651.144 528.055
-483.765 600.011 494.85
-399 595 564
-459 579 487
-507.148 606.83 452.351
-499.826 611.382 473.56
-434.284 642.155 529.075
-512 622 497
-396.905 613.309 504.185
-412 634 526
-390.706 602.777 552.574
-402.08 583.181 482.111
-403.685 620.742 490.004
-422 639 500
-428.044 650.729 514.632
-392 597 479
-401 594 485
-426.788 608.502 567.107
-394 609 516
-434.982 647.716 537.336
-494.785 611.111 444.416
-423 580 483
-404 576 530
-490.7 602.184 433.91
-423.181 591.537 587.768
-511 616 493
-455 654 513
-429.437 617.061 442.498
-502.033 602.367 504.354
-495.112 601.772 432.239
-432.569 644.516 533.986
-433.792 648.458 499.738
-500.325 625.177 492.68
-408.818 627.609 490.779
-436 646 491
-426.878 628.753 488.426
-398.966 580.207 512.734
-482.774 650.417 507.353
-418.197 579.592 491.051
-412 583 539
-431.757 634.913 495.022
-413 635 542
-433.146 638.627 503.888
-413.154 619.799 502.085
-395.55 609.167 545.676
-416 574 473
-422.366 603.566 591.262
-418 616 483
-499 613 524
-506.944 622.135 462.88
-387.98 596.638 526.721
-390.478 586.967 522.478
-424.37 594.848 584.235
-398.552 585.224 487.697
-406 592 474
-424.831 625.288 468.494
-475 649 528
-489 646 534
-422.633 603.785 572.853
-485.31 625.135 486.032
-486.367 619.764 533.924
-418.906 615.124 472.177
-387.244 593.04 517.285
-423.476 617.867 453.705
-429 651 517
-485.91 606.651 496.403
-492.192 611.175 486.593
-396.412 618.379 529.29
-412 585 458
-413.942 579.843 528.572
-388.975 611.133 551.035
-496.191 611.118 445.828
-523.744 635.74 442.383
-479 654 505
-423.802 603.149 588.866
-492 587 473
-413 634 535
-418.129 624.948 506.842
-403.271 611.851 482.545
-480 625 481
-389.634 607.258 508.183
-442 664 556
-509.062 600.093 456.198
-387.795 614.512 503.83
-510.477 614.675 467.212
-457 653 500
-404.213 618.788 497.376
-491 636 517
-488.698 598.178 491.163
-513 611 461
-399.613 585.391 517.041
-500 629 529
-386 611 545
-420 620 494
-417.578 629.153 533.366
-496 613 476
-401 594 573
-498.8 603.165 504.177
-418 642 554
-416.629 617.166 473.613
-391.479 608.885 508.473
-402.039 612.334 489.255
-470 707 503
-385.351 604.317 554.049
-479 597 484
-435.157 643.355 492.724
-416.738 588.069 573.819
-407 623 528
-406.206 597.594 578.989
-437.49 642.183 513.717
-417.288 636.101 551.213
-396 609 508
-429.033 646.9 536.471
-486.883 597.217 493.183
-421 602 441
-391.404 603.092 536.976
-475 622 541
-397 602 467
-495.502 628.554 514.743
-402 607 575
-428.779 645.611 529.755
-391.175 612.24 513.169
-389.847 614.553 507.076
-491 629 526
-483.261 620.138 533.722
-483 606 492
-475.754 599.287 476.331
-490.598 605.351 490.283
-482 643 527
-431 599 571
-407.703 584.502 467.638
-443 654 537
-503.6 609.754 485.015
-497.919 625.951 489.987
-394 603 472
-496 616 504
-478 598 484
-489.044 612.635 506.226
-390.694 614.42 532.25
-426.288 629.646 484.247
-417.591 586.287 562.681
-437.068 649.379 499.128
-500.854 618.619 465.218
-404.53 585.465 543.833
-411 603 571
-486.33 636.995 517.862
-494 631 501
-493 624 513
-387 599 553
-395.855 603.871 466.847
-400 583 488
-431.749 639.541 481.882
-408.966 586.412 555.459
-390.333 605.072 481.536
-391.553 600.01 499.621
-410.132 627.716 490.336
-408 631 525
-393.659 614.304 479.27
-416.575 613.931 461.206
-416.995 596.101 582.64
-429 593 567
-434 600 547
-409.37 633.594 526.554
-442.423 664.448 545.872
-501 625 514
-382.655 608.195 534.066
-505 612 513
-399.651 585.804 512.291
-403.369 623.337 538.972
-439.532 648.013 525.103
-485 637 490
-427.527 643.409 554.747
-434.452 637.023 501.835
-435.602 649.946 512.283
-428.462 592.781 565.415
-484.374 640.91 522.176
-485.942 621.846 486.582
-474.099 596.307 476.731
-394 589 485
-388.651 596.932 523.055
-391 609 528
-419.078 636.698 500.443
-434.998 638.425 521.438
-426 582 578
-391.44 590.175 490.983
-393 622 538
-477 649 515
-413.416 628.864 533.617
-497.71 602.92 487.813
-414.568 586.394 458.284
-486.459 621.504 536.586
-495.747 612.332 504.1
-487 638 506
-430.614 640.553 523.017
-389.076 588.948 511.573
-508.733 611.986 459.958
-404 595 568
-436.046 642.326 483.246
-395 595 592
-401.314 615.741 565.877
-433 637 530
-445 658 536
-414 605 451
-425.614 643.056 543.527
-390.295 591.421 543.869
-493.116 615.658 446.376
-485.968 630.34 519.82
-428.996 596.833 564.585
-387.77 607.953 552.514
-409 632 519
-418.896 589.51 567.984
-491.359 629.786 494.884
-388.777 595.796 517.132
-418 587 459
-424.738 632.057 542.195
-482.494 607.354 488.769
-424.379 646.415 534.371
-505.333 609.907 445.186
-496.284 632.862 560.909
-421.463 641.252 548.417
-398.086 609.414 488.508
-500.57 621.196 455.225
-403.153 623.251 531.585
-499.478 625.025 458.655
-503 625 461
-428.141 630.786 528.232
-398 599 466
-385.898 613.679 525.802
-384.792 607.808 535.223
-393.12 605.011 468.896
-400.285 600.294 563.721
-395.865 625.34 520.227
-415.133 612.71 458.129
-501.308 618.713 443.483
-413.912 590.19 456.627
-418.654 637.181 552.293
-507.225 612.461 490.381
-434 607 573
-415 606 550
-416.609 621.565 461.248
-383.838 601.147 542.853
-419.218 627.931 523.48
-417.415 617.684 472.637
-419.785 596.636 584.529
-393 586 502
-400.54 587.725 462.359
-435.433 612.483 561.512
-392.506 624.779 518.129
-427.256 632.916 537.839
-428.232 648.748 542.356
-431.724 643.701 491.276
-393.87 597.662 558.073
-497.306 640.608 564.771
-431.708 608.116 561.631
-493.864 613.744 440.64
-502.954 612.569 476.063
-429 645 492
-473 599 479
-468.136 592.463 469.666
-413.394 627.469 507.731
-392.048 596.435 556.297
-396 616 547
-410.197 617.28 497.437
-425.18 576.775 533.863
-454 648 485
-421 606 592
-429.956 641.237 471.216
-417 614 477
-395.04 609.106 559.786
-404.556 620.628 480.033
-504.579 598.435 485.465
-504 612 504
-406.208 620.748 478.73
-390 596 525
-417 579 469
-386.057 590.046 518.726
-391.938 607.038 475.35
-404.124 590.828 506.598
-499.885 601.669 443.148
-386.018 588.862 524.177
-485.232 624.084 548.061
-506.164 599.717 453.153
-405.637 581.178 537.993
-430.462 596.12 572.271
-424 606 440
-390.41 600.333 483.197
-424 631 543
-431.096 637.473 520.246
-417.131 617 483.242
-435.834 646.396 517.254
-440 603 570
-497.167 609.282 486.851
-480.176 649.646 534.214
-428.226 599.776 575.961
-427 632 524
-401.771 605.97 552.262
-427 568 491
-427.761 643.874 529.608
-423.91 573.589 478.324
-396.135 625.722 521.218
-499.687 609.43 485.975
-399.982 616.31 496.979
-382.487 600.726 511.227
-445 601 521
-496.615 640.659 561.368
-439 652 519
-491.261 612.428 507.055
-410.412 624.971 527.199
-501 628 523
-480 620 534
-431.584 636.661 528.278
-413.805 631.889 528.337
-494 633 504
-422 578 490
-497 621 460
-424.627 578.758 545.418
-398 619 487
-385 605 542
-480.655 626.876 523.429
-413 575 479
-386.387 613.744 543.033
-475.964 652.299 519.649
-503 622 503
-439 648 512
-387.954 611.234 553.819
-434.278 650.714 533.87
-415.475 613.171 464.953
-423.813 617.681 451.674
-416 574 516
-406 589 546
-493.76 630.564 528.545
-422.796 603.462 573.356
-475.471 596.886 474.122
-505.636 625.707 491.738
-423.109 602.2 573.66
-423.572 602.175 589.166
-476.795 652.211 519.154
-498.569 624.308 459.854
-407.377 580.704 490.406
-434.776 573.979 476.11
-408 597 550
-414 610 501
-420.154 590.087 562.822
-500.214 619.655 467.254
-407.15 610.477 570.959
-401.68 585.574 531.588
-402.414 590.24 479.506
-386 602 490
-489.529 636.104 518.535
-390.639 601.089 498.201
-385.894 607.015 538.685
-394.44 597.19 533.11
-501 627 516
-442 662 541
-411 579 485
-417.425 618.907 486.959
-412 617 461
-483.202 638.967 510.994
-422 630 539
-504.456 614.127 449.624
-498.34 611.134 447.49
-483 619 541
-404 605 561
-411.857 595.519 458.455
-434.876 651.484 532.807
-397.078 600.835 476.43
-501.801 596.85 440.574
-399.631 585.353 540.305
-477 607 492
-506.066 596.861 486.471
-403.736 588.764 487.104
-480.638 595.129 479.137
-416.045 610.101 459.718
-418.604 594.363 577.172
-414.082 608.188 453.775
-387.223 610.181 504.734
-399.264 608.124 482.299
-422 586 568
-513.9 589.391 452.488
-471 619 517
-382 606 535
-485 651 512
-404.933 591.878 542.952
-410.176 624.739 524.298
-394.338 601.827 537.569
-395 624 536
-402 598 565
-425 630 529
-434.648 638.644 501.92
-528 634 529
-416.33 629.364 485.552
-427.918 643.024 529.059
-427 630 533
-430.303 644.46 534.978
-428.529 640.14 474.073
-429.919 609.194 565.666
-492.289 597.573 496.774
-502 610 501
-417.403 581.007 487.57
-414.389 621.731 464.42
-494.818 635.557 540.749
-385.574 597.636 493.333
-511 616 469
-495.61 605.861 486.403
-393.758 622.802 516.413
-422.968 644.413 542.308
-491.735 641.931 534.698
-429.226 640.981 479.41
-405.509 610.29 467.47
-424.533 636.306 550.968
-408.494 622.15 518.297
-500.519 602.262 500.918
-427 575 471
-492 622 481
-398.631 588.725 589.848
-428.214 629.627 469.159
-501.337 610.985 434.328
-389 614 508
-392.935 591.684 548.201
-492.147 634.48 540.694
-505.871 592.579 453.36
-489.2 638.02 524.97
-499.881 598.208 489.895
-399.744 578.986 516.253
-430.49 636.02 518.592
-505.414 616.873 463.593
-431.845 594.284 571.168
-411.451 622.713 515.485
-508.489 597.453 452.453
-395 620 545
-381 608 534
-483.733 621.702 489.903
-490.162 600.087 433.256
-391.202 591.896 495.749
-412.231 631.785 523.885
-389.126 588.783 523.619
-498.826 658.149 456.76
-406.491 593.56 466.106
-488 632 562
-397.444 621.653 534.184
-419.512 635.085 479.348
-499.586 612.47 455.251
-492.565 630.328 505.828
-436 616 441
-413 636 534
-415.384 635.217 522.278
-407.552 624.616 485.325
-390 606 557
-435.539 649.81 504.562
-467 646 523
-398.086 619.729 532.623
-425.04 648.198 568.858
-394.006 600.405 535.473
-410.885 588.996 456.43
-409.012 622.258 525.366
-440 638 532
-498.966 615.586 515.74
-401.126 614.615 520.582
-402.887 617.942 514.261
-421 643 503
-422 638 497
-415.777 574.439 481.182
-427 626 451
-488.123 632.306 522.872
-428.876 634.436 515.997
-480.792 644.798 516.656
-415.17 604.488 579.27
-486.756 622.665 485.635
-505.446 599.431 502.479
-394.308 609.716 504.172
-398 589 556
-436 656 545
-407.698 590.274 475.677
-399.307 614.004 491.199
-425.166 571.611 529.478
-494.389 619.72 534.229
-415.976 616.705 487.378
-397.703 604.131 542.856
-388.865 612.04 529.13
-394.572 619.015 526.524
-499 595 494
-432 653 561
-421.291 594.308 561.739
-409.92 617.35 494.164
-395.548 593.3 560.291
-393 587 541
-491.168 601.539 498.178
-441.231 653.07 529.616
-408.021 622.913 485.67
-395.862 582.882 508.215
-490.363 617.629 487.608
-504.91 622.332 478.674
-401.05 586.946 472.93
-476.767 622.528 541.439
-393.883 613.033 540.86
-401 591 562
-491.76 604.102 431.967
-422.434 579.224 487.654
-390.347 609.432 530.698
-395.143 614.674 488.602
-432.458 622.819 448.653
-488 645 533
-396.585 597.604 472.517
-488.536 634.347 507.624
-394.627 616.612 565.811
-428.65 602.306 566.838
-502.278 611.333 500.39
-436 605 566
-421 584 542
-487.016 642.179 526.759
-430.908 633.075 481.759
-390 606 515
-479.141 608.478 485.304
-417.491 633.804 469.327
-478.744 621.809 541.132
-486.863 644.977 507.708
-431 636 467
-501 627 458
-398 588 525
-480 622 544
-411.235 577.59 472.547
-391.775 591.574 522.272
-417.064 592.346 586.799
-407.969 635.407 532.104
-428.385 629.577 468.477
-420.624 569.253 481.403
-435 644 539
-403.597 625.056 505.548
-417.193 591.668 574.465
-439.455 663.663 537.041
-425.45 630.543 542.636
-488.618 618.64 484.052
-408.167 610.606 580.406
-490.327 628.265 506.787
-423.839 637.089 548.352
-409 615 501
-389 587 512
-431.5 632.889 474.626
-384 591 526
-431.851 594.588 577.27
-500 619 456
-404.851 629.906 522.201
-480 629 549
-421.748 629.399 466.051
-482 622 527
-491.834 629.045 489.625
-503.665 616.639 478.59
-398.155 609.971 541.798
-429.594 640.084 524.872
-481.877 607.257 489.232
-434.72 650.644 516.172
-404.111 626.983 538.387
-426 644 521
-430 588 467
-411.471 609.668 462.765
-421.176 634.799 468.32
-406.01 611.069 465.845
-439.027 656.121 539.966
-398 611 559
-485 636 517
-399.247 618.96 567.334
-498.889 631.926 458.906
-395 597 535
-497 613 446
-408.238 622.641 489.864
-403.135 579.839 525.959
-400.25 583.777 511.399
-439.568 603.245 564.694
-407 618 495
-436.446 612.415 563.012
-389.445 607.054 488.578
-434.662 647.032 491.83
-423.816 634.716 547.293
-502 605 437
-479.719 599.971 481.153
-385.151 600.07 522.833
-422 641 526
-423.405 626.211 478.126
-496 622 441
-416.526 636.93 531.624
-490 597 490
-401.678 585.18 525.938
-412 615 491
-502.436 599.31 488.862
-432 600 556
-422.633 636.588 519.512
-392 607 477
-406.113 583.898 537.094
-402 591 559
-420.669 638.901 474.128
-481.505 627.998 502.536
-411 602 456
-443.83 659.863 536.666
-506.826 608.909 452.994
-495.196 632.658 563.909
-400.56 588.035 554.268
-400.998 610.585 572.148
-500.732 616.236 464.795
-399.725 615.81 564.853
-430 602 551
-508.594 611.624 492.212
-405.689 609.194 569.087
-402.764 605.951 575.064
-484.152 628.619 504.11
-393.895 593.568 555.891
-426.001 620.762 464.064
-432.747 569.345 477.294
-406.521 607.746 571.69
-420.25 640.946 529.559
-497.402 625.848 492.516
-393.74 586.266 497.287
-414.054 623.11 514.069
-444 598 521
-500.439 614.081 478.941
-414 588 567
-400.359 617.48 487.715
-481 614 525
-412.476 628.255 522.608
-386.497 590.655 527.079
-411.676 592.613 460.981
-487.071 642.783 509.031
-438.976 646.8 497.461
-486.959 624.988 504.923
-406.178 610.666 572.434
-403.052 614.901 505.051
-410.422 576.538 489.988
-496.151 609.805 510.032
-429 624 514
-422.189 639.942 544.825
-423.861 599.731 565.366
-410.651 628.953 540.287
-404.62 611.339 469.649
-433 599 548
-483 591 478
-417.614 593.074 571.391
-422.369 603.22 580.149
-416.64 638.26 532.753
-483.389 614.48 520.772
-396.791 582.707 503.398
-401.002 630.718 526.163
-407.973 621.994 475.034
-414.165 577.707 501.225
-406.791 614.919 471.309
-413.21 621.466 505.393
-436 653 514
-403 589 493
-422.544 587.015 567.967
-414 614 456
-403 599 539
-399 601 468
-414 620 461
-408.57 617.626 499.046
-404.187 587.089 541.665
-492.364 593.533 496.334
-460.765 657.75 504.027
-395.999 610.089 507.577
-439 665 542
-386.159 601.588 518.55
-423.194 640.661 522.685
-421.019 602.46 575.591
-390.286 608.398 529.544
-429.753 587.903 579.506
-397.856 588.361 519.092
-491.379 640.785 539.074
-392.452 590.565 517.144
-487.475 626.272 552.488
-411.936 580.744 471.909
-439.963 645.42 518.917
-486.627 611.881 498.239
-400.307 620.445 527.282
-403 629 539
-415.425 617.867 487.006
-386.324 613.441 543.21
-418.769 589.148 562.503
-423.455 640.884 552.435
-406 576 501
-389.203 617.468 536.076
-413 642 504
-429.252 632.282 501.5
-485.921 613.553 501.989
-386 603 539
-399.786 610.157 551.54
-406.528 582.522 471.504
-397.597 609.459 492.586
-412.689 620.711 505.667
-503.176 622.92 495.258
-411 616 504
-395 625 526
-402.489 588.227 531.098
-429 641 474
-485.267 637.393 520.122
-395.859 597.715 481.395
-414.693 593.096 574.561
-404.87 604.621 462.117
-504.357 595.917 495.045
-423.394 578.607 481.284
-475 652 511
-403.271 611.481 485.414
-497 603 509
-422 629 453
-421.203 580.705 484.738
-509.813 619.695 489.008
-504 607 468
-427.377 589.099 571.651
-417.584 629.947 489.835
-482 629 552
-420.201 620.516 481.045
-393.175 593.069 552.735
-411.092 620.62 514.51
-503.503 612.317 486.564
-414.733 621.135 465.276
-503.08 629.308 488.838
-404.801 611.989 578.689
-424.269 599.426 563.137
-418 572 528
-382.538 597.772 524.005
-435 595 569
-506 629 479
-411.029 579.622 479.994
-485.157 616.304 494.448
-445 629 552
-397.096 606.686 487.89
-488.991 639.242 508.597
-477.977 598.914 477.382
-442 658 518
-401.411 581.891 488.96
-438.89 642.387 527.202
-407.513 619.759 520.436
-432.946 635.891 527.4
-480 634 486
-416 632 464
-411 581 508
-446 656 511
-422.192 635.085 492.757
-387.793 603.217 493.481
-414.835 573.105 501.748
-393.647 606.097 494.967
-410 618 499
-505 607 506
-428.428 639.261 541.245
-494 619 532
-387.457 598.896 513.462
-427.228 605.526 562.488
-383.55 604.013 497.523
-500.937 615.653 506.696
-394.837 614.208 566.41
-392.565 611.294 488.85
-388.512 595.979 543.789
-501.341 601.717 501.633
-407.958 591.553 457.081
-398.82 584.068 543.947
-393.107 606.182 472.876
-414 605 457
-392.615 591.352 483.837
-497 602 508
-487.143 636.956 533.924
-482.425 651.237 515.575
-402.272 629.869 528.004
-489.682 634.336 509.742
-425.949 604.667 566.737
-438.784 644.932 533.491
-387 607 542
-404.238 608.377 571.522
-428 601 585
-486.288 628.976 558.957
-396.125 586.277 502.042
-389.322 607.725 526.47
-428 587 571
-499.623 609.323 434.315
-428.82 632.643 494.041
-426.633 572.965 477.001
-502.417 612.878 439.035
-390 614 527
-390.512 591.262 540.543
-505.003 566.37 438.891
-425.178 594.044 561.485
-409.296 607.863 459.66
-406.32 605.826 463.384
-402 576 520
-430 622 443
-424 626 526
-495.124 616.44 523.081
-435.197 645.559 495.297
-487.143 608.292 509.616
-504.005 612.595 468.778
-499 602 433
-435.545 643.983 484.943
-399.239 590.687 493.812
-399.406 627.377 523.882
-417 614 445
-391.671 613.665 512.147
-388.734 594.825 547.18
-492.786 608.505 506.415
-489.46 638.057 520.535
-492.091 615.083 509.838
-430 658 513
-418 635 548
-423.965 575.594 487.049
-437.111 613.062 561.254
-435 610 560
-428.654 610.356 565.582
-418.768 622.417 490.367
-424.565 576.512 482.769
-497.161 600.815 434.941
-490 610 436
-396 609 491
-506 626 462
-436.438 613.078 566.165
-501.312 615.098 464.726
-390.384 599.861 503.495
-382.008 603.694 517.139
-407 602 586
-424.626 627.743 455.213
-465 651 501
-394.116 622.512 525.639
-391.744 592.733 547.946
-486 637 533
-506.902 617.246 494.053
-402.407 619.026 526.344
-395.414 607.109 493.577
-476.98 599.21 475.695
-500.008 617.691 475.494
-461 646 507
-501 611 506
-427.785 590.441 564.817
-413 621 465
-394.223 598.714 488.268
-395.07 588.419 515.105
-401 604 562
-433.173 643.463 483.675
-494.016 630.514 514.243
-433.619 606.175 562.563
-500 614 524
-395.271 586.115 487.976
-422.765 635.163 489.763
-403.545 582.863 566.752
-431 653 525
-409.893 586.049 472.955
-498.602 603.894 446.14
-503.702 612.991 468.136
-432.495 649.809 531.538
-485.948 612.511 501.244
-479.836 644.754 507.903
-399.113 589.12 553.611
-505.145 600.855 444.781
-433.083 593.513 568.595
-434.436 639.696 481.533
-395 608 473
-416 605 459
-393.24 584.46 502.307
-437 651 527
-444.672 654.503 507.794
-443 617 566
-417.965 636.785 553.446
-402.399 614.696 506.502
-491.205 626.882 536.696
-397 611 540
-496.998 610.196 448.637
-504.791 611.104 487.065
-401.733 627.918 500.183
-401.099 611.325 487.18
-385.881 596.54 545.081
-402.129 617.903 517.528
-384 602 499
-500.433 604.234 490.648
-406.333 606.155 568.138
-415.094 629.082 510.026
-419 614 442
-493.97 619.425 509.639
-404.908 620.192 525.851
-392 587 535
-479.656 603.982 486.751
-492 609 436
-431.215 634.012 505.009
-401.269 607.804 563.194
-382 603 506
-420 642 549
-505 602 480
-430.34 633.816 481.646
-389.442 605.391 504.226
-422.074 579.06 482.383
-394.699 614.318 567.095
-504 600 496
-496 626 475
-429.919 637.348 539.016
-492.43 630.936 533.709
-432.313 606.024 570.617
-393 618 531
-438.579 647.453 530.481
-390.855 611.673 507.692
-492.736 607.092 488.528
-471 598 478
-429.091 567.037 488.874
-480 622 537
-390.233 615.859 534.505
-393.175 584.317 523.885
-410 615 493
-429.051 632.644 485.235
-399.949 601.789 542.133
-399.387 582.326 515.591
-405.433 625.495 506.012
-506 601 481
-388.397 603.442 528.315
-460.726 595.876 562.101
-406.492 588.979 473.846
-415.842 596.942 575.053
-484.229 619.938 489.617
-397.29 605.411 563.855
-392.609 608.956 505.105
-419.758 629.986 460.569
-403.892 607.922 572.909
-440.635 584.479 517.044
-426.755 642.938 515.325
-427.783 566.117 490.425
-492 639 517
-486.651 618.817 534.625
-385.341 616.38 521.495
-435.279 649.402 510.452
-401 587 528
-492.822 629.528 526.491
-422.151 574.272 530.012
-506 609 433
-491 628 561
-477.487 648.627 510.783
-485 621 537
-508.289 602.88 482.082
-431 595 551
-435.525 647.406 504.855
-512.901 620.084 464.928
-393.691 588.917 507.945
-428.831 636.055 518.094
-426.589 628.879 472.401
-430.633 647.408 509.703
-390.398 591.971 520.115
-419 613 468
-438.69 656.723 533.24
-491.18 637.123 512.607
-488.233 616.39 502.832
-394.654 583.293 531.675
-426.723 631.565 469.194
-408.921 615.681 469.782
-412.021 581.004 467.304
-443.897 658.793 541.141
-403.331 592.823 470.783
-394.22 602.953 488.997
-404.684 583.962 537.949
-422.246 624.206 496.743
-435 572 466
-494 630 521
-486 627 485
-513 598 456
-400 578 512
-503.175 619.968 495.857
-415.259 631.878 510.54
-423.414 567.797 482.354
-451.63 653.765 508.211
-413.905 573.884 498.552
-486 612 527
-442.754 656.757 509.515
-404 581 534
-449 650 491
-430.709 569.25 471.887
-401.132 612.529 564.224
-495.634 622.704 459.717
-488.108 621.266 483.847
-490.581 630.14 486.939
-410 605 574
-390 604 521
-417.904 629.922 537.994
-508 586 450
-498.971 624.798 500.621
-385.476 589.014 515.041
-480 645 521
-509 589 455
-504 610 463
-503 595 490
-502.7 642.004 565.402
-413.734 630.728 530.981
-427 597 550
-391.391 601.581 480.946
-399.993 598.726 570.307
-486 627 562
-436 642 507
-421.961 632.281 520.429
-401 586 590
-426 648 547
-421.618 578.183 478.918
-491.052 631.742 493.021
-403.822 617.768 518.519
-440 663 549
-442 661 543
-429.691 647.989 565.417
-388.445 597.772 551.408
-430.616 634.137 529.644
-395.02 619.222 533.82
-492.725 615.009 487.541
-506.322 625.18 497.017
-451 649 505
-432 572 465
-499.163 610.536 473.375
-398.673 591.792 493.256
-504.557 628.406 490.608
-505.549 616.22 473.009
-418 611 483
-407 623 530
-479.304 648.213 505.003
-403.176 592.847 548.907
-413 606 463
-388.307 594.609 550.392
-492.329 630.305 499.017
-434 640 535
-421.67 636.538 543.24
-457.244 654.917 506.693
-426.409 593.036 563.382
-477 651 509
-398 618 484
-387 598 554
-411.092 629.142 514.372
-454 599 524
-412.877 625.671 542.831
-414 637 551
-444 657 532
-397.572 609.709 544.525
-503 669 542
-404 583 499
-501.491 609.996 510.038
-406.477 597.814 544.496
-420.64 592.961 582.253
-425.794 638.279 540.511
-484 639 506
-475.846 649.562 542.355
-456 657 515
-399.785 586.16 478.747
-476 652 513
-413.573 630.414 496.974
-498 616 469
-396 604 495
-395.858 591.459 526.185
-394.755 590.986 486.039
-409.922 632.826 530.526
-459 659 520
-413.276 627.284 490.625
-401 601 477
-433.197 646.885 530.517
-412.824 617.358 462.549
-430.7 643.239 529.172
-405.982 597.657 569.215
-401.503 609.81 488.912
-419 593 561
-410 583 548
-428 632 464
-386.528 595.075 535.523
-496.856 608.411 505.866
-447.887 655.439 511.677
-385.194 603.389 535.007
-403.755 611.557 480.501
-431.963 647.742 510.695
-506.89 628.471 490.263
-385.955 597.619 509.537
-411.004 624.676 526.273
-401.406 627.336 508.647
-482 635 513
-422.44 627.077 464.986
-502.894 614.393 443.126
-510.237 597.186 450.976
-476.646 595.977 474.833
-397.448 587.719 546.899
-402.288 614.05 475.649
-403.208 591.092 482.755
-415.267 630.613 539.688
-406 614 573
-424 582 544
-416.977 579.797 489.715
-388.905 607.839 580.853
-439 644 540
-397 586 553
-413.248 585.107 457.325
-446.179 656.403 506.095
-404.84 633.339 526.295
-508.159 593.319 453.641
-424 592 556
-431.72 643.54 534.2
-429 595 561
-394.179 603.533 536.92
-402.907 600.038 472.095
-391.202 594.108 552.9
-478.823 651.967 509.936
-489.713 627.994 509.587
-492.777 614.877 534.436
-403.285 598.212 564.147
-425 615 489
-437.609 643.547 527.1
-412.483 624.366 482.783
-403.878 587.377 544.519
-422.162 571.159 481.442
-413.131 578.827 479.03
-473 611 493
-395 614.589 564.877
-384.723 597.084 507.127
-512.511 591.791 455.033
-458 653 505
-413.473 629.072 511.351
-389.504 590.952 545.271
-484 644 536
-418.406 585.926 569.251
-495 617 448
-404.211 598.266 542.787
-488.166 618.299 536.252
-491 617 479
-419.878 615.415 467.286
-397.772 587.409 521.259
-411.974 589.641 456.087
-398.121 601.908 465.673
-494.762 617.558 461.863
-409.575 621.002 514.366
-383.067 594.216 527.836
-502.077 613.648 476.772
-410 595 575
-503.503 618.675 461.759
-492.137 606.912 432.578
-399.394 587.398 530.257
-388.5 595.101 553.134
-429 602 563
-423.904 591.414 563.269
-478.203 594.671 475.977
-405.567 623.792 488.149
-429.874 635.898 527.112
-432.142 567.742 497.104
-422.348 623.281 471.348
-416.041 582.02 466.432
-420 578 526
-392.475 614.303 537.694
-487.293 628.059 561.033
-397 617 553
-384 605 553
-391.913 608.178 478.638
-387 603 525
-396.933 624.713 517.44
-421.344 623.092 502.978
-493 622 477
-486.1 633.367 515.506
-509.626 587.959 449.385
-486.325 645.948 532.744
-498 629 493
-441.533 659.109 525.625
-461 587 579
-418.685 610.58 446.82
-494.573 613.582 441.234
-427.103 598.237 570.923
-431 646 558
-465 659 546
-383.296 611.438 515.54
-414 596 581
-391.983 607.578 559.836
-433 649 505
-454 654 504
-501.902 596.615 446.038
-411.321 582.9 481.255
-507.901 608.458 454.754
-402 585 502
-429.536 638.107 486.728
-486.326 632.752 510.063
-407.121 599.46 566.98
-478 655 505
-431.425 644.905 525.403
-409 621 465
-493.729 608.237 506.715
-423 601 566
-486 650 533
-396.53 611.58 570.026
-400.392 624.845 533.014
-502.622 603.676 449.296
-402.481 606.647 474.904
-492 627 530
-483.768 619.171 491.057
-438 659 536
-499 616 524
-423.477 645.648 535.587
-406.467 630.325 530.198
-401.206 627.811 533.532
-392.398 589.368 492.588
-494 613 521
-421.667 633.647 470.747
-507.895 616.505 457.868
-498.379 622.236 448.198
-487 633 508
-492.866 628.19 559.849
-416.451 630.219 476.715
-397 595 473
-423 617 467
-487 623 535
-502.188 623.066 486.559
-503.229 666.899 498.257
-502.397 601.918 438.287
-497 597 486
-407.093 598.49 458.786
-434.905 653.411 533.308
-410.928 603.339 452.743
-497.72 619.87 461.837
-423.956 630.767 522.951
-418.24 628.391 524.326
-407.93 607.21 472.525
-438.212 648.305 493.469
-497 620 448
-500.099 627.891 514.477
-396.269 601.031 481.221
-427.965 649.873 568.144
-395.552 597.203 533.677
-397 582 497
-499.976 617.447 447.068
-424.782 638.865 494.429
-424 621 470
-391 620 530
-494.722 608.064 518.252
-430.023 636.459 506.04
-418 636 545
-492.601 633.108 532.05
-493 643 546
-502 632 486
-435 627 531
-428 629 481
-420.665 590.083 583.263
-403.337 578.327 527.565
-389.051 603.543 534.715
-471 655 506
-432 607 570
-498.198 620.551 448.923
-507.657 610.905 450.938
-500.984 628.034 466.319
-398.78 603.422 538.671
-506.554 593.132 453.745
-488.558 623.645 484.497
-508.002 596.745 450.693
-400 588 476
-426 643 522
-431 576 455
-395.464 598.023 476.883
-408.831 575.159 496.958
-507.022 603.378 446.778
-432.475 609.31 562.875
-481.928 642.886 528.345
-488.221 621.366 486.548
-483 639 529
-491 630 520
-421.98 630.562 525.684
-396.201 599.552 536.497
-442.89 662.994 532.965
-425 575 468
-383.33 607.077 504.919
-421.064 621.524 496.258
-409.107 628.478 521.679
-400 612 556
-398.369 613.657 564.957
-507.013 623.073 500.029
-395.377 599.188 492.851
-473.089 598.1 475.731
-529.394 599.973 467.18
-499 626 455
-426.188 566.258 489.408
-404.221 628.292 528.895
-419.671 599.708 575.484
-497.762 623.401 486.308
-424.423 634.728 543.787
-405.306 587.185 469.184
-422.149 643.302 539.284
-534 653 583
-402.933 593.614 539.244
-426.568 619.189 449.691
-437 604 566
-413.436 611.943 462.039
-485.526 623.306 490.656
-414.584 623.294 470.482
-393 591 514
-502.595 607.531 493.167
-458.406 654.468 504.496
-487.446 631.467 505.845
-490.452 606.583 502.303
-501 624 507
-383.519 614.793 533.353
-438 642 499
-432.688 633.653 473.604
-443.32 648.128 493.087
-397.98 625.798 540.107
-437.515 649.608 508.077
-495 604 486
-505.395 599.418 441.849
-404.941 605.47 458.137
-414.043 576.926 496.121
-486.374 642.406 521.694
-505 624 516
-415.913 590.416 572.806
-410 614 581
-438.174 646.639 492.86
-440.315 651.983 530.003
-499.056 625.324 515.289
-479 638 506
-402 583 505
-496.214 629.134 511.05
-421.32 630.546 535.366
-426.98 586.984 530.924
-405 586 459
-491 644 534
-418.269 641.524 533.174
-433 605 563
-393 582 515
-394 580 515
-426 608 566
-400.657 595.476 473.666
-407.301 591.784 467.883
-408.628 581.391 470.639
-461.106 652.974 506.889
-388.939 608.097 550.369
-429 624 455
-399.88 578.388 523.977
-424.429 628.968 537.133
-396.015 598.411 486.33
-394.599 604.163 491.917
-411 635 527
-500.378 618.396 448.948
-480 653 535
-496 601 483
-413.396 626.591 489.359
-485.713 613.344 516.666
-493 611 446
-431 576 463
-398.166 590.404 531.331
-430.688 643.532 504.982
-390.088 587.588 521.849
-411 618 510
-405.49 593.522 471.584
-397.087 594.146 559.232
-429 600 569
-507 626 484
-386.99 590.706 515.702
-418.593 634.092 501.365
-446 662 539
-427.463 601.737 585.474
-400.096 624.37 510.029
-431.527 594.198 574.947
-429 597 553
-454 623 468
-414.349 573.104 498.81
-495.238 607.903 486.461
-384 599 540
-421.918 612.648 445.353
-430 637 536
-449.115 653.397 498.515
-401.845 594.434 518.396
-396.977 596.707 488.397
-396 620 539
-396.469 592.994 494.344
-492 593 493
-495 614 473
-433.643 636.706 473.318
-383.257 605.971 531.38
-399.349 599.897 554.126
-402 608 463
-403 619 529
-505.567 601.623 442.959
-493.281 631.129 518.246
-414.097 629.802 525.614
-390.532 604.336 486.129
-486.548 639.873 530.343
-417.655 628.806 473.868
-490.151 598.935 496.095
-445 661 538
-487.819 634.501 522.68
-406.186 631.635 521.47
-484.908 627.099 554.421
-404 596 534
-483 649 526
-494 594 528
-513.243 590.199 449.906
-491.075 633.813 510.484
-405.561 595.752 545.236
-431.811 632.903 506.465
-403.265 583.197 536.975
-427 593 551
-381.093 612.449 535.168
-420 600 579
-458 659 512
-400.536 615.717 569.349
-389.56 593.262 539.768
-394.723 590.601 545.233
-427.29 564.085 492.682
-424.164 636.222 513.932
-416.669 597.764 570.989
-506.064 618.298 452.798
-423 642 474
-393.995 616.603 491.284
-384.235 600.17 523.061
-396.887 590.507 534.481
-402.741 582.512 527.614
-410.589 633.597 531.783
-411.588 588.461 539.153
-493.847 632.585 523.856
-507.353 607.833 446.476
-484.847 599.413 494.454
-420.429 625.783 515.103
-429.856 570.637 473.695
-416 597 587
-389.202 606.158 527.813
-427 648 540
-511 666 508
-390.458 598.964 509.102
-395 590 518
-484.638 624.899 489.813
-425.99 630.697 535.521
-426 576 489
-422.332 643.756 505.447
-494.936 621.605 484.698
-418.604 623.675 465.9
-412.41 595.202 453.906
-485 645 530
-393.099 607.722 540.487
-395.4 589.474 524.508
-430.275 633.694 525.032
-453.049 654.488 506.928
-394 623 534
-482.168 608.436 515.463
-417.906 618.586 461.006
-507 616 431
-431.523 605.527 569.963
-425.55 596.219 590.325
-418.479 630.234 538.001
-401 581 512
-427.901 650.679 515.05
-427.343 593.211 566.46
-415.239 634.138 510.71
-394 616 566
-483.666 645.507 537.635
-503 614 467
-444.492 655.859 509.219
-414.379 626.378 477.791
-406 632 524
-458 652 511
-413 576 526
-414 579 495
-426.87 573.196 471.914
-498.611 614.959 451.636
-404 615 470
-430 629 491
-393.347 613.451 499.814
-394.523 621.532 529.857
-508 632 491
-387.952 594.957 513.027
-419.374 629.328 471.259
-425 641 554
-485.912 646.926 536.753
-405 615 501
-506.999 607.735 444.615
-459 654 508
-410.863 630.596 489.632
-419.588 595.348 563.965
-411 635 541
-396.718 582.075 508.702
-402.524 585.228 475.121
-405.577 627.193 535.489
-395.824 609.488 547.287
-433.565 638.1 539.358
-439.392 647.422 501.419
-495.696 604.556 488.928
-392.235 616.321 509.281
-486.298 618.102 476.45
-432 652 547
-438.752 650.217 531.215
-494.016 626.11 500.181
-407.091 613.989 471.513
-435.673 644.266 482.648
-481.855 642.77 511.503
-493.898 612.232 436.774
-504 616 434
-485 620 508
-413 580 483
-420.93 640.677 501.602
-392.532 606.525 480.629
-512.849 601.771 430.253
-489.201 623.863 488.2
-433 651 550
-425 622 474
-392 624 525
-416.616 636.511 543.774
-482.004 609.591 487.932
-486.515 627.837 557.898
-495 622 475
-485.503 631.397 503.386
-496.953 628.052 532.046
-488.708 617.763 496.957
-382.192 604.227 532.16
-422.278 602.43 578.624
-427.343 604.19 573.499
-403.975 591.281 472.615
-401 595 470
-405.297 604.25 565.857
-482.861 614.406 505.713
-466 654 512
-404 576 516
-420.931 630.14 467.21
-422.161 638.43 548.49
-409.203 573.75 500.402
-418.394 631.107 472.893
-416.085 630.806 528.425
-404.25 629.967 529.501
-486.51 620.909 486.437
-488 646 532
-492.806 605.777 510.457
-432 651 516
-408 603 466
-429.982 601.431 570.482
-403.75 584.59 531.941
-458 658 589
-410.545 579.284 490.357
-436.004 650.524 536.583
-430 609 561
-399.714 605.809 479.191
-500.725 608.199 447.687
-489.525 629.914 559.92
-439.612 657.028 530.884
-427.377 640.984 515.653
-501.48 597.554 442.756
-507.959 614.197 496.37
-430.613 595.48 572.255
-492.132 618.474 529.244
-479 646 504
-393.19 618.072 536.704
-396.678 591.476 498.543
-390.13 602.084 500.178
-392 622 540
-422 581 548
-430.76 644.889 524.759
-462 662 539
-411.387 627.059 495.803
-404.498 591.804 544.244
-428 634 512
-426 635 463
-494.595 628.097 496.352
-400.245 614.305 496.697
-387.417 596.938 518.493
-481.728 609.515 488.617
-396.756 610.725 552.362
-393.658 618.358 493.075
-491 633 536
-391 599 483
-401 598 477
-398.498 596.517 475.343
-495.058 612.955 510.845
-420.171 623.483 474.71
-431 651 534
-395.065 610.603 485.926
-417.967 576.704 488.374
-436.222 641.401 499.768
-413.567 613.724 479.025
-489.845 647.761 538.043
-420.484 626.255 456.595
-496.422 605.073 431.458
-465 638 497
-394.136 624.686 540.038
-396 581 510
-404.64 617.486 478.818
-404.619 619.431 497.756
-422.761 591.578 578.775
-409.028 576.905 492.7
-390.866 597.551 529.777
-414.899 634.776 525.079
-412.597 622.072 481.906
-504.666 616.125 481.919
-492 616 532
-429 650 546
-431.549 629.466 468.859
-389 597 514
-507 633 561
-415.178 613.726 469.949
-491.365 607.8 432.862
-397 609 548
-533 681 575
-508.195 609.993 488.699
-408 620 511
-435.379 609.362 570.516
-428.444 643.667 541.011
-479.771 601.947 491.765
-492 606 436
-478 634 502
-490.673 632.017 507.913
-387.447 619.636 520.655
-397.097 590.684 532.963
-424.377 643.405 552.636
-413 583 472
-395.666 607.495 545.626
-386 603 491
-429 607 569
-394.967 583.705 539.874
-394.238 583.52 529.131
-485 629 550
-394.58 585.764 537.34
-435 642 479
-397.711 614.579 493.023
-400.613 623.873 538.988
-400.765 600.011 567.284
-425 646 493
-427.921 641.643 550.417
-397.4 626.046 523.096
-403 594 539
-508.956 607.006 452.712
-504.793 617.606 452.949
-495.995 622.769 519.83
-489.338 596.295 492.476
-388 616 548
-409 619 585
-507 608 493
-500 588 486
-398.478 604.11 546.167
-491 622 536
-421 600 566
-398.272 626.132 508.281
-390.789 594.819 528.965
-505.311 609.239 480.305
-399.532 590.8 493.395
-439.169 647.836 499.674
-507.29 603.405 448.448
-503.711 604.882 459.861
-398.273 623.862 511.28
-403.293 627.235 517.125
-403.764 601.31 458.271
-503.053 620.805 470.608
-416.811 635.252 475.36
-487.049 629.911 492.999
-399.414 577.398 513.134
-403.024 578.879 524.138
-495 629 456
-407.465 578.294 490.494
-419.142 632.905 495.047
-507.326 615.526 501.537
-508.363 604.608 446.429
-384.696 596.69 516.242
-399.076 609.951 487.171
-423 629 532
-429.202 572.475 469.313
-413.266 579.897 528.738
-485.072 601.23 496.967
-388.685 604.137 545.97
-494 616 455
-431.188 592.922 572.151
-394.201 622.944 516.123
-488 601 431
-488.551 637.285 522.866
-501.235 602.727 496.602
-493.765 616.284 523.972
-416 641 554
-402.99 625.694 505.395
-500.832 615.014 469.664
-509.139 613.789 455.26
-477 647 521
-409.094 579.117 527.573
-392.233 613.756 548.742
-425 644 532
-422.668 633.06 555.369
-423.903 602.731 569.228
-419.82 629.996 471.057
-505.326 596.049 447.769
-502 605 430
-424.119 606.912 444.919
-484.853 645.748 503.604
-381.015 608.983 516.822
-437.775 650.901 494.1
-419.86 591.047 581.582
-479 607 494
-494 593 489
-393 592 519
-429.577 645.536 503.303
-392.235 590.076 499.154
-424 625 482
-391 589 542
-423.913 641.913 540.885
-492.016 637.746 524.702
-500.495 615.857 459.558
-387.966 613.753 548.411
-399 615 501
-489 629 564
-419.655 636.449 540.526
-493.911 617.315 476.955
-410.46 580.218 480.301
-409 579 481
-399 577 519
-434.19 639.091 523.791
-420.963 639.473 540.786
-433.079 608.728 561.401
-432.608 646.353 535.262
-508 622 499
-423.191 569.312 489.175
-429.222 569.125 474.296
-420 636.319 521.621
-437.867 649.566 514.834
-440.456 658.374 536.555
-379 600 538
-490.4 639.361 516.703
-421 626 512
-445.97 656.825 522.32
-379 596 493
-403 581 487
-388.456 595.616 489.655
-390.101 613.132 498.352
-436.809 565.215 499.101
-407 614 585
-415 633 497
-401.158 610.662 490.471
-488.951 639.068 527.911
-512 608 431
-490 621 534
-484 612 489
-434.77 644.965 495.433
-402 585 473
-427 605 573
-418 584 456
-432.828 568.053 479.46
-491.373 617.133 480.203
-403.474 600.842 542.799
-492.614 608.033 434.688
-479 611 497
-506 619 499
-391.623 607.466 511.953
-398 597 485
-430.558 593.575 572.57
-395.318 581.962 527.575
-505.737 601.902 453.777
-454.678 658.425 508.956
-494 634 521
-403.967 597.052 543.899
-509.846 610.463 453.476
-505.258 619.169 472.104
-385 606 537
-423.985 576.441 525.537
-420.092 595.419 580.471
-488 620 505
-478.254 652.995 509.946
-415.628 586.099 568.409
-413 622 506
-433.082 613.345 566.808
-388.675 599.545 529.438
-422 630 452
-380.728 597.176 526.894
-423.441 638.898 494.442
-427.433 595.914 577.495
-396.996 592.142 532.535
-425.278 632.982 523.454
-428 629 510
-419.496 635.423 550.195
-397 602 539
-399.877 590.331 565.142
-386.424 596.535 539.828
-506.354 611.675 467.737
-435.467 574.032 470.951
-427 639 545
-428 569 474
-489 616 510
-432.031 646.89 538.637
-480 627 557
-420 569 489
-496 618 443
-427 632 520
-398.953 607.806 488.562
-477.534 593.858 481.829
-408.983 602.285 577.555
-420.879 593.915 587.809
-438.025 646.748 535.939
-414 582 461
-502.175 608.107 501.757
-497 626 514
-406.895 610.738 570.776
-429.694 639.202 537.479
-423.622 600.047 440.315
-492 613 520
-418 633 545
-405 606 478
-411 620 515
-438 601 568
-500.254 613.681 504.013
-402.542 612.53 473.647
-438.142 647.145 534.499
-438.001 656.969 523.674
-407 617 583
-395.913 613.072 521.072
-389.987 595.687 501.708
-499.412 596.671 500.224
-421.674 604.75 573.26
-388.097 597.786 501.802
-395.374 586.11 539.999
-491.593 635.538 520.018
-430.738 634.911 497.074
-411.622 625.206 498.057
-437 654 536
-493 612 520
-418.423 639.715 531.549
-422.375 592.439 555.346
-514 609 500
-409 603 462
-428 623 457
-419.057 598.645 567.795
-426 589 567
-413.191 609.206 458.303
-492.181 613.694 485.099
-386.646 595.271 517.926
-430.663 597.338 575.844
-480.943 643.75 522.775
-483.56 640.364 520.148
-419.398 629.019 539.683
-403 604 562
-412.294 614.077 476.328
-409.038 610.709 469.275
-434.666 637.311 511.735
-392.306 590.622 542.126
-423 608 441
-400.142 604.539 550.201
-415.289 636.913 552.29
-440.078 647.851 499.79
-506.286 606.161 441.724
-390 615 499
-436.674 642.712 505.157
-474.751 654.658 513.152
-501.364 596.56 498.054
-421.224 602.621 586.55
-432.923 621.393 444.848
-392.923 605.848 473.961
-402.623 581.587 543.965
-422.328 600.442 445.358
-428 628 468
-404.979 625.358 535.833
-425.694 633.75 468.224
-418 607 447
-396 626 538
-397.383 595.491 539.039
-432.335 648.478 502.017
-506.526 602.174 453.005
-507.485 618.723 481.413
-411.463 597.291 457.784
-403.502 630.861 525.911
-491.337 628.228 503.437
-409 616 585
-387.944 605.962 547.632
-434 655 532
-405.622 621.901 492.297
-434.734 651.118 529.758
-412.482 612.454 458.485
-387.991 601.902 550.489
-483.563 645.666 523.331
-483 617 526
-432 629 448
-428.868 637.327 540.254
-411.076 624.657 485.295
-384.016 614.179 533.138
-395.428 615.278 519.171
-500.66 599.904 497.432
-437.688 646.032 524.941
-405.176 604.677 468.96
-484.131 643.357 504.918
-425 644 525
-429.85 596.039 576.662
-496 629 566
-479 609 491
-395.677 583.801 496.189
-475.4 653.996 518.424
-412.242 621.137 507.495
-499.759 610.504 452.952
-502.947 612.093 433.372
-412.841 627.582 529.003
-413 645 526
-480 643 518
-401.558 581.207 516.519
-418.764 595.096 568.675
-441 653 536
-492 617 520
-421.547 630.592 543.443
-429 589 568
-381.719 611.868 531.011
-401.495 597.611 542.165
-405.233 605.95 577.471
-504.9 617.266 501.467
-434 573 466
-424 642 528
-399 578 516
-399.089 611.414 556.314
-506.968 629.005 485.065
-419.987 636.22 473.206
-474 649 518
-433.779 653.404 546.654
-483 606 499
-399 586 564
-425.762 630.222 459.019
-401.557 611.234 477.382
-501.464 626.892 471.492
-397.419 610.02 481.192
-483 647 534
-386.639 596.133 539.025
-394 588 547
-497.502 607.23 446.889
-425.978 604.791 574.192
-488.905 604.931 435.416
-502.525 624.534 480.811
-412.97 625.452 471.684
-492.577 574.867 434.635
-506 613 499
-488.43 609.126 501.117
-398.518 616.036 487.861
-420.161 601.118 581.29
-423.971 594.447 582.527
-400.576 584.293 486.986
-413.394 634.746 520.987
-477.866 650.914 519.215
-407.242 597.313 458.712
-430.12 638.813 484.628
-416.549 579.126 528.667
-476 645 516
-432.318 648.764 515.871
-436.267 637.874 518.66
-432.638 647 496.327
-397.043 586.887 484.863
-429.283 597.415 568.341
-403.884 599.706 459.651
-394 586.082 507.532
-405.206 578.736 532.05
-405 592 476
-390.572 620.485 527.701
-492.733 633.817 523.831
-397.902 625.728 532.93
-410.592 621.074 473.115
-511 606 430
-429.894 639.848 489.075
-433 637 497
-390.907 612.171 517.59
-425.159 597.504 560.749
-487.202 626.481 487.972
-493.015 635.375 541.714
-502.636 627.923 515.149
-396.639 586.221 506.117
-417 575 534
-425.872 623.277 540.295
-390.891 596.659 530.498
-433.228 637.762 520.345
-389.821 597.009 529.007
-441.938 654.379 506.189
-497.282 607.323 505.56
-391.549 603.158 534.309
-419.304 620.922 477.168
-399.902 611.754 473.952
-446.92 649.506 499.726
-486.325 634.529 527.648
-422 618 443
-387.719 617.423 539.433
-396.019 589.847 495.865
-437.896 600.226 566.197
-474 649 514
-509 594 446
-401.466 620.725 528.98
-402.291 619.713 501.354
-409.359 617.896 509.151
-442 657 545
-428.262 645.103 534.595
-402.365 627.247 533.862
-389.225 613.464 502.406
-424.666 647.886 548.574
-505.575 616.813 477.151
-514.258 593.277 455.059
-435.174 649.562 538.642
-429.847 628.12 466.573
-406.159 582.71 486.245
-416 610 447
-480.655 602.936 495.299
-507 607 491
-432 630 465
-403.528 612.745 584.191
-439.666 650.578 500.825
-500.461 622.182 487.611
-395.549 590.555 553.553
-484.397 607.095 487.286
-404.177 592.327 460.668
-489 607 507
-423 599 592
-451.121 661.864 531.211
-465 639 498
-389 611 496
-501.385 613.999 480.544
-402 589 537
-404.686 598.305 550.103
-397.922 612.833 476.067
-423 580 555
-490 602 488
-394 625 524
-383.383 614.573 513.365
-399.31 585.814 477.827
-404.347 588.717 472.312
-410.754 578.6 531.43
-420.126 629.4 528.116
-429 624 459
-408.114 601.481 570.293
-430.904 577.593 470.214
-494.017 611.196 508.022
-497.382 626.787 462.414
-504.614 598.054 450.977
-484.998 617.916 489.577
-395.11 585.352 496.696
-433 614 443
-509.348 594.91 444.617
-428.596 647.951 498.579
-429.854 645.757 565.912
-389.094 598.485 504.718
-440.667 648.586 523.582
-408.244 578.513 486.897
-505.575 603.642 454.149
-491.782 599.682 489.689
-413.912 576.508 503.924
-426.68 593.403 574.01
-427.748 647.326 563.84
-437 612 570
-459 655 516
-435.024 641.506 487.501
-422.583 634.666 476.801
-422.406 611.496 442.972
-429.554 614.087 445.052
-410.059 599.84 451.999
-417.531 573.916 484.521
-507.243 585.78 452.922
-426.445 640.128 555.11
-477 648 504
-430.535 626.243 455.406
-396 623 505
-396.918 589.178 554.509
-400.012 624.24 535.483
-397.363 597.271 559.078
-507 620 515
-442 651 524
-388.463 598.627 538.199
-429 646 567
-474.953 596.774 481.217
-399.342 597.301 477.44
-487.163 643.007 525.333
-396 623 508
-484.5 623.204 498.977
-420.581 607.928 445.587
-410 624 540
-403.547 621.439 488.676
-393.254 616.685 503.813
-390.932 585.38 528.599
-504.9 603.403 457.158
-436 643 538
-438.596 648.751 530.951
-503 631 528
-431 634 532
-395.068 586.13 540.872
-435.307 648.255 518.111
-426.967 585.445 583.558
-381.073 605.317 521.321
-506.288 619.01 493.141
-393.994 585.666 533.172
-441 660 512
-418.081 599.489 569.407
-496 602 479
-406.712 587.099 481.565
-496 634 533
-437.461 642.652 533.135
-405 599 531
-391.655 608.12 503.911
-421.866 600.239 584.68
-496 624 453
-507 615 451
-479.039 640.528 512.687
-401.265 593.102 540.397
-408.947 602.063 455.925
-414.05 619.46 501.456
-486 621 555
-405 577 501
-492.839 629.463 523.117
-502 603 433
-409.696 593.442 454.474
-493.605 631.909 512.224
-424.485 572.552 478.348
-502.094 615.687 474.527
-431.204 601.439 559.306
-499.258 611.592 451.493
-486.508 615.317 492.468
-414 637 532
-404 609 467
-488.937 607.707 488.792
-400.659 591.505 475.606
-426.742 569.956 491.846
-493 620 533
-429.326 645.933 541.031
-400 602 535
-492.331 633.001 518.74
-419.733 597.239 566.448
-411 637 535
-431.257 643.05 507.078
-477.079 600.335 482.428
-509 628 468
-409.942 623.132 494.791
-499.427 615.928 461.134
-388.798 616.245 539.344
-427.808 596 567.595
-397.906 590.481 478.9
-476.771 596.595 482.2
-403 621 568
-423 595 559
-400.206 579.477 509.858
-384.517 592.674 530.783
-487.494 630.913 492.333
-492.056 645.358 538.603
-428 603 555
-419.702 587.158 569.591
-429.889 636.813 537.128
-426.833 625.066 488.932
-400 622 544
-427 618 463
-384.099 600.403 504.571
-421 641 540
-386.228 613.942 522.837
-410 634 533
-427.753 634.195 470.546
-400.286 614.298 571.948
-402.006 596.992 464.787
-398 589 504
-426 631 459
-398.866 608.322 549.327
-405.257 628.767 512.081
-413.256 585.537 465.626
-422 610 451
-410.808 626.333 489.414
-469.16 655.061 514.557
-434.084 613.192 570.356
-406.014 579.3 521.482
-482.258 652.34 507.967
-405 609 587
-401.327 583.325 505.552
-428.341 604.527 561.835
-406.457 590.609 471.491
-417.014 617.448 460.265
-423.317 623.179 469.406
-390.812 590.946 520.845
-428.772 645.7 516.271
-412.037 628.07 517.289
-428 632 487
-507.096 610.381 460.446
-387 612 545
-497 600 504
-418 573 496
-512.326 593.896 455.059
-490 633 559
-386.701 607.388 488.89
-398.1 606.243 567.105
-419.036 614.988 451.118
-388.83 599.113 552.461
-511.432 599.979 451.808
-484 612 485
-502.136 613.513 513.543
-499 608 456
-453.353 656.859 507.62
-493.866 633.408 558.91
-422 630 471
-397.963 599.637 477.441
-393 614 545
-506.394 627.21 486.833
-429 569 492
-428.59 615.753 446.815
-421 592 591
-381 609 518
-493 626 557
-426 641 486
-487 615 517
-426.209 635.872 514.639
-405 575 519
-400.994 621.947 534.759
-445 654 506
-476 613 508
-397.913 607.807 550.046
-396.719 615.774 523.209
-498.984 612.001 501.375
-395.249 589.196 499.191
-476 575 593
-457 657 506
-406.079 594.485 463.919
-402.813 588.17 553.511
-421.598 639.857 501.565
-480 602 482
-383 613 521
-472 655 510
-408 634 526
-429 573 468
-488.599 594.375 492.041
-416.523 612.891 449.37
-390.12 614.246 533.375
-391.123 594.328 484.809
-398.315 614.163 564.681
-496.326 632.2 513.902
-425.393 628.725 476.401
-389.455 604.127 531.853
-387 591 532
-486 617 486
-503.975 608.503 492.211
-419 635 514
-392.049 600.811 475.433
-432.2 635.298 471.18
-413.237 628.96 502.29
-397.842 617.608 478.448
-398.944 592.016 566.971
-488.415 640.193 509.971
-507 617 459
-429.192 636.56 536.163
-416.736 628.771 540.448
-383 608 503
-385.877 601.048 541.448
-425.027 632.071 514.192
-383.815 613.091 536.21
-383 599 544
-414 608 463
-496.397 626.979 512.93
-479 642 520
-425.721 628.393 471.689
-482 619 544
-386.84 599.653 545.656
-433.753 643.413 531.739
-507.722 612.819 491.056
-434.587 591.916 567.611
-427.112 643.91 527.886
-410.806 625.834 520.024
-420.396 599.203 568.223
-484.433 615.549 528.369
-388 606 525
-507.947 586.592 450.335
-429 647 560
-414 574 493
-431.503 601.23 552.316
-432.912 569.609 468.04
-495 593 490
-439.059 612.217 566.02
-409.535 619.603 468.202
-417.075 627.877 522.34
-401.131 606.621 477.911
-424.191 642.797 547.99
-422 607 574
-406.623 595.817 570.355
-430 652 569
-430.174 646.783 539.169
-425.182 638.362 486.873
-426.478 635.782 469.964
-472.559 651.891 505.565
-426 598 558
-413.185 618.062 496.744
-436.953 602.722 566.473
-490 610 519
-506 593 448
-411.939 628.025 539.741
-491.484 612.17 492.546
-399 614 550
-407 604 472
-499.768 619.743 440.394
-501.158 606.515 435.493
-393.925 600.411 472.758
-407.97 579.668 532.072
-399.184 597.565 542.079
-422 592 559
-429 650 569
-407 609 463
-429 573 481
-494.775 632.437 563.131
-505.758 618.612 497.363
-420.107 643.939 553.249
-502 616 443
-399.534 600.773 467.25
-429.906 647.549 547.457
-480 604 498
-423.608 630.09 529.203
-418 632 549
-506 593 562
-424.662 628.545 459.209
-517 602 430
-506.952 618.406 464.273
-390.057 606.462 517.265
-382 607 532
-502.881 612.576 441.519
-428.373 596.373 565.594
-389.47 619.994 519.207
-427 626 456
-433.832 641.038 487.978
-505 598 442
-507 603 467
-439.872 659.588 538.883
-402.509 611.684 490.563
-419.691 608.417 456.934
-431.008 636.779 525.741
-402.399 626.891 539.215
-408 634 540
-388.55 602.682 519.782
-487 636 546
-434 647 510
-496 614 456
-482.856 639.837 525.153
-423 636 556
-423 649 553
-487.964 608.383 506.047
-490.5 634.237 507.044
-416.233 573.085 498.927
-436 569 498
-426.734 639.664 480.206
-502.09 630.192 488.667
-485 607 488
-497.154 632.13 559.012
-405.718 619.087 518.451
-427.812 599.073 568.973
-508.132 607.471 452.084
-404.494 601.742 458.052
-407.919 631.885 531.276
-402.362 610.936 486.24
-404.505 603.84 461.321
-424.561 615.746 447.803
-410 587 476
-426.152 620.706 461.827
-494 593 499
-505.275 600.392 483.706
-494 636 541
-502.622 619.355 507.654
-501.886 618.295 509.561
-502.915 600.952 447.639
-502.979 601.211 499.876
-407 576 486
-391.569 595.375 522.929
-402.814 625.191 533.139
-389.143 594.931 500.003
-439 645 534
-430 650 545
-421.943 617.372 453.929
-426.048 595.51 567.087
-420.607 599.23 591.513
-396.437 613.894 525.279
-404 620 475
-477.398 620.661 543.368
-489.619 630.303 506.769
-396.539 591.438 482.994
-402 585 562
-426.792 574.496 483.738
-492 636 566
-393 617 540
-498.413 624.047 507.45
-439.405 654.151 522.822
-486.12 615.751 534.995
-427 602 555
-415.608 577.983 524.147
-392.108 599.023 492.516
-428.734 600.843 555.153
-416.91 635.59 522.736
-413 624 527
-429 647 547
-478.159 606.503 484.894
-485.105 644.138 527.241
-493.442 615.575 526.085
-403 604 574
-476 594 473
-488 607 506
-397.552 592.932 475.647
-398.332 610.057 473.971
-505.054 594.533 449.869
-398.974 600.117 541.694
-508.608 616.174 480.665
-421.64 605.36 577.121
-431 577 475
-401.837 586.66 531.255
-391.024 605.276 503.042
-421 600 586
-399 617 568
-383 595 526
-480 651 502
-393.627 596.724 482.422
-417 632 476
-504 603 488
-428.728 632.749 530.92
-440 662 551
-489 644 527
-397.224 619.187 528.999
-414.475 624.738 515.35
-495.882 607.573 487.749
-405.318 611.749 568.649
-406 612 488
-488.886 634.847 518.519
-423.113 601.804 584.066
-419.139 616.233 461.063
-488.184 640.412 528.645
-424.509 588.018 557.914
-451 663 534
-419 638 491
-507 599 486
-498.524 617.593 463.777
-419 636 487
-432.47 595.169 584.514
-421.199 594.685 588.324
-387.352 592.077 539.543
-425.982 599.654 588.373
-439 662 523
-398.287 602.797 476.719
-437.317 643.948 482.052
-427.824 641.546 527.195
-399.418 580.366 518.799
-395.723 609.699 563.209
-388.227 614.717 549.384
-405.088 581.762 493.503
-411.221 625.11 530.875
-421.337 601.323 589.203
-403.627 619.037 522.001
-387.908 616.72 544.949
-430.856 636.896 484.495
-410.661 578.478 490.861
-398.862 599.755 570.559
-405 579 525
-501.879 625.937 463.662
-388.675 598.077 493.114
-414.481 631.789 468.834
-441.532 650.933 499.729
-417.037 641.273 551.207
-393 589 501
-405.617 609.758 477.49
-424.512 640.426 500.492
-419.823 640.219 541.338
-401.802 582.891 538.167
-503.63 605.771 489.2
-401 616 497
-415.987 631.275 483.144
-435.926 643.745 537.613
-391.113 615.121 539.67
-390 605 517
-495 616 519
-485.957 636.218 508.355
-431.349 645.547 511.512
-500.642 630.786 486.477
-427 649 570
-425 583 578
-408.423 612.325 464.5
-408 584 494
-427 631 511
-419.647 599.99 440.947
-415.829 590.275 560.848
-443 656 522
-406.237 582.133 481.823
-406.632 593.007 459.528
-396.811 604.034 542.998
-421.119 638.382 516.773
-407.585 600.361 573.26
-431.912 648.484 536.567
-427.846 641.052 471.357
-391.734 591.413 491.308
-436 576 466
-418.973 609.713 447.287
-421.8 570.6 486.205
-486.315 645.168 534.485
-400.033 626.991 538.324
-422.743 594.296 585.737
-407.9 585.775 540.344
-421 642 473
-435 625 468
-408.511 575.713 494.877
-398.594 602.006 464.734
-397.941 607.807 546.636
-383 610 525
-399.421 597.386 539.481
-429 642 479
-402.589 601.121 469.916
-428 645 567
-401.882 584.9 479.749
-405 603 455
-390.135 615.172 507.829
-425.438 614.579 448.646
-498 612 455
-483 627 555
-491.479 604.212 435.171
-496.817 592.309 492.761
-432.23 635.83 503.991
-475 648 498
-396.52 586.401 492.815
-426.97 631.886 465.304
-489 619 480
-419 633 476
-508.872 603.546 489.756
-538.609 660.172 596.293
-483 641 532
-411.142 613.889 458.571
-499.35 625.272 494.449
-392.518 587.241 491.648
-428.762 574.089 467.745
-413.082 632.687 517.313
-444 654 529
-424.839 570.772 480.173
-402.616 597.622 461.611
-437 651 518
-429.135 634.537 472.081
-493.519 615.201 513.721
-449 657 508
-391.867 611.039 518.119
-411 585 543
-424.853 639.218 490.409
-388 598 520
-428.059 569.564 482.862
-485.311 649.034 512.997
-493 628 514
-416 610 444
-482.969 641.639 519.04
-485.576 626.918 499.345
-425 597 552
-431.831 608.9 560.761
-412.2 621.67 471.69
-429.381 632.874 494.511
-382.404 606.263 520.797
-405.167 612.622 479.98
-467.043 640.036 509.627
-500.398 623.054 466.743
-496.955 614.354 508.111
-431.001 633.455 499.978
-493.376 603.315 500.486
-482 626 549
-394.204 601.419 492
-430.128 605.098 559.702
-425.774 644.831 553.047
-491 621 476
-427.422 627.601 488.612
-396.183 609.814 497.068
-414.155 585.249 464.989
-506.349 613.666 442.025
-434.467 603.672 559.887
-424 576 473
-433.569 607.544 561.255
-439.082 648.94 534.205
-398.857 602.288 461.972
-400.993 614.655 470.921
-485.904 633.467 489.025
-488.346 642.414 535.237
-499.882 600.056 501.999
-496.788 638.119 542.326
-443 655 535
-477.27 601.086 478.57
-402.683 628.508 540.971
-441.784 660.786 538.578
-507.119 600.454 445.125
-521 594 453
-397.461 584.807 493.476
-399 607 480
-400 589 564
-390.77 592.692 551.273
-425.308 637.428 515.246
-495 630 455
-395.289 584.737 537.277
-393.014 588.507 487.573
-417.875 574.881 526.225
-424 637 549
-493.31 595.705 497.255
-436.509 633.748 466.48
-402 614 573
-478.212 628.558 556.481
-508 598 456
-408.429 615.852 471.878
-381.189 613.309 531.909
-420 576 517
-467 647 522
-399.533 626.645 525.084
-506.981 615.739 474.598
-409.008 624.124 528.964
-421 596 560
-396.531 622.293 529.335
-505.469 609.069 509.591
-504 627 479
-389.848 617.657 544.347
-383.847 592.825 532.61
-419.517 639.41 548.684
-402 576 517
-507.192 608.171 462.926
-432 648 496
-509 622 515
-504 598 468
-441.612 651.658 501.164
-407 606 474
-428.592 646.307 543.918
-496.421 614.705 481.486
-398.008 595.019 538.619
-430.899 566.33 492.27
-484.785 618.663 538.258
-390.774 606.864 536.806
-483 612 491
-415 628 531
-392.823 614.641 502.24
-419.999 580.613 484.828
-388.017 599.526 506.696
-431.796 634.244 514.483
-461 656 512
-396.876 593.929 592.09
-508 619 504
-427.16 640.821 534.614
-414.969 636.41 528.004
-423.913 632.795 521.659
-502.087 619.616 512.242
-404.843 618.922 522.614
-492 622 475
-408 636 541
-407.656 613.051 488.887
-392.213 586.98 510.768
-412.021 607.605 469.057
-423.076 609.596 440.58
-409 600 574
-497 621 535
-506 624 473
-507 593 452
-510.495 607.867 458.423
-416 573 480
-389 595 537
-487.976 612.38 491.683
-397.663 611.729 568.16
-417.631 636.607 529.393
-411.89 578.894 548.334
-387.276 598.098 496.187
-401.152 601.599 570.874
-413.409 578.335 478.567
-484.975 600.265 485.098
-432 622 495
-485.449 597.947 481.222
-487.063 642.766 511.617
-414 592 573
-420.189 587.628 573.593
-480 631 554
-426.167 600.68 579.977
-496 610 511
-418.064 574.56 517.798
-424.774 618.02 462.143
-490.982 603.04 433.895
-405 618 514
-401.835 622.243 535.437
-413.034 580.984 527.858
-426.16 625.691 492.309
-404.991 579.804 523.247
-509 622 492
-495.9 615.194 482.092
-396 601 491
-429.336 641.391 533.064
-506 608 494
-413.576 591.069 455.535
-420 586 561
-404 589 564
-385.688 599.853 546.303
-393 583 514
-408.943 609.335 469.89
-491.538 629.975 558.694
-518 608 508
-441.929 657.211 536.336
-398 607 545
-508.694 602.184 456.304
-396.51 618.22 526.397
-410 601 571
-429.128 623.795 484.962
-417 640 547
-391.1 590.579 499.433
-414.382 630.541 534.273
-434 604 571
-496.409 615.872 524.09
-407 627 543
-494.767 619.305 445.772
-426 642 567
-491 637 561
-401.195 582.908 518.239
-426.478 637.562 471.775
-530 642 483
-415.159 613.945 476.03
-427.217 577.338 471.048
-411.455 614.067 464.18
-395.803 611.142 540.718
-413.063 628.17 543.005
-417.524 627.97 474.56
-424.696 631.866 533.189
-405 602 575
-506.142 609.116 482.826
-427 647 511
-478.128 650.504 518.347
-425.973 628.38 458.552
-504.849 615.721 457.8
-443.787 659.171 533.51
-420.14 635.281 468.664
-487.426 644.301 514.938
-413.694 581.25 529.141
-478.41 651.759 503.996
-438 611 569
-530.579 639.866 541.16
-504.76 619.169 470.535
-388.493 595.662 510.307
-492.278 626.016 502.796
-407.243 624.61 503.002
-398 601 539
-429 621 464
-425.002 626.215 504.828
-509.17 644.28 453.762
-428.123 602.08 560.687
-412 571 527
-413.949 633.269 529.992
-435.607 642.032 497.677
-430 648 551
-386.647 591.358 530.786
-432 596 579
-435.358 565.059 475.335
-496.031 622.706 441.025
-493.915 619.26 458.395
-395.736 624.825 528.336
-504.119 615.652 449.239
-388.734 613.431 525.755
-418 645 550
-393 612 557
-424 646 551
-399.92 602.523 462.995
-430.403 645.144 536.217
-436.803 570.022 473.339
-428.218 601.328 562.914
-431 636 492
-402.314 586.283 542.343
-427.842 603.321 554.897
-401.371 581.616 534.407
-421 644 536
-423.5 635.641 468.676
-428.66 646.541 514.782
-399 629 519
-509.06 599.324 486.205
-403 626 534
-506 626 469
-424.258 589.076 568.07
-423.76 634.232 467.054
-417 576 520
-498 614 467
-507.889 601.149 459.211
-449.072 661.969 528.225
-415.346 628.586 478.024
-469.986 593.396 465.803
-416 574 479
-394.31 614.806 538.956
-499.522 599.346 493.46
-398.792 598.956 471.745
-399.596 625.007 529.724
-436.414 612.668 566.875
-417 617 495
-507 622 463
-430 634 529
-433.548 641.571 534.185
-422.938 629.803 473.96
-507.126 607.723 497.944
-485.806 611.847 492.259
-417.911 599.961 587.255
-487.988 635.942 511.612
-507 627 497
-441 649 521
-395.778 611.171 565.784
-414.622 580.33 469.461
-490.542 631.175 511.067
-388.973 590.776 531.177
-435 587 514
-483 621 531
-399.216 605.87 545.113
-402.445 602.075 548.719
-386.969 613.256 514.382
-398.093 587.501 564.805
-403 591 526
-510.8 609.899 432.281
-407.95 600.111 566.217
-494.524 616.314 477.149
-428.97 644.068 504.007
-478.339 643.899 505.009
-418.33 630.218 494.059
-409 601 581
-502 616 440
-435 656 546
-477.001 643.044 505.861
-405.121 577.943 495.468
-412 631 499
-427.186 643.81 522.179
-482.913 598.065 486.866
-419.378 595.231 581.014
-483 614 502
-490.025 598.197 495.695
-396.977 607.297 567.147
-412.258 629.27 525.286
-406.013 630.106 537.201
-421.98 634.209 486.444
-387 616 552
-499.092 601.247 489.064
-420.479 570.92 482.999
-432 652 518
-427.046 600.983 560.019
-390.775 608.93 516.32
-391.617 592.323 489.44
-397 589 559
-396.565 625.854 525.274
-429.665 595.57 577.627
-417.141 631.694 497.102
-427 629 540
-427.053 587.131 576.69
-404.747 591.023 472.043
-437.541 645.195 529.354
-500.643 595.032 498.713
-421.469 622.858 470.252
-471 651 505
-495 616 473
-431.594 608.953 559.256
-495 616 460
-405.076 584.59 469.991
-424 639 491
-417 592 537
-387.024 613.591 545.298
-418.331 617.934 466.616
-503 602 484
-407.106 609.144 458.237
-382 618 512
-390.44 592.696 534.181
-497 640 562
-497 591 503
-436 655 543
-433.077 651.051 513.756
-392.464 618.617 539.895
-497.568 614.232 438.517
-505.833 614.977 459.032
-421.431 621.566 496.325
-406.642 612.584 482.523
-427.066 630.428 472.713
-495.247 610.6 444.335
-424 583 579
-396.785 612.356 541.338
-483.163 622.573 485.019
-507.313 623.751 468.809
-399.854 588.72 496.914
-513 588 452
-385.3 613.338 531.288
-489.361 614.875 526.336
-496 616 518
-406.73 584.197 489.806
-419.864 633.362 517.628
-498.495 622.883 478.777
-476.182 645.578 518.098
-424.994 592.999 560.923
-437.816 653.428 531.995
-495.746 601.282 436.696
-397 599 495
-500.599 608.968 451.499
-429.17 637.859 488.926
-482.997 620.538 492.692
-491.332 630.838 527.223
-404.288 584.2 475.856
-393 612 567
-415.727 577.444 521.71
-387 616 525
-395.582 601.543 473.208
-408.258 632.67 530.815
-507.418 599.313 483.962
-396.086 581.017 522.666
-499 607 455
-418.906 612.035 444.921
-401.329 603.202 564.896
-495 638 559
-429 649 501
-433.97 639.231 502.174
-423.293 625.673 507.973
-404.774 629.01 517.683
-402.424 582.758 522.057
-410.74 607.158 460.256
-409.823 621.422 468.954
-419.879 620.479 483.777
-401.613 602.738 577.949
-501.288 619.05 469.598
-420.295 622.3 490.302
-494.715 592.899 495.518
-415.694 634.841 495.652
-389 607 489
-430 600 573
-496.978 601.745 440.991
-426 646 513
-490.005 637.161 524.498
-421.847 600.474 578.809
-386.573 588.838 518.926
-498 628 535
-490.637 594.64 488.275
-494 604 480
-494 620 479
-393.939 617.802 539.885
-410.145 573.868 524.474
-486 628 530
-406.215 597.835 460.295
-431.05 604.257 561.825
-400.499 592.026 481.22
-398.604 594.919 480.888
-498.524 614.206 475.265
-395.32 605.664 495.823
-496 621 473
-426.212 573.89 484.314
-430.076 593.526 579.393
-506 597 501
-407.764 605.455 569.779
-408.689 630.645 509.98
-479.939 606.296 490.226
-391.892 616.18 517.666
-425.822 595.363 548.726
-385.741 614.343 514.592
-490.607 631.238 506.466
-501.692 596.686 491.362
-403 598 541
-487.503 633.116 512.977
-504.509 612.021 492.218
-405.885 590.717 548.093
-502.457 609.855 429.899
-420.537 633.058 483.941
-421.885 590.713 579.77
-406.144 599.369 574.342
-387.06 609.369 543.731
-484.791 618.033 533.853
-479 642 505
-403.751 590.314 472.629
-423 614 449
-382 602 521
-505.237 620.246 454.71
-410.566 612.519 456.058
-447 654 539
-400.403 598.833 551.429
-486.869 621.956 496.473
-396.146 612.034 539.052
-386.389 617.657 518.893
-406 582 529
-397.662 617.759 494.705
-487 613 488
-433 580 561
-421 611 451
-402.221 593.689 565.879
-413.266 576.655 503.107
-417 601 580
-408.452 604.793 568.471
-387.536 605.949 546.335
-505.962 604.258 498.387
-421.425 573.747 529.414
-432.869 652.926 532.949
-500.322 625.153 510.43
-496.998 621.983 523.77
-424.901 639.883 548.318
-502.434 627.255 472.32
-429 603 570
-418.833 620.782 490.59
-431.055 639.415 533.51
-486 617 536
-422.672 643.314 504.861
-414 575 482
-420 629 528
-399 609 561
-428.379 574.222 477.345
-440 645 497
-486.989 629.541 494.58
-399.053 589.961 556.168
-431.891 646.643 532.752
-434.127 642.358 538.965
-399.855 625.999 531.024
-420.543 629.883 539.457
-421 600 563
-400.254 605.401 563.939
-498.038 586.892 486.081
-488.177 634.344 510.137
-494 606 480
-425 610 474
-399.166 621.738 536.118
-419.67 600.402 577.615
-419.294 594.8 589.2
-433.64 649.005 534.654
-431.85 646.818 504.138
-428 632 532
-391.845 593.885 529.516
-406.215 619.679 517.949
-424.266 583.893 573.946
-438 654 514
-410 606 482
-499 711 566
-402.299 618.755 479.136
-392.172 590.95 501.878
-417.098 633.233 514.975
-387.12 599.77 497.483
-479.212 600.264 479.978
-500 614 462
-501.091 602.805 451.429
-395 606 498
-492 636 521
-436 565 497
-488.311 624.482 548.013
-384.603 591.182 525.277
-438.218 642.01 526.608
-448.164 661.301 526.704
-416.003 581.673 480.194
-410 604 449
-419 639 555
-403.32 578.983 516.691
-435 569 495
-501.53 603.925 500.114
-488 645 518
-431.547 632.784 503.225
-423.194 577.59 483.909
-486.24 641.228 499.839
-407.306 622.565 524.535
-430.261 645.904 540.304
-422 642 546
-433.822 648.132 510.041
-498.633 617.137 451.406
-430.814 644.282 527.119
-417.398 631.747 493.186
-413 607 461
-417.19 587.571 569.202
-409.596 627.47 510.881
-416.934 635.089 542.373
-420 644 552
-404.932 606.349 476.317
-394.302 587.413 515.063
-419.709 625.85 463.924
-420.955 631.715 473.36
-420.083 586.391 572.598
-433.594 570.866 466.6
-402 617 466
-404.365 611.735 484.935
-393.222 587.493 539.616
-413.466 622.062 513.929
-414.433 636.17 519.128
-387.488 610.933 525.398
-383.289 604.57 524.009
-415.42 574.495 525.818
-413.796 633.575 525.828
-429.983 608.252 562.05
-506.918 622.546 461.893
-430.432 578.113 471.674
-506 600 439
-435 640 511
-410.904 625.801 506.21
-508.975 594.904 450.279
-408.803 585.66 476.758
-504.262 613.372 504.017
-413.709 593.581 475.131
-438 653 515
-426.279 632.169 518.794
-480.278 650.347 521.259
-434 636 516
-387.04 590.71 529.315
-411.376 631.089 542.792
-496.996 618.936 438.463
-430.745 636.557 522.366
-431.046 646.764 499.439
-382.546 607.227 534.043
-398.243 606.192 566.821
-430 658 509
-416.001 629.474 471.161
-475.102 598.964 479.235
-414.876 598.087 589.117
-405.114 630.39 528.542
-400.191 605.449 553.37
-422 586 573
-504 623 511
-508 607 483
-383.742 600.043 517.876
-450 665 551
-425.603 641.591 524.817
-483.042 591.172 481.77
-436.989 651.461 510.54
-392 610 509
-516 636 541
-430.304 572.381 477.84
-430.747 641.332 542.71
-391 611 535
-495.668 601.077 485.631
-387.642 589.578 522.505
-407.475 595.09 456.158
-417 631 545
-497.875 609.965 487.301
-504.924 610.978 442.148
-476 647 493
-504.649 618.389 494.097
-382 616 537
-400.473 626.956 512.61
-413.391 576.231 487.394
-403 577 529
-503.505 596.897 450.448
-386.609 596.929 506.076
-406.691 583.708 484.14
-410.063 593.471 462.252
-407.228 607.798 570.937
-431.92 635.674 509.162
-504.604 603.826 480.786
-498.425 620.69 451.828
-391.745 591.391 539.373
-503.969 622.509 455.056
-396.535 625.689 519.648
-427.892 572.115 467.967
-411.143 579.235 495.016
-478 641 497
-414.53 637.197 522.575
-426.364 571.559 488.087
-434 634 470
-413.517 631.913 518.974
-433 645 560
-509.165 604.958 449.418
-485 631 510
-496 623 466
-496.271 630.634 514.398
-393.201 592.261 483.426
-404.842 607.237 463.4
-402.895 582.319 493.175
-514 605 460
-386.518 601.908 520.502
-497.299 634.933 539.205
-431.032 649.389 528.618
-497.599 608.259 433.618
-413.876 588.302 456.54
-505 612 432
-493 606 431
-423.575 600.109 586.489
-398.16 586.577 502.56
-401.274 578.396 526.644
-408.687 585.274 459.991
-433.353 649.431 503.44
-431 591 565
-431 646 548
-401.24 622.099 540.309
-416.914 623.653 507.477
-415 576 534
-492 601 434
-397.079 605.36 564.948
-394.701 598.867 479.462
-510.894 605.788 459.236
-409.904 625.62 505.124
-416.211 629.554 517.979
-430 649 561
-419.8 587.356 570.255
-493 615 477
-397.457 611.112 477.043
-394.192 602.599 493.405
-508 614 496
-404.48 618.993 529.102
-391.917 607.324 513.655
-422 626.89 464.778
-476 647 509
-502.204 606.435 481.009
-397 603 485
-395.196 604.597 479.221
-405 614 538
-501 609 457
-397 605 487
-425.117 634.349 541.994
-391 623 524
-508.335 610.179 463.531
-482 628 489
-424 606 576
-508 626 467
-485 627 507
-406.441 612.354 582.823
-394.27 589.446 546.087
-420 639 549
-382.871 595.351 516.689
-404.469 580.942 484.925
-430 571 480
-390 607 560
-425.181 590.662 565.932
-408.519 581.662 490.134
-431.934 633.614 467.237
-478 613 488
-429.587 645.457 515.919
-481.015 649.272 503.656
-386 611 547
-431 564 490
-495.639 626.164 492.554
-383.021 591.91 518.397
-426.632 590.729 514.86
-501.002 614.832 507.554
-418.787 635.167 467.516
-502.136 605.352 434.692
-482.632 608.978 490.515
-487.926 620.824 502.422
-495.774 628.862 513.768
-429.344 593.05 575.876
-481.02 599.989 477.628
-400 614 519
-487 629 552
-497.049 602.648 503.099
-490.753 615.044 490.675
-505.234 621.862 481.267
-440.247 662.447 543.66
-398.804 627.997 524.972
-394 595 505
-491.433 606.801 433.953
-482.798 639.089 505.407
-406.125 591.376 476.681
-492 610 510
-388.497 597.166 551.459
-496.99 626.494 490.607
-429.07 575.521 478.533
-414 611 446
-441 653 540
-415.083 575.077 499.665
-478.58 599.262 481.659
-392 618 511
-420.78 597.187 579.615
-513.149 597.142 455.276
-404.296 588.709 471.69
-395.749 590.298 549.297
-410.901 621.481 468.499
-390.512 594.875 538.539
-382.87 610.141 529.793
-485 595 496
-400.072 609.565 470.435
-501.741 611.636 461.087
-432 613 547
-411 604 452
-410.953 617.411 494.255
-414.267 628.038 536.413
-424.577 594.809 560.663
-422.796 588.368 566.692
-402.281 603.359 565.11
-408.099 622.437 478.511
-399.519 603.77 567.009
-399.364 615.339 485.74
-436.254 602.942 564.676
-453 648 486
-424.908 641.272 546.505
-436.679 646.582 515.167
-428.19 599.062 583.351
-419 601 593
-388.886 608.231 516.18
-401.675 580.166 490.071
-480 644 515
-421.529 618.393 450.297
-424.684 573.009 490.364
-486 620 536
-493 643 541
-429.124 604.846 571.554
-431 653 550
-441 654 527
-407 592 552
-499.41 628.219 491.676
-391.088 607.97 540.867
-392.832 608.58 560.117
-412.345 606.477 455.185
-443 657 519
-388.857 609.069 503.34
-397.996 610.812 556.599
-428.093 644.493 508.344
-427.901 594.935 559.389
-429 622 462
-384 598 541
-387.928 613.637 532.563
-502.015 610.935 460.975
-403.795 584.1 473.209
-491 637 537
-455.368 658.346 509.118
-499.771 597.704 495.801
-432 637 534
-394.226 589.999 553.775
-502.697 620.063 515.905
-494 642 541
-415.142 630.701 542.141
-393.228 583.688 525.775
-410.362 624.749 482.578
-426 627 454
-426 625 486
-489.9 615.349 490.306
-391.024 608.098 533.757
-441.321 656.86 541.483
-389 608 507
-439 664 550
-501.345 603.198 489.597
-387.638 608.685 504.732
-399 617 563
-428.454 646.066 538.267
-386.813 599.423 555.263
-431.405 572.109 469.676
-457 651 502
-426.493 633.981 470.085
-496.907 636.545 563.102
-502.8 614.021 465.846
-400.16 610.683 490.882
-427.855 584.624 582.303
-411.39 622.566 525.86
-498.936 601.717 485.67
-399.694 579.433 511.556
-445.424 654.308 507.9
-410 626 541
-425.585 641.248 497.282
-427 610 575
-497.51 625.716 464.606
-383.015 614.122 530.883
-509 609 442
-401.211 625.527 508.5
-486.159 619.865 493.256
-388.088 596.013 508.108
-498.093 617.319 457.266
-400.422 601.711 569.406
-402.619 590.43 471.923
-385.481 616.753 534.622
-385.369 607.026 499.881
-411 614 469
-498 614 520
-501 579 444
-409.947 589.55 467.453
-472 597 478
-420 630 529
-507.671 601.139 482.914
-412.603 612.583 475.574
-493 634 504
-496 593 485
-428.778 632.435 497.409
-394.876 616.404 546.225
-492.327 602.019 501.656
-484 602 500
-410.552 610.486 471.88
-435.298 640.762 513.08
-419.785 636.761 502.726
-427.305 576.521 569.21
-402.784 582.72 483.843
-435.817 620.06 569.923
-421 618 472
-435.739 642.17 507.544
-389.036 613.514 500.493
-393 619 540
-408.309 630.748 512.445
-498 610 515
-488 612 521
-485.63 621.368 507.964
-502.164 608.42 489.73
-422.816 570.467 481.241
-484.43 593.19 485.662
-423.167 609.797 446.768
-494 598 433
-485.881 620.75 487.369
-482.547 627.339 495.213
-500.42 601.32 439.028
-507 611 442
-433.506 611.185 563.35
-428.091 603.699 577.49
-506.191 618.542 470.374
-393 582 520
-495 614 430
-422 638 494
-410 627 538
-505 599 445
-385.255 598.732 518.148
-386.563 604.327 546.129
-395 607 566
-404 579 513
-418.986 634.82 512.813
-399 579 525
-405.772 628.747 534.472
-406.323 587.138 540.149
-408.14 578.367 528.896
-394 611 518
-438.335 653.936 533.732
-417 576 492
-389.859 613.506 546.471
-388.26 594.956 539.919
-414.222 637.534 535.474
-425.197 596.106 591.114
-439.379 650.598 504.723
-481.357 650.063 504.439
-485.879 634.552 508.967
-394.69 608.326 497.266
-431.729 639.708 486.395
-387.08 614.775 530.07
-409 596 542
-486 637 530
-496.41 625.289 482.424
-422.581 597.329 558.401
-421.982 601.417 573.064
-412 587 472
-426 569 485
-402.311 601.558 474.037
-423.329 637.288 542.669
-419 630 526
-485 620 501
-418.731 636.575 472.633
-425.756 638.327 477.095
-503.978 620.029 460.255
-417.191 628.384 520.313
-483.753 641.236 519.74
-388.052 615.908 524.283
-497 629 516
-414.247 626.113 521.846
-418 633 483
-391.569 595.902 531.518
-488.128 629.056 557.922
-476 656 544
-413.55 626.896 485.715
-424.476 625.715 462.629
-428 598 580
-505.966 609.271 494.009
-425.898 629.79 511.434
-406.793 599.513 455.447
-413 575 503
-500.513 601.565 484.26
-496.083 625.431 493.484
-399.039 581.88 501.671
-419 644 531
-490.309 625.392 489.969
-406.937 596.394 462.936
-396.311 607.801 492.154
-404.249 580.913 499.007
-397.414 597.24 486.437
-416.032 637.994 551.549
-487 602 434
-414.287 581.342 468.464
-417.163 638.964 556.264
-482.408 651.888 507.411
-499.21 622.384 472.271
-393.567 592.511 558.569
-386.652 604.177 521.866
-415 588 571
-431.746 644.649 517.291
-386.557 608.815 548.24
-434.457 640.399 517.174
-493.716 621.934 530.616
-477.608 649.495 506.808
-426.82 597.82 579.587
-488.734 621.445 499.512
-481.68 630.405 557.256
-432.657 638.921 473.57
-458 637 506
-383.704 616.645 520.835
-419 601 572
-398.92 585.584 515.408
-390.168 613.998 512.578
-486.271 638.684 505.457
-485.276 619.602 528.913
-411 610 474
-412.566 610.799 448.981
-404.595 590.095 486.213
-412.162 613.704 478.932
-436.274 650.138 521.914
-487 649 545
-408.436 626.634 478.534
-428 634 467
-428 618 452
-433.499 646.044 490.423
-485 613 504
-421.855 591.282 575.453
-499.012 620.257 477.777
-415.646 613.051 456.769
-434.245 647.231 536.862
-414.956 620.114 504.531
-407.162 590.304 467.269
-408.596 632.049 534.405
-488 611 489
-381.398 612.909 533.892
-393.618 605.436 495.567
-482 608 498
-504.744 596.507 481.303
-410.798 575.723 500.197
-407 594 471
-426.183 596.174 564.761
-465 639 515
-511 609 487
-392.418 603.4 560.253
-436 635 473
-485.112 637.691 506.28
-479.97 651.153 509.297
-401.664 622.679 540.14
-487.597 624.134 503.663
-407.452 580.869 489.538
-435 570 498
-509 604 486
-412.147 578.153 481.434
-419 621 503
-485.866 626.987 491.864
-434.869 573.505 467.905
-476 595 479
-461.15 657.995 508.401
-493.885 613.968 487.987
-406.437 609.372 472.447
-421.032 593.397 589.769
-423.241 576.719 483.108
-511.477 587.079 448.169
-484.848 648.905 511.909
-422 575 545
-503 667 500
-491 603 430
-409.288 634.342 540.751
-405.898 627.147 537.845
-419.064 598.25 591.858
-400.627 587.101 479.705
-429 599 553
-412 620 463
-419.041 635.725 498.353
-399 619 538
-431 652 503
-392 607 518
-427.095 629.925 476.133
-405.401 607.737 566.004
-396.883 613.313 493.425
-414.082 614.476 459.609
-484 599 494
-498.944 608.794 507.09
-427.68 568.368 490.804
-508.494 613.422 458.863
-430.176 646.104 524.34
-405.28 621.142 487.694
-403.136 580.493 505.209
-497 637 538
-428 577 478
-421.515 630.816 523.446
-396.831 582.967 506.607
-478.257 601.41 484.942
-486.716 632.805 495.007
-392.998 590.158 516.166
-393.314 613.379 522.29
-492.249 606.452 436.954
-499 629 481
-412 572 487
-496.674 603.958 442.704
-500.993 599.061 489.322
-424 638 550
-408.113 606.581 581.007
-418.84 635.693 518.873
-419.929 626.699 512.141
-398.116 584.135 516.93
-494 633 511
-406.865 593.839 544.286
-394 617 502
-431.838 636.975 522.474
-426.449 639.91 544.908
-427.638 598.058 586.196
-486 648 534
-439.595 653.775 505.199
-407 577 501
-405.211 620.813 481.918
-400.894 607.631 462.033
-405 592 469
-489.965 628.417 491.31
-475 644 501
-401 612 573
-495 624 478
-503 624 521
-399.742 595.21 566.728
-409.633 579.263 479.131
-394.266 619.738 529.519
-394.446 588.984 503.633
-421.453 640.753 510.499
-406.452 587.087 539.157
-414 612 463
-506.669 617.651 496.042
-496.152 613.046 447.359
-432.742 642.779 523.779
-404.254 609.804 468.91
-436 640 516
-419 615 473
-406.997 588.482 478.279
-385.442 603.374 526.605
-389.134 592.738 551.606
-406.657 593.538 465.65
-402.922 583.968 477.155
-425.185 572.66 479.274
-397.166 617.036 524.388
-412 603 454
-428 614 451
-390 604 529
-415.286 611.282 447.155
-498.127 629.191 508.885
-384 617 538
-420.511 573.118 478.889
-410.629 633.643 494.803
-495 635 513
-429.161 635.731 533.543
-402.272 602.231 562.966
-441.515 661.349 536.51
-392 594 556
-404.246 584.028 498.331
-509.793 606.012 485.102
-396.957 621.882 539.921
-479 630 553
-490 631 555
-418 587 564
-405.239 618.64 517.38
-415.766 627.281 483.722
-427.405 600.504 587.513
-417.401 630.831 543.754
-420.045 623.472 502.498
-429 612 563
-399.224 625.9 515.123
-409.976 622.483 475.252
-480 595 480
-437.806 647.639 491.449
-486.822 619.981 487.195
-384.242 612.153 539.094
-505.366 608.931 445.825
-495.858 633.938 529.968
-403.778 593.346 551.091
-411.708 615.749 486.984
-419.851 642.923 535.476
-486 633 527
-418.061 638.122 556.376
-395.769 611.494 564.839
-411.299 614.293 467.715
-499.586 616.503 461.895
-435.168 650.052 503.899
-406.605 595.111 543.69
-492 628 563
-421 620 472
-423 574 530
-412.011 622.125 472.762
-400 586 520
-390 611 558
-491.926 629.727 522.757
-436.92 653.055 529.66
-405.284 594.41 461.522
-399.907 595.113 560.353
-409.718 626.942 535.949
-498.149 605.125 487.656
-429.584 642.868 527.749
-417.844 617.007 480.619
-398.537 612.435 556.845
-435.498 642.775 490.748
-420.84 625.091 455.887
-422.7 579.803 544.901
-432 640 537
-384.741 611.498 517.305
-406.858 631.285 519.018
-409 585 544
-496.889 619.355 443.987
-490 616 532
-384.52 604.874 533.963
-486 636 503
-424.743 599.657 591.192
-432 650 546
-504.758 610.68 458.459
-430.19 571.144 490.994
-384.158 591.955 524.463
-403 596 571
-419.439 636.523 552.046
-402.417 630.911 525.888
-407.717 593.668 461.646
-404.595 584.05 547.169
-502 619 519
-417.277 631.363 500.443
-407 595 548
-421.576 635.911 552.045
-413 589 468
-508.835 610.112 457.798
-417.76 597.97 586.374
-487 614 492
-500.922 605.86 434.98
-385.945 601.153 525.898
-418 628 460
-425 614 443
-426.458 576.463 526.965
-403.649 607.283 457.912
-413.999 631.882 496.894
-500.92 625.865 508.685
-506.341 609.335 501.964
-405.928 587.813 481.769
-422.5 588.078 563.893
-492.149 595.692 498.511
-432.861 637.718 518.172
-408.897 621.603 483.044
-506.44 626.058 464.488
-400.482 585.034 518.531
-412.826 591.226 456.522
-500.543 602.259 450.559
-405.833 614.742 472.566
-442 661 518
-493.642 593.488 489.056
-421.807 618.554 461.76
-407.539 627.517 544.3
-420 616 578
-432 576 461
-404.743 594.617 464.793
-436.546 647.327 517.672
-390 613 534
-427.599 641.925 493.909
-387.171 596.917 525.763
-386.137 594.922 512.804
-497.833 616.852 512.543
-492.403 600.396 498.526
-511 599 453
-502.625 623.162 505.56
-409.86 617.275 494.868
-501.852 611.839 464.195
-416.31 578.902 477.887
-396.582 614.683 551.801
-511.665 613.391 461.236
-419.48 606.287 445.012
-402.261 598.283 474.285
-494.681 636.584 562.858
-398.804 617.342 526.245
-495.542 633.462 559.09
-497.292 617.539 509.326
-446 665 540
-499 613 434
-496 624 479
-508 617 502
-401 628 508
-400.838 627.234 527.606
-489.808 625.114 487.507
-488 617 443
-422.277 579.83 544.8
-435.139 609.314 564.023
-434.189 648.037 539.28
-485.966 634.724 499.636
-496.385 600.818 487.309
-408.427 580.908 482.268
-403.542 599.696 547.257
-431.895 635.384 494.81
-387.185 604.55 513.23
-427 646 567
-405.6 587.113 493.423
-424.808 644.92 547.757
-479.605 646.38 520.378
-427 600 441
-490 636 536
-416.794 578.363 474.748
-498 639 562
-428.65 592.383 574.277
-508.096 611.715 466.648
-385.969 594.641 523.345
-417 594 585
-506.019 602.65 444.548
-499 627 503
-388.021 607.443 541.859
-433.512 644.763 494.954
-425 610 478
-395 587 486
-488.939 645.684 538.724
-487.177 616.381 486.894
-482.38 632.047 558.896
-405.528 589.374 543.559
-414.975 630.596 525.34
-496.771 616.254 513.733
-405 591 554
-498.357 630.803 513.681
-405.757 595.566 466.192
-401.14 615.055 523.248
-507.863 611.337 464.896
-421 622 503
-494.949 619.555 512.684
-397.216 603.756 569.449
-394.777 614.237 491.5
-396 618 529
-453.97 655.596 501.73
-497.034 620.174 452.968
-426 642 531
-497.646 607.19 433.641
-430.803 592.741 566.596
-482.693 593.382 478.504
-432.657 568.504 474.427
-505.344 602.088 457.292
-442 648 503
-411.729 584.607 570.122
-427 642 526
-436.143 639.393 517.345
-487.704 630.829 523.298
-426.762 638.65 545.881
-482.816 611.119 494.886
-405 582 535
-407.143 585.416 486.351
-386 592 541
-433 648 514
-454 595 439
-416 629 493
-508.061 617.262 485.513
-395.641 593.556 534.901
-430 611 569
-507.689 599.077 450.392
-417.916 634.65 553.287
-482 649 541
-430 633 485
-411.947 588.104 466.972
-491.235 612.99 485.617
-415.278 582.906 470.309
-399.493 587.724 500
-413.297 576.612 501.134
-499 613 478
-395.584 610.581 483.751
-414 590 574
-413 593 459
-415.136 617.111 478.983
-488 615 484
-421.267 622.558 500.636
-508 645 593
-486.5 634.932 505.614
-453 657 517
-392 618 494
-425.651 618.877 453.45
-404 622 497
-408.654 617.906 509.206
-395 617 558
-501 621 449
-485.831 634.538 493.512
-431 643 482
-411.148 586.439 456.653
-398.051 581.288 522.385
-490.004 632.26 496.16
-396.837 618.396 500.864
-494.621 619.858 512.99
-479 619 486
-400.18 616.991 486.411
-515 638 451
-390 599 502
-428.82 601.223 570.968
-499.59 622.307 487.247
-431.122 643.884 532.599
-399.095 585.544 500.566
-422.542 574.852 476.508
-495 614 521
-417.513 624.333 460.199
-401.97 592.58 557.582
-393.883 619.984 566.968
-397 580 512
-398.272 611.56 479.197
-418.692 630.485 503.623
-406.467 584.774 547.968
-506.963 615.186 482.583
-398.986 602.344 560.295
-498.596 615.637 508.342
-388 594 500
-431 637 471
-427.074 629.8 479.914
-407.777 593.012 456.344
-403.978 603.073 573.938
-416.94 575.224 478.99
-395.067 617.456 505.933
-415 586 477
-433 613 559
-418.958 589.664 582.273
-507 609 449
-503.302 630.965 465.914
-504.597 621.836 464.671
-432 588 531
-502 614 515
-477 603 479
-433.731 643.343 509.486
-392 605 530
-402.167 581.008 502.127
-479 634 503
-411 624 479
-421.087 640.1 503.291
-437.513 652.901 536.761
-484.482 647.396 519.337
-396.921 589.029 483.329
-390.822 593.038 485.293
-420 637 558
-411.113 601.755 452.102
-422.951 617.765 451.729
-420.93 637.489 549.073
-416.698 616.679 478.753
-392.175 620.064 515.768
-411 580 545
-488 611 431
-428.349 631.91 467.712
-411.776 617.097 495.092
-502.633 622.768 513.51
-452 661 511
-383.554 605.225 504.47
-395.345 598.654 484.311
-396.419 602.814 483.207
-401.289 625.15 502.84
-492.392 611.919 509.655
-491 641 539
-506 615 479
-472 705 502
-508 628 491
-395.956 605.937 494.758
-419.302 610.933 457.861
-400.756 584.056 483.791
-503 628 515
-434 639 542
-500 606 439
-431.173 573.063 460.122
-402 622 541
-430 640 544
-477 601 475
-430.785 636.974 535.455
-431.797 627.638 470.176
-482.091 619.448 526.776
-427 578 473
-392.12 618.432 553.931
-394 618 553
-426.783 569.649 468.71
-402.521 620.217 485.029
-389.505 608.649 488.986
-405 609 553
-522 631 480
-502.098 608.737 487.01
-506.957 603.826 485.654
-496.753 598.567 487.428
-493.663 606.391 505.964
-494.008 606.278 506.355
-397.819 579.88 521.42
-493.755 630.188 510.83
-424 625 454
-403.812 613.14 495.101
-430.128 605.48 567.018
-395.763 603.074 490.591
-498.083 616.169 442.61
-425.651 641.088 544.166
-381.295 607.086 522.739
-421.784 625.213 508.161
-439 628 449
-503 631 472
-416.437 628.239 477.658
-495.698 616.045 441.295
-406.369 595.632 467.373
-410.869 584.187 465.481
-429 628 470
-436.251 642.087 491.238
-409 613 476
-422.104 622.198 493.922
-489.379 631.342 558.986
-508.804 612.129 459.139
-419.9 640.041 548.535
-426 581 546
-426.586 591.532 573.581
-403.493 606.546 466.154
-395 626 540
-387.947 594.077 514.087
-394.771 609.968 559.363
-419.619 606.011 443.465
-497.792 624.138 497.32
-455.149 628.049 561.144
-416.525 591.634 567.431
-410.556 611.726 463.546
-506.234 607.946 452.995
-513 596 449
-498.318 612.426 450.078
-396.967 583.822 499.592
-502.211 619.148 512.226
-487.155 631.409 503.009
-391.222 614.513 538.426
-411.655 631.433 531.713
-498.469 619.867 472.016
-422.568 589.57 570.025
-416 578 494
-394 584 538
-390.59 614.318 507.321
-421 635 467
-482.213 591.535 475.038
-429.152 590.122 574.068
-501 612 467
-491 635 497
-431 634 491
-424.708 597.033 566.141
-497.15 623.833 467.311
-422.911 589.47 559.241
-471 726 569
-507 601 488
-502.201 613.451 437.465
-445 663 531
-423.469 624.913 494.143
-443.148 660.378 541.13
-423.319 617.846 458.78
-388.157 600.694 528.737
-474.013 596.7 473.668
-504 599 498
-386 600 545
-407.125 612.227 480.523
-441.117 663.384 548.653
-400.998 580.198 523.813
-428 575 487
-378.515 608.682 505.159
-395.802 596.88 474.56
-496.912 621.197 482.116
-416 572 522
-442 660 528
-413.907 575.632 500.309
-395.671 627.454 525.522
-401 577 523
-427.929 606.874 562.377
-426.641 621.749 447.004
-428.788 647.438 498.504
-402.342 579.984 531.009
-404.164 611.74 568.021
-404 592 540
-488 632 558
-409 623 469
-491.073 616.324 485.856
-499.864 623 470.912
-413.235 624.335 482.628
-434.825 648.628 533.397
-388.265 592.413 543.053
-385 592 519
-401.941 591.511 476.807
-453.079 657.605 511.071
-394 613 567
-427.771 630.796 484.46
-420.872 635.002 507.126
-436.089 645.914 513.717
-496 616 461
-411 611 470
-412.045 584.059 475.977
-400 581 533
-399.262 623.566 538.148
-434 617 567
-395.683 625.611 527.714
-418.063 637.781 539.446
-429.022 632.352 494.356
-403.918 592.625 463.238
-410 580 560
-411.171 623.071 523.907
-420.279 632.664 481.457
-494 617 481
-426.428 630.058 470.302
-430 640 551
-395.961 600.739 558.472
-418.258 598.529 572.715
-416 640 553
-434.317 651.517 525.62
-514 596 569
-416.762 596.618 571.812
-482.766 647.789 525.544
-421.592 624.648 494.161
-406 577 499
-412 631 496
-407.509 630.381 514.138
-387.875 593.331 524.809
-387.047 606.223 490.746
-381.556 600.337 528.684
-390.557 617.377 554.119
-401.177 626.011 507.101
-396.492 601.686 484.631
-426.437 649.129 548.709
-405.886 583.836 547.124
-406 595 573
-403 632 527
-391.98 591.724 536.731
-427.371 591.379 555.421
-433 636 542
-418 571 486
-403.901 578.02 492.743
-388.795 614.452 543.609
-419.201 620.557 475.72
-480 629 552
-484.675 621.261 553.703
-392.26 589.504 491.932
-418.056 625.451 461.005
-502 631 471
-508.943 618.867 490.762
-435.028 642.291 498.217
-431 637 533
-418.76 617.661 465.977
-383.918 592.958 524.194
-399.672 625.343 503.702
-454.325 656.579 510.976
-430.455 579.387 470.066
-505.339 610.268 465.957
-427.294 627.129 495.355
-413.417 574.505 526.702
-495 620 468
-499.898 600.035 498.369
-401 589.574 591.951
-431.835 643.882 531.807
-498.888 600.829 503.59
-420 590 587
-409 582 549
-430.215 636.901 517.018
-456 667 545
-428 627 505
-498 627 490
-402.815 578.838 521.106
-392 597 501
-409 609 470
-431.649 593.625 576.616
-505 655 539
-422.682 638.65 492.12
-421.061 612.125 449.77
-390 600 501
-415 639 541
-393.633 604.817 495.655
-438 656 538
-393.446 610.788 522.31
-428.424 632.8 464.901
-426 590 556
-394.451 589.748 544.725
-396.158 616.041 523.242
-485 624 502
-399.818 584.051 521.473
-488.861 640.661 517.002
-507.571 625.054 496.817
-406.286 578.818 530.684
-439 650 507
-475 646 500
-406 582 472
-390.183 595.952 501.779
-499.611 624.317 469.476
-404.47 603.361 566.781
-486.504 615.215 492.07
-404 582 563
-425.237 617.663 460.566
-416.275 634.32 543.804
-489.623 625.888 488.723
-435.566 565.045 498.793
-385.175 597.5 520.156
-430.653 569.497 474.733
-501.668 620.025 449.881
-391.61 585.637 531.228
-404 601 547
-430.555 645.792 547.766
-433.356 569.61 471.119
-484 595 494
-441 660 535
-425.836 599.802 564.992
-430 588 527
-502.833 611.392 441.945
-417.184 619.08 499.943
-431 652 513
-510 613 465
-401.883 588.319 551.51
-501 598 489
-434.376 605.086 565.762
-488 611 438
-496.19 618.61 472.335
-398.935 612.698 475.758
-477 651 526
-407.009 590.843 459.116
-387.717 604.461 549.115
-423.313 632.361 516.557
-417.806 580.842 463.786
-439.675 649.907 529.944
-416.418 633.099 518.481
-493.746 629.104 497.858
-406.825 578.027 519.641
-481.115 604.115 495.934
-490.798 628.394 494.775
-493 633 505
-426.249 629.27 508.077
-419.156 622.431 475.596
-413.899 573.131 499.351
-499.217 614.663 472.243
-487.911 630.059 519.977
-475 623 542
-406.783 584.712 491.285
-428 625 457
-499.51 608.641 484.495
-501 628 482
-486.045 642.328 499.994
-395.008 612.779 482.239
-423 605 564
-505 618 501
-406 576 520
-409.058 633.233 533.375
-420.458 618.154 467.751
-475 644 497
-398 617 556
-404.462 592.737 472.495
-498 617 479
-502.724 620.055 495.818
-495.065 630.908 510.218
-474 594 479
-397.934 585.884 554.371
-416.478 628.494 477.425
-427.813 619.743 461.547
-491.387 632.698 527.924
-401.73 600.011 575.414
-427.186 595.254 562.649
-495.837 613.294 509.171
-414.787 594.982 575.158
-408.371 589.421 457.155
-407.605 617.579 513.429
-475 605 481
-423.273 630.487 514.961
-402 576 530
-429 614 566
-405.095 600.284 575.18
-486 639 504
-514 593 454
-405.848 578.931 495.442
-420.264 637.407 555.678
-495.602 593.877 499.555
-404.696 615.456 584.02
-410.665 579.982 471.535
-414 578 503
-380.263 612.055 535.265
-434 599 572
-486.265 609.286 501.779
-391 601 556
-413.482 613.296 468.009
-483.43 620.124 534.651
-400.002 588.569 553.8
-494.472 622.071 442.592
-493 602 434
-502.099 598.129 438.537
-503 592 496
-510.417 590.469 448.035
-496.213 609.113 441.143
-385 616 533
-399 605 548
-409.273 617.604 505.623
-435 638 493
-398.697 599.199 559.593
-390.432 611.588 520.062
-501.386 618.491 501.269
-400.661 627.928 530.041
-427.578 631.388 531.488
-441.005 644.946 499.352
-402.227 625.761 545.813
-383.537 613.402 537.527
-479 592 477
-399.292 615.171 570.452
-435.058 635.935 497.232
-384 610 509
-493 592 490
-423 607 583
-488.911 617.245 503.842
-427.327 626.793 462.462
-435.76 644.824 534.624
-446.836 661.376 532.887
-440.277 622.987 444.069
-419 579 548
-428 646 550
-495.282 610.011 486.776
-395.72 612.683 512.351
-486.599 630.314 501.452
-430.395 634.882 490.026
-492 607 483
-429.824 605.165 572.854
-493.689 632.637 557.736
-425.354 626.287 471.315
-392.599 586.737 535.782
-488 609 504
-432.012 637.001 511.326
-489.706 620.853 462.147
-426.309 610 446.287
-477.228 650.27 511.584
-499.926 628.768 514.273
-426.854 625.432 502.139
-417.66 635.815 496.529
-422.799 635.978 469.916
-405.342 578.856 532.864
-480.4 643.159 504.323
-504.938 599.48 487.847
-387 585 547
-398.073 586.105 545.224
-479.829 604.262 491.838
-499 600 502
-414.958 585.214 462.662
-454 663 523
-415.619 574.224 520.866
-430 646 495
-479 618 487
-453.698 644.438 500.617
-504.333 607.583 490.167
-397.964 597.423 541.799
-511 593 446
-425.572 637.297 542.039
-486.292 633.684 509.028
-421 641 511
-385.454 590.568 518.572
-412 629 541
-430.884 635.896 494.338
-423.626 644.692 545.366
-431 592 553
-386 586 490
-419.997 636.786 487.789
-481.56 652.059 506.742
-423.294 629.328 474.608
-424.085 589.425 572.202
-441 661 513
-487.786 613.156 496.547
-421.905 576.036 529.409
-403.065 629.065 531.027
-426.932 643.289 504.613
-421.089 639.216 504.808
-492 615 524
-506.887 606.278 452.674
-496 615 534
-385 600 501
-505.04 599.789 449.519
-504.792 629.76 465.511
-390.826 595.491 553.979
-385.339 590.388 525.241
-427.768 647.348 543.36
-409 623 525
-497 644 552
-383.615 606.792 502.096
-407 608 586
-387 604 524
-390.865 613.444 502.472
-392.11 588.238 509.522
-476 647 500
-403.544 604.591 471.591
-403.72 619.246 493.046
-485.428 621.467 484.056
-395.345 618.044 504.079
-425.888 598.191 583.678
-404 592 486
-383.041 602.296 502.064
-429.392 602.406 561.121
-419.342 639.964 489.355
-430.526 634.319 490.237
-501.672 607.111 504.45
-488.374 613.393 520.213
-491 624 481
-484.932 620.322 503.174
-510 604 446
-429 576 482
-432.85 632.988 474.045
-431.154 574.455 476.262
-486 648 510
-456 660 513
-493.79 609.552 441.552
-506.962 613.034 493.615
-392.824 589.136 512.559
-395.642 614.627 526.93
-487.008 630.301 559.596
-394.974 623.79 531.239
-420 574 540
-424 617 454
-399.272 598.025 467.646
-475.164 638.357 516.185
-383 612 524
-493 600 505
-476 598 482
-489.675 604.329 502.005
-504.233 607.52 499.001
-406.574 588.103 485.792
-393.848 600.962 489.604
-387.738 602.816 550.509
-422.299 592.968 561.708
-441.85 650.816 524.536
-432.095 632.945 470.938
-398.608 605.523 562.253
-485.097 599.075 493.971
-488.282 637.873 499.535
-400 598 572
-499 625 454
-503 598 491
-396 589 563
-447 658 506
-388.608 595.136 540.401
-512.716 605.359 430.154
-403.353 584.211 563.67
-406.968 611.12 482.006
-500.971 611.038 502.094
-410.993 577.383 498.222
-443 654 518
-423.737 588.796 571.263
-428.063 633.006 509.175
-417.986 598.084 590.646
-438 560 505
-497 630 536
-406 620 472
-495.602 614.584 529.239
-498 630 477
-501.545 608.983 496.532
-417 576 506
-505.848 613.079 474.917
-438.482 653.177 530.18
-438.028 646.16 525.712
-403 615 506
-412.383 629.46 516.85
-395.173 581.604 524.428
-421.539 641.479 553.18
-506.689 610.601 491.534
-486.226 631.906 527.371
-405.312 610.406 576.82
-398.561 601.094 570.696
-424.629 603.464 571.423
-421.924 628.599 514.645
-483 641 527
-411.761 638.179 527.994
-438 654 524
-427.245 565.438 496.99
-430.214 635.229 472.576
-398.606 610.024 570.258
-385.789 596.742 519.22
-486 608 432
-420 565 493
-426.893 572.452 486.543
-437 645 518
-394.444 612.017 492.772
-486.055 636.894 518.474
-443 662 533
-410.676 580.719 468.63
-503.743 625.375 472.843
-426 598 556
-388.768 593.848 495.872
-407 611 568
-423 627 451
-484.948 634.374 514.297
-396.018 590.791 481.277
-406.824 594.347 457.864
-488.189 640.044 516.181
-437 641 517
-433.392 577.982 471.159
-423 600 443
-429.12 607.311 560.136
-492 634 517
-479.535 623.538 541.783
-406.694 575.411 525.806
-485.465 640.409 527.077
-448.203 653.977 510.501
-424 588 570
-425.224 607.084 439.784
-398.176 591.895 567.728
-484 628 558
-478.44 648.628 507.107
-435.294 613.101 569.112
-389.02 615.879 526.589
-395 582 529
-427 606 565
-400.255 623.015 541.181
-456 660 543
-439.802 663.718 544.805
-422.563 632.71 522.34
-495.88 617.214 459.622
-483.873 609.479 489.858
-406.462 630.385 536.561
-506.445 609.247 449.683
-455 664 563
-401.258 589.664 560.518
-395.079 613.831 489.615
-419 640 522
-394.354 623.136 516.819
-486 628 499
-503.347 603.53 454.249
-393.793 603.496 473.441
-434.353 650.159 498.31
-432.689 576.293 474.248
-420.46 635.715 499.233
-430 581 471
-486.681 609.876 497.939
-418 628 524
-405.846 608.546 571.075
-424 593 579
-395 627 525
-397 607 544
-523 667 542
-413 625 528
-420.089 585.162 570.685
-417.389 620.683 458.639
-435.654 568.673 479.16
-392.07 596.229 503.17
-498.128 626.908 511.514
-434.635 567.078 475.038
-439.896 648.715 496.508
-401.813 590.957 489.809
-393.79 615.623 527.485
-501.035 618.732 515.933
-398.572 616.323 492.888
-508.752 620.923 488.04
-422 566 488
-435 573 463
-441.008 648.63 496.536
-408.216 611.201 582.171
-487 626 503
-435.613 612.034 568.975
-431 642 489
-392 612 483
-384.946 598.929 531.56
-412 632 530
-394 612 525
-415.235 574.946 483.612
-390.416 602.834 534.985
-485.089 620.129 501.31
-483.902 628.243 488.808
-412.107 589.352 463.944
-483.459 630.487 490.566
-414.17 576.898 516.915
-506.176 615.323 477.532
-409.353 608.818 581.828
-493.84 602.293 491.374
-406.104 587.93 483.743
-433 576 467
-403 603 481
-393.431 582.201 503.371
-404.113 578.941 500.901
-411.328 581.951 473.862
-484.879 623.869 494.792
-434.309 639.665 526.525
-417 587 567
-425 618 497
-396 611 560
-401.395 589.482 553.437
-401.234 584.531 483.136
-438 653 503
-401 595 565
-392 613 557
-402.723 597.394 467.684
-402.644 596.809 467.579
-488.411 613.654 522.878
-483.197 649.391 516.338
-510.252 602.735 481.703
-430 601 572
-494.849 593.911 500.118
-411.034 595.78 458.739
-487.546 634.695 502.973
-419.773 590.824 562.402
-424 624 487
-502.929 617.288 444.201
-488.7 626.748 505.849
-401 629 521
-397 590 503
-394.931 617.334 476.506
-409.608 608.988 581.435
-484 596 492
-512 592 458
-406.273 616.481 512.453
-432.882 640.853 530.952
-407 636 499
-506.172 611.682 456.94
-412.593 621.668 510.066
-425 592 558
-396.308 624.441 522.475
-402.698 587.813 474.295
-420.585 628.882 518.597
-394.058 599.88 487.924
-413.512 579.067 496.593
-413.643 626.616 518.353
-481.689 630.677 492.549
-423.804 626.281 491.663
-382.458 604.359 510.676
-461.976 705.528 508.601
-490 628 512
-483.089 603.308 483.426
-505 620 493
-403.245 581.402 524.942
-399 631 512
-391 610 474
-422 610 472
-429.95 570.902 483.36
-501.464 624.134 512.138
-417 577 541
-425 644 506
-430.259 632.885 507.806
-394.334 612.77 558.981
-496 600 489
-503.423 611.063 468.19
-390 610 556
-480 649 538
-421.276 579.294 480.69
-486.857 609.891 502.604
-413.729 588.286 463.224
-433 645 481
-417 632 496
-402.867 601.735 549.406
-401.294 619.717 525.019
-439 615 565
-419.502 579.058 481.404
-418 623 511
-477 652 508
-486.295 611.173 500.276
-430.73 605.852 565.368
-490 653 452
-395.298 612.045 550.951
-434 622 447
-478.508 605.461 492.366
-488.334 600.682 489.365
-498.594 613.143 510.198
-428 641 556
-399 623 541
-432 573 461
-506.879 616.873 484.046
-496 637 537
-399.826 615.296 475.89
-487.12 638.294 529.35
-494.128 616.83 437.542
-395.732 585.546 490.366
-436.754 599.899 564.673
-398.921 614.546 565.231
-403.864 620.514 528.392
-513 598 454
-486.491 631.686 559.503
-404 610 585
-486.961 622.426 497.587
-509.453 612.916 453.532
-426.918 638.044 472.778
-410 581 488
-502 611 504
-496 617 441
-417.674 631.408 485.566
-406.99 602.575 456.419
-503.368 612.101 498.601
-437.726 601.481 566.622
-393.334 618.408 549.041
-419.365 630.362 540.096
-506.8 617.487 455.225
-488.661 634.557 514.179
-460 658 522
-406.514 592.47 458.795
-420.514 606.26 445.419
-504.541 605.361 456.189
-394.046 592.984 556.699
-391 587 540
-504.424 609.122 473.039
-409.724 624.556 484.57
-382.946 610.667 519.732
-390.754 612.091 490.212
-393.513 614.048 526.182
-407.159 575.972 497.005
-429 632 527
-478.789 652.657 519.245
-418.408 590.636 557.327
-403 606 589
-489.586 637.275 518.984
-482.513 640.973 507.554
-388.881 609.75 520.993
-406 608 574
-407 615 470
-427 642 552
-429.507 643.341 521.256
-423.015 593.566 588.531
-415.707 615.814 482.174
-432 593 575
-405 617 518
-487.947 631.707 504.255
-410.477 591.686 459.269
-410.344 610.5 466.189
-488 627 556
-422.298 625.75 472.19
-489 631 556
-386.665 607.731 507.981
-443 663 545
-499.269 628.942 488.989
-426.772 591.671 565.348
-423.189 590.141 566.885
-497.943 633.352 562.42
-419.46 595.295 569.122
-476.363 597.103 475.79
-406.518 621.231 528.117
-401.788 610.567 481.487
-425.277 634.567 468.712
-406.103 625.254 487.494
-481.841 627.449 551.658
-478 618 517
-426.627 637.987 485.045
-398.424 609.466 535.124
-395.323 603.69 469.984
-488 618 480
-500.544 616.912 477.764
-381 608 519
-436.926 566.743 473.609
-429.14 642.961 492.401
-414 637 556
-497.159 591.841 492.007
-425.829 599.372 572.38
-422.095 638.745 506.32
-386 611 498
-482 638 509
-430 590 451
-500 595 441
-407.003 580.38 529.454
-435 636 523
-412.575 627.067 529.921
-426 634 466
-496.198 625.824 480.037
-497.222 617.587 479.428
-394.213 611.266 523.638
-496.966 629.432 513.416
-396 589 523
-421.311 589.784 576.049
-482 639 508
-431.853 606.04 568.306
-402 615 513
-411.889 613.056 456.788
-423.514 636.863 547.283
-497.903 612.748 482.942
-398.523 618.071 524.144
-395.74 590.225 558.781
-503 628 468
-485.642 632.913 495.618
-492 611 438
-488.278 622.614 487.47
-414 593 571
-397 600 486
-508.7 611.977 457.955
-399.245 611.419 472.03
-392.495 597.633 480.62
-503.126 610.893 434.715
-431.223 594.619 574.794
-494 626 526
-502.094 611.049 480.191
-393.193 612.825 494.674
-398.819 615.016 497.924
-486.226 609.608 498.137
-387.878 607.897 550.645
-413.224 585.456 474.641
-418 608 461
-419.55 621.406 461.482
-386.81 593.675 522.849
-431.448 603.424 554.659
-406.805 629.273 518.341
-439 653 521
-495 635 562
-501.475 609.831 431.114
-398 621 484
-454 659 526
-492 618 483
-405 602 579
-421.21 618.897 461.818
-428.709 615.455 446.454
-400.792 615.053 504.363
-430.83 603.162 565.405
-503 640 562
-429.466 575.229 474.993
-426.802 632.536 531.191
-418.703 594.971 590.449
-420.026 587.985 560.866
-419.642 634.394 493.566
-405 614 569
-413 574 491
-501.452 616.921 517.738
-412 607 457
-435.351 569.864 474.716
-484 637 520
-483 623 549
-487 613 523
-417.636 639.14 556.48
-424.275 591.791 562.809
-397.344 626.38 524.141
-421 640 501
-389.57 587.716 519.599
-426.385 598.49 563.364
-489 646 521
-501.311 626.787 496.628
-478.383 595.573 481.357
-479.502 647.689 520.097
-505.126 613.561 468.159
-511.245 587.269 446.9
-474 596 483
-428 575 465
-406.788 609.769 477.278
-401.622 610.817 480.403
-488 646 517
-413.366 617.09 487.75
-393.723 610.698 478.428
-427.892 605.99 564.856
-401.552 618.124 500.313
-420.59 634.217 482.103
-435.744 650.799 534.843
-487.171 644.832 512.592
-410.52 581.687 477.83
-408.186 607.321 468.578
-423.395 592.804 576.132
-458 652 495
-495.064 615.038 506.924
-495.219 609.372 510.644
-430.567 630.801 464.582
-397 609 560
-492.394 634.549 521.365
-439 650 503
-493 592 493
-508 608 482
-383.402 607.599 510.814
-496.827 617.286 464.257
-406 616 583
-485.887 599.104 494.52
-499.514 601.587 488.056
-428.664 570.875 477.82
-405 591 463
-434.798 651.313 512.47
-380 603 516
-483 632 503
-419.923 635.723 493.729
-428 620 445
-511 593 449
-397 589 501
-443 650 503
-418.3 623.01 480.858
-491 591 490
-389.823 592.859 533.944
-407.863 622.656 484.656
-485.968 630.692 557.652
-493 616 475
-437 645 504
-406.43 608.153 478.211
-416.042 623.386 468.79
-393.472 589.599 510.83
-398.114 580.559 524.224
-437.083 569.809 469.206
-413.792 627.305 515.924
-432 647 542
-414 633 515
-394.044 582.917 520.61
-400.956 613.79 565.229
-409 598 580
-419.068 631.464 477.771
-401.356 618.6 485.27
-504.193 598.747 448.302
-495.201 602.66 490.1
-394.501 607.158 512.445
-467 705 500
-517 680 536
-420 601 571
-406.746 629.679 540.907
-483.993 619.387 536.797
-486.597 618.551 501.898
-415.495 630.737 498.682
-395.867 590.519 529.368
-432 596 566
-417 592 565
-485.28 627.311 550.78
-424.086 631.348 534.152
-398.997 628.075 519.652
-398.568 592.992 477.976
-431.841 623.169 459.461
-419.492 570.777 484.693
-430 569 495
-408 615 467
-482.723 605.912 494.85
-412.9 621.91 467.793
-431.908 632.664 480.248
-418.619 634.132 548.475
-429.594 638.746 473.225
-449 661 523
-404.077 613.257 565.328
-405.813 578.918 501.194
-422.192 629.342 456.23
-493 641 531
-418.699 619.624 481.505
-420.765 632.832 516.623
-503.978 608.898 487.979
-416 628 528
-487 635 500
-395.691 589.512 525.14
-431 646 508
-393 591 518
-392 611 524
-438 650 495
-445 653 510
-384.018 594.435 518.108
-399.598 584.719 493.221
-426.287 625.502 502.398
-429.531 606.388 567.451
-408.368 596.232 453.736
-416.155 637.11 543.462
-489.581 632.305 520.733
-396.359 613.607 562.855
-416.589 635.985 554.114
-496.294 638.754 562.462
-512.416 586.477 447.323
-430.984 632.632 496.085
-408.595 614.877 583.28
-432.693 617.229 445.285
-444 641 491
-507.892 619.145 468.424
-497 618 448
-419 577 544
-429 599 574
-433.784 647.47 512.187
-402.371 609.573 495.697
-403.12 622.882 532.305
-421.47 618.471 464.286
-391.499 607.481 536.981
-478 624 542
-422.884 627.621 510.932
-429.634 639.122 477.088
-495.313 626.116 537.248
-491.968 619.899 525.273
-420.444 597.676 563.608
-479.558 647.017 527.788
-417.442 626.509 514.225
-389.562 609.731 555.433
-431.126 636.734 496.583
-413 616 459
-403.106 579.327 490.546
-506 602 451
-431.522 633.99 504.412
-414.636 623.869 474.106
-502.289 613.272 513.848
-489 607 503
-403 602 577
-414.318 633.059 487.449
-384 602 495
-417 631 479
-408 632 528
-408.568 576.672 526.135
-491.837 632.555 497.526
-453 660 510
-492.601 615.875 516.93
-414.655 580.645 484.41
-494 606 509
-498.387 591.027 495.578
-498.355 622.909 462.862
-409.347 598.049 568.881
-406.684 612.169 470.559
-478.382 645.979 499.911
-401.954 588.162 553.394
-410.543 583.036 480.635
-478.402 658.515 499.042
-495.341 635.069 525.777
-395.275 600.409 493.468
-392.291 616.724 540.235
-494.721 615.176 511.795
-408.719 599.956 459.745
-418.694 602.291 574.76
-477.659 641.653 514.139
-430 606 560
-418.147 637.879 512.861
-490.076 619.316 532.917
-409.188 611.853 463.447
-509.885 587.153 449.662
-471.807 640.486 532.308
-426.527 637.035 482.466
-439.133 648.038 531.652
-427.035 620.449 448.036
-431 569 489
-480.121 637.166 503.107
-398.766 608.189 485.594
-452.902 659.29 511.436
-494 603 434
-418 583 547
-437 651 515
-505 639 591
-414.88 610.131 448.11
-493.468 631.599 505.576
-415 575 497
-399 600 537
-428.473 592.287 563.739
-392.166 620.364 535.867
-401.853 622.045 533.892
-498.324 622.508 485.976
-427 630 462
-398.728 621.204 505.281
-508.446 621.682 491.569
-423.901 598.199 565.717
-509.475 618.536 472.542
-422.869 569.762 480.697
-418.745 639.498 489.03
-503 624 504
-404.863 581.972 474.614
-401.516 584.324 523.037
-450 660 531
-420.749 643.472 541.285
-491.775 616.181 525.91
-390.424 612.519 523.603
-499.959 628.3 486.46
-506 640 591
-425 640 481
-398.496 609.901 485.065
-486 631 561
-399.909 601.508 565.743
-450 663 528
-420 629 517
-414.844 633.8 522.867
-436 608 566
-389.004 614.337 552.295
-402.351 586.835 565.443
-391.795 609.791 487.891
-393.549 591.531 553.854
-512.545 587.597 451.603
-427.064 620.184 459.552
-480 642 502
-410.41 588.001 471.91
-412.937 627.655 503.118
-391.37 590.285 490.447
-483 649 503
-393.361 613.335 483.41
-387.871 603.099 521.229
-508 596 444
-430.803 597.188 570.644
-485.752 626.993 508.251
-399.177 610.897 484.242
-392.702 591.723 493.379
-431 644 552
-436.084 646.213 502.164
-499.774 610.961 510.668
-426.319 646.161 541.73
-390 596 556
-503.36 614.331 475.626
-412.315 632.354 513.594
-389.47 612.66 545.788
-396.277 606.73 567.293
-414.622 586.14 463.247
-428.402 641.868 544.415
-507.542 619.085 469.506
-404.263 611.623 470.534
-387.394 598.306 526.869
-384.703 601.161 533.828
-388 614 505
-435.994 653.268 510.364
-494.417 618.687 527.958
-419.573 592.645 563.64
-488 622 533
-408.158 579.33 497.444
-420.83 595.96 562.235
-503.782 608.079 500.308
-486.266 628.374 489.636
-386.122 615.339 550.736
-430.468 635.18 531.523
-422.647 603.066 575.179
-390 620 504
-433.295 634.921 483.953
-395.994 590.177 502.606
-500.942 617.142 444.121
-416 573 534
-412.834 578.146 530.148
-454 641 559
-423.555 630.844 523.384
-428.371 599.573 558.123
-388.779 598.459 500.592
-507 608 477
-496 619 472
-399 611 542
-419.256 596.041 591.243
-395 616 527
-434.66 603.791 563.125
-437.104 646.317 500.142
-390.76 608.429 536.665
-421.783 578.244 528.586
-410 605 572
-487 636 512
-410.468 620.95 465.201
-398.183 593.2 561.216
-407.099 630.68 521.224
-513.322 615.868 466.859
-389 603 556
-484 643 502
-497.972 605.4 487.8
-505.061 611.576 462.675
-435.237 604.936 569.409
-384.068 610.399 523.151
-483 622 492
-483 591 472
-412.078 595.426 454.317
-422 640 540
-419.09 642.854 551.946
-396.005 591.077 479.69
-488.155 641.847 524.247
-422.543 630.265 540.183
-418.823 638.061 527.821
-486.24 631.667 495.196
-497.028 609.907 509.728
-423.811 643.717 538.349
-427.717 641.912 551.886
-401.751 605.812 572.564
-415.758 628.461 487.243
-394.193 602.993 489.886
-422 572 477
-421 615 465
-420.561 591.072 561.067
-496 633 475
-489.692 596.014 488.759
-402 589 568
-391 594 557
-404.728 600.825 456.165
-433 635 515
-399.296 620.641 532.773
-416 597 592
-420.548 597.903 583.674
-415.035 619.569 502.28
-406.85 616.63 507.811
-492.783 603.695 484.989
-400.089 599.354 569.97
-401.966 603.956 568.062
-439.335 646.44 493.554
-458.969 656.213 509.257
-470.769 637.623 531.328
-504.524 613.096 465.004
-401.855 579.134 528.428
-476.158 650.186 517.36
-486 623 505
-425 622 465
-496.622 627.332 502.279
-403.693 619.645 500.538
-436.362 627.362 451.819
-436.772 569.251 476.302
-481.096 605.835 490.835
-514 594 450
-385.493 602.512 545.097
-415.922 619.172 496.664
-435 648 493
-431.887 573.246 466.998
-423 644 491
-400 592 538
-426 600 567
-511 642 573
-392.814 598.02 556.572
-440 656 538
-508 605 453
-412.891 612.307 480.347
-433.029 576.316 474.402
-405.857 583.921 480.716
-484.883 637.95 506.001
-390.91 607.972 502.11
-452.528 655.006 511.033
-432 593 569
-532 587 577
-489.271 639.719 527.375
-506.233 601.66 441.875
-397.229 612.008 478.446
-381.029 601.189 525.263
-429.166 646.154 544.356
-504 593 448
-507.209 592.06 447.935
-433.551 640.066 518.733
-414 609 466
-456.052 655.015 509.373
-476.528 650.206 516.84
-421 610 477
-505.563 612.686 502.423
-429.996 576.569 474.736
-413.65 577.792 529.405
-402 600 545
-450 661 534
-489 614 439
-451.612 660.091 522.546
-498.161 637.962 561.366
-509.95 608.699 453.709
-422.479 638.163 506.146
-416.776 608.648 458.034
-420.116 628.436 460.184
-407 614 459
-499.59 607.953 454.287
-509.98 610.756 462.391
-505 614 469
-399 583 539
-401.374 618.23 490.065
-422.502 601.219 584.913
-397.439 597.857 475.308
-504.725 619.171 500.608
-502.411 606.402 498.26
-433 566 492
-499.512 616.212 475.635
-383 612 527
-418 582 465
-429.648 634.563 492.945
-420 643 494
-489.63 619.106 481.445
-506.776 611.014 537.915
-406.339 584.966 540.291
-405.705 596.501 544.732
-398.383 625.719 520.102
-498.212 597.68 487.906
-421.431 611.687 457.444
-498.008 622.859 466.4
-432.012 629.187 461.885
-502.844 626.32 476.448
-490.967 646.42 540.536
-421.5 579.465 489.937
-498 594 499
-413 635 519
-500 591 497
-424.124 603.305 578.962
-506.373 617.348 456.791
-506.644 620.299 465.986
-397.265 596 480.289
-489.607 635.068 508.449
-420 611 443
-461 588 575
-412.321 614.052 476.16
-400.237 624.806 532.303
-491.554 633.465 519.168
-434 579 527
-502.216 605.205 494.875
-432.044 594.507 577.322
-414 607 447
-514 588 453
-526 617 483
-411.275 630.019 518.021
-494.846 622.723 510.045
-422.209 639.569 551.181
-434 592 478
-422.818 631.207 526.706
-496.162 614.113 484.415
-413.589 617.987 496.899
-405.468 600.401 541.934
-403.366 594.362 484.505
-403 583 504
-401 626 511
-397.439 611.032 550.4
-406 621 482
-478.715 641.917 522.324
-424.327 600.352 592.412
-484.881 622.153 485.113
-482.009 627.277 483.937
-426.476 603.414 568.943
-427 593 586
-387.321 616.437 515.866
-424 576 478
-432.046 631.577 465.096
-426.252 623.514 547.223
-390.606 593.39 546.741
-403.809 601.128 566.06
-420.994 642.959 530.05
-398 603 565
-405 583 531
-483.308 640.723 505.431
-424 593 554
-404 601 551
-410 611 581
-428.246 643.475 493.861
-405.185 579.776 527.934
-411.363 633.104 533.855
-417 592 581
-405.089 616.867 470.293
-392.346 601.276 558.892
-490 634 498
-497.155 630.225 470.212
-427.292 586.302 582.686
-450.179 656.323 503.421
-496.303 625.268 512.793
-388 590 534
-533 607 475
-496.746 613.037 476.701
-396.955 609.487 542.484
-395.198 608.14 499.166
-420.245 628.188 469.49
-416.205 588.647 455.257
-504 605 504
-422.15 626.131 477.744
-482.054 592.861 476.136
-411 615 581
-414.595 630.965 509.987
-450.979 661.283 524.688
-400.88 583.211 480.528
-431.729 573.858 462.024
-386 602 540
-487.944 594.139 485.422
-433 596 564
-420.938 629.36 515.261
-414.75 609.458 446.007
-435.164 645.145 509.947
-426 629 464
-415.826 587.284 569.24
-496 624 470
-416 635 525
-495.289 606.744 441.172
-487 647 538
-389.916 614.833 547.845
-434.773 639.438 475.751
-409.191 627.157 527.66
-420 635 509
-393.928 607.529 541.344
-388 617 502
-428 585 580
-417.925 639.653 536.287
-391.051 594.762 499.226
-404.824 588.693 463.273
-488 625 509
-428.026 633.944 495.567
-468 705 501
-471 673 498
-510 624 491
-405.34 624.986 533.534
-436.986 572.117 475.607
-506.191 608.678 508.04
-430.011 634.407 517.37
-508 619 455
-415 634 553
-494.832 599.244 501.11
-501.595 622.615 468.3
-428.479 569.82 477.305
-495.857 617.356 463.355
-436 638 515
-389.875 591.621 545.091
-496 630 456
-428.409 632.944 496.245
-428 571 520
-389.873 598.086 488.838
-489 644 537
-506.508 616.516 481.246
-495 612 442
-484.653 637.028 515.131
-395 605 489
-402.095 578.681 519.917
-502.418 607.173 454.413
-497.591 603.855 432.3
-395.067 604.307 560.025
-420.042 632.12 475.575
-417.874 572.255 487.621
-383.794 602.154 497.883
-400 609 540
-487 608 506
-508 605 483
-401.523 578.146 515.653
-420 606 450
-408.089 628.326 502.012
-432.481 639.027 479.237
-421.109 622.254 458.444
-400.411 577.898 513.333
-416.798 578.454 479.705
-394.912 614.622 555.638
-423.432 630.961 522.01
-398 612 472
-407.547 578.177 528.039
-431 575 480
-489.497 600.945 497.598
-490.425 705.825 580.761
-500.089 616.326 438.687
-416.716 633.993 529.679
-486.548 616.109 493.57
-486 649 548
-430 610 568
-431.473 633.957 499.094
-429.303 633.595 516.391
-496.267 617.403 480.491
-429.565 632.747 465.828
-425.796 598.445 581.25
-392.132 592.755 551.738
-414.194 616.228 484.178
-400 617 527
-449 660 528
-406 580 475
-389.394 611.66 546.41
-509.225 616.523 490.655
-501.447 617.875 468.149
-488.916 638.375 518.276
-396.426 614.637 524.217
-433.56 638.66 479.358
-398 616 546
-388.784 592.005 498.857
-416.427 576.529 535.232
-427 639 489
-503.847 618.501 505.542
-401.702 626.887 500.759
-392.116 624.215 525.993
-480 618 520
-506.222 612.84 449.658
-511.841 586.049 451.871
-419.556 610.721 440.333
-436.957 643.128 485.898
-492 592 495
-401.455 594.053 479.795
-499.183 593.228 493.917
-426.573 620.917 460.123
-497 622 473
-412.643 632.376 517.781
-479.277 600.113 478.474
-499.329 589.381 485.412
-400.471 581.427 512.965
-393.013 622.455 529.053
-423 645 500
-407.036 614.788 489.538
-485 630 558
-445 590 511
-429 609 575
-413.861 578.459 485.157
-503.509 595.666 447.422
-402.149 619.658 477.834
-409.472 580.035 482.96
-389.653 613.572 516.358
-389.13 595.433 510.914
-386.161 611.943 549.518
-490.992 637.34 529.543
-407.549 609.856 478.183
-380.751 607.496 527.752
-483.231 624.33 491.756
-512.348 622.074 466.583
-396 611 510
-497 594 501
-431 641 488
-403.15 628.341 532.327
-425.134 595.579 582.856
-487 645 515
-420.739 640.295 502.807
-488 608 430
-402 579 508
-506.389 615.903 496.337
-401.42 607.636 562.265
-430.841 649.205 516.457
-499.249 601.089 445.482
-406 619 527
-431 590 568
-418 611 442
-484.512 634.198 524.547
-407.383 601.316 587.207
-437.195 631.641 454.31
-408.45 629.188 510.056
-436 605 570
-454.163 661.469 524.293
-426.273 644.212 539.94
-424.186 587.393 568.651
-398 596 491
-405.168 617.919 501.844
-440 652 510
-428.298 641.582 544.719
-505.192 602.919 450.786
-491 618 535
-414 604 459
-417.094 580.378 525.704
-406.18 594.318 544.623
-382.93 605.073 529.207
-385.919 616.227 538.776
-431.207 628.807 467.903
-482.473 622.896 485.745
-420.017 586.183 569.471
-402.61 600.838 544.292
-499.302 606.622 446.231
-437.206 599.394 568.161
-415.426 633.368 500.205
-433 638 484
-484 627 487
-398.028 614.929 500.321
-494.335 637.341 541.515
-390 588 540
-485.861 639.189 508.282
-401 598 537
-398.677 586.466 516.806
-489 645 526
-416 637 549
-506 626 501
-404.765 626.232 541.09
-414 611 467
-399.757 605.255 552.38
-383.817 602.958 502.412
-501.059 613.128 467.43
-501.007 613.335 461.331
-484 649 539
-417 597 584
-380 610 509
-396 590 507
-418.46 629.149 522.708
-400.359 600.752 567.279
-433.245 650.015 538.237
-440 653 515
-501.117 624.051 509.551
-396 602 568
-414.028 630.903 528.415
-417.877 594.296 587.607
-412 632 514
-394 587 491
-498.493 620.113 442.413
-432.268 642.225 536.786
-398 599 564
-396.51 588.566 487.791
-503.498 623.027 495.489
-494.617 630.023 563.71
-512 617 467
-411.571 589.14 462.484
-427.624 648.326 514.003
-414 629 483
-413.558 609.135 461.814
-416 624 519
-466 640 511
-443.325 649.752 512.971
-384.385 597.92 532.255
-442 656 540
-493.153 613.442 519.314
-524 611 572
-394.126 607.739 505.237
-389.063 614.248 506.282
-401.029 593.631 558.201
-420.644 590.632 587.255
-419 621 486
-493.052 614.601 510.042
-493 598 492
-506.059 604.529 442.476
-429 569 473
-395.844 573.97 518.856
-392.917 617.755 510.513
-436.174 631.782 461.022
-508 618 462
-421.114 576.127 525.201
-406.387 612.469 583.953
-392.294 591.029 483.921
-502.199 606.829 489.552
-484.487 615.289 504.688
-392.781 593.718 557.432
-394.921 599.599 491.698
-431.854 634.097 492.813
-424.296 628.998 533.554
-405.3 612.171 569.43
-484 620 544
-417 593 591
-388.66 610.952 528.925
-498 620 537
-439 647 518
-397 621 584
-416 591 581
-427.183 642.525 525.116
-384.511 601.299 497.116
-484 632 555
-414.373 635.202 522.046
-428 627 469
-391.913 586.762 531.58
-384 595 512
-501.57 609.241 514.3
-406 579 483
-429.591 647.941 538.003
-412 629 532
-487.672 612.114 501.685
-491 608 488
-382.59 603.334 507.442
-433.513 639.949 496.254
-425.802 636.644 481.351
-424.925 609.591 441.735
-488.951 620.583 504.334
-427 630 457
-487 646 528
-426.015 645.347 568.251
-454 658 525
-410.297 618.646 499.597
-502 619 441
-413.496 585.032 462.712
-402.511 616.826 475.019
-400.905 586.316 505.17
-503.626 612.041 442.289
-387 618 515
-429.94 630.929 506.796
-426 598 580
-405 594 458
-400.545 625.602 517.377
-407 591 541
-431 629 509
-419.085 640.116 530.664
-400.28 587.977 563.055
-409.787 604.326 456.529
-414.404 620.585 466.617
-425.825 572.671 490.466
-405 606 582
-431 640 473
-402.522 612.172 571.255
-503.662 608.433 490.061
-436 615 567
-407.092 622.816 496.394
-434.384 647.269 524.502
-425 598 583
-427.188 619.201 459.603
-414.62 628.213 486.399
-504.172 619.809 455.403
-408 586 519
-490 603 503
-489.494 621.304 486.4
-389.988 616.613 537.992
-491.181 625.098 551.031
-391.999 587.039 499.616
-487 629 525
-514 610 455
-385.614 612.226 506.314
-405.165 595.723 566.793
-418 633 490
-487 617 537
-428.705 630.225 507.641
-498 619 516
-419.236 631.664 544.524
-431.382 647.807 512.494
-396 616 483
-451 654 504
-414.968 628.934 509.342
-491 614 479
-414.585 636.874 533.218
-391.873 611.493 555.648
-412.28 628.181 534.848
-491.4 637.051 525.724
-410.075 579.941 477.955
-405.926 589.227 480.279
-508 625 468
-420.67 640.431 528.328
-391 595 530
-407 575 490
-483 617 531
-415.898 593.966 588.47
-468 718 581
-486.73 631.993 525.111
-505 617 528
-402.268 595.591 468.835
-436.459 643.943 516.945
-408.54 581.052 529.71
-503.083 608.741 496.446
-493.809 615.429 448.04
-494.721 621.951 475.523
-406.672 578.45 530.674
-410.302 601.602 456.688
-404.131 615.949 584.546
-389.974 614.977 547.902
-493.778 619.425 477.295
-389.02 598.918 512.575
-423.016 579.308 588.331
-412.76 631.123 497.231
-501.585 599.684 449.424
-420 632 464
-432.206 633.86 505.513
-425 630 532
-503.788 601.896 439.919
-418.385 641.393 540.148
-520 589 454
-481.848 604.256 489.04
-398.726 608.049 476.083
-491.4 632.912 493.708
-387 596 550
-477 645 513
-506 594 490
-411 628 505
-504.728 602.864 498.351
-409.486 625.997 498.117
-387.008 593.403 523.837
-511.975 595.457 453.216
-504.887 631.637 461.607
-420 639 494
-401.795 591.445 484.045
-409.803 591.832 545.828
-429 616 450
-396 608 498
-420.845 641.454 526.2
-512 600 456
-473 600 478
-430 643 531
-403.425 595.24 470.785
-511.244 591.306 451.046
-434.026 650.675 529.363
-418.297 573.081 535.507
-399.756 612.682 483.096
-398.771 587.363 551.767
-496.865 609.768 519.835
-411 612 467
-490 609 481
-496.86 598.348 488.412
-492 631 518
-431.115 647.386 517.204
-406.64 589.572 470.463
-421.507 639.862 505.71
-498.952 658.465 457.101
-403.501 627.236 503.668
-399.318 591.13 592.509
-488 647 541
-396.168 586.983 511.471
-508.746 612.287 454.495
-420 581 488
-482.425 592.397 476.497
-417 634 476
-391.973 612.593 515.77
-416.643 634.077 554.273
-489 616 449
-394.914 591.576 498.782
-425.142 624.897 496.333
-402.241 580.083 519.24
-477.11 605.852 493.278
-505.71 610.277 447.175
-404 629.931 522.235
-489.162 632.005 496.418
-387.403 594.089 536.657
-482.513 604.472 484.637
-481 607 486
-401.033 582.393 541.135
-406.087 590.273 462.928
-401.706 603.472 561.397
-489 625 552
-509 628 466
-442 648 493
-412.971 577.019 477.244
-423.266 626.567 485.896
-381.89 604.403 525.901
-505.991 620.688 496.408
-416 634 552
-425 598 589
-382.758 606.097 542.515
-494 630 490
-484.494 618.203 539.698
-397.293 612.897 561.852
-494.347 629.705 530.345
-500.09 717.1 590.208
-501.117 600.648 497.925
-416 585 570
-426 585 562
-415.355 587.884 458.954
-390.207 613.731 532.718
-393.945 586.227 491.247
-409.204 626.894 526.87
-477.908 593.365 476.187
-421.309 622.149 476.761
-415.31 613.043 461.542
-401.037 586.95 533.446
-483.425 596.538 481.101
-405.325 612.611 570.037
-401.25 604.617 464.762
-420 615 513
-496.996 610.642 519.966
-502.122 619.049 498.05
-394.012 589.62 556.372
-386.87 611.897 510.429
-502.858 626.849 490.973
-498 628 491
-506.489 616.368 459.697
-392 622 533
-445 651 524
-402.857 611.85 491.835
-386 597 541
-480 626 555
-414 583 541
-505.171 627.005 496.912
-413.755 637.961 530.07
-418.074 586.193 572.726
-399.642 632.787 512.108
-388.923 594.598 502.001
-391.131 599.336 497.166
-406.774 624.941 534.933
-401.223 599.943 552.924
-500 599 506
-484.563 626.812 488.034
-411.632 616.532 466.258
-397 625 509
-491.453 615.283 512.684
-417.412 578.633 527.813
-427.698 636.786 540.908
-504.054 612.395 514.991
-400.318 592.405 536.383
-397 614 517
-506.618 616.713 471.704
-419.29 626.087 513.767
-397 598 496
-499.374 597.18 494.546
-397 606 545
-431.926 644 524.719
-397.055 616.186 483.952
-440.813 658.195 540.721
-499.967 619.787 510.207
-408.84 624.374 500.531
-407.522 589.342 458.884
-492 625 476
-495.727 625.508 490.764
-389.416 594.791 494.272
-486 613 489
-423.371 595.169 590.121
-441.245 654.109 507.504
-508.099 625.62 465.111
-492.725 629.848 495.687
-496.236 623.06 460.051
-393.81 601.368 560.778
-492.934 613.937 485.749
-420.809 639.572 520.203
-390.15 589.613 542.001
-508.851 605.043 486.388
-399.315 616.231 477.92
-440.01 664.861 546.258
-491.946 627.713 516.212
-439.396 644.452 528.382
-431.526 646.508 539.082
-501.621 621.344 513.927
-406 602 565
-413.776 615.796 466.764
-490.639 602.207 431.478
-430.876 640.306 535.16
-406 606 473
-407.61 587.553 480.135
-414 582 485
-418.856 616.421 476.021
-403.351 613.196 567.859
-491 607 436
-414.586 589.704 458.244
-397.028 608.329 569.58
-401.653 602.569 565.248
-429.802 633.464 488.741
-481.26 647.123 506.467
-417.628 619.92 486.492
-488.863 630.508 506.726
-386.251 589.056 517.861
-433.901 604.696 566.482
-391.175 593.721 500.119
-496 613 435
-479 647 516
-407 588 456
-390 585 525
-382 610 520
-505.671 608.525 480.565
-396.531 602.148 480.56
-511.406 593.331 452.549
-434.191 566.14 498.056
-414 615 483
-417.574 571.99 490.649
-501.282 608.539 469.616
-382.313 606.987 518.072
-495 621 443
-394.514 604.157 558.053
-399.065 614.797 518.781
-508.869 612.988 483.165
-423.72 613.521 445.843
-405.878 585.465 493.322
-505.602 604.345 451.412
-503.113 623.213 459.174
-493 633 528
-418 603 590
-487.431 615.463 500.3
-387.076 604.533 509.115
-403.557 616.048 496.84
-415.566 635.887 499.561
-485.612 624.198 483.371
-410.225 616.807 493.826
-434 651 505
-496 608 510
-426.555 598.274 564.622
-495.539 627.846 513.504
-447.68 588.774 565.341
-420 613 459
-387.867 605.693 551.545
-396.054 597.505 484.466
-431.164 635.476 528.797
-426.534 632.689 534.557
-436.452 568.945 476.396
-421.522 638.306 496.259
-415 581 487
-497.759 613.051 521.926
-431.176 647.333 548.196
-395.884 580.836 517.437
-494 622 472
-484 643 532
-504.897 608.527 481.681
-505.975 617.351 442.014
-407 588 486
-425 650 569
-397 604 497
-431.099 653.365 531.562
-433 566 497
-399 594 565
-502.514 618.428 452.926
-498 643 548
-388 612 501
-506 608 443
-481 639 512
-419.897 607.163 444.177
-394.203 609.917 507.55
-415 579 527
-490.605 644.593 539.971
-437.318 651.508 525.796
-502.949 603.058 451.018
-401 617 526
-388.76 596.442 498.17
-386.59 605.914 496.536
-429 582 569
-493.916 620.917 476.938
-398 580 526
-416 612 482
-431.003 640.595 525.271
-484.682 613.5 505.825
-503 597 445
-395.624 588.505 518.323
-425.722 600.188 577.874
-427.103 632.552 520.815
-425.572 595.572 589.518
-435 648 507
-393 609 534
-479.651 597.96 484.655
-415.9 635.44 541.768
-483 625 488
-499.523 602.295 498.449
-416.67 616.418 484.486
-408 588 485
-433.955 647.346 518.246
-400.956 600.722 542.809
-502.209 623.34 485.868
-510 602 490
-430.038 650.103 546.664
-389 608 504
-497 606 513
-476 649 505
-426.762 628.929 473.359
-480.354 649.62 523.845
-399 586 590
-408.801 607.146 461.004
-432 645 494
-390.508 594.615 516.533
-430.2 637.431 473.6
-445 629 501
-476.401 597.061 474.254
-490.025 631.614 502.064
-401.029 598.799 567.792
-398.531 612.883 507.501
-423 646 503
-395 626 522
-480 649 501
-428.286 633.98 529.231
-495.859 608.974 507.459
-468.83 654.57 516.827
-476 648 508
-430.027 637.949 540.32
-450.42 659.238 524.524
-392.764 590.148 496.198
-401.491 611.225 468.535
-426.735 600.024 585.684
-430.839 638.172 483.378
-430.827 596.336 571.057
-497.54 599.224 501.715
-400 594 490
-486 618 489
-387 597 505
-431.382 570.143 468.241
-499 631 477
-433.286 645.709 510.168
-397.115 610.041 500.563
-404.971 588.385 482.493
-391 611 530
-498 642 564
-439.645 650.42 529.535
-407.247 601.924 463.935
-414.939 629.279 525.075
-501.208 609.338 484.53
-504.628 620.507 501.333
-407.23 589.614 473.569
-425.856 597.766 563.403
-498 602 446
-420.209 617.806 451.154
-397.997 582.572 534.859
-499 598 447
-428.548 602.389 560.601
-419 583 578
-490 588 473
-426.102 646.38 533.935
-397.478 586.746 501.184
-491.203 631.956 498.444
-489 603 430
-431.091 634.521 499.34
-441.516 657.266 537.844
-403.89 592.562 553.128
-425.731 593.797 582.8
-424.948 644.484 536.966
-415.678 626.059 466.846
-398.736 579.964 501.192
-486 614 531
-508 612 446
-435 588 576
-408.645 614.378 581.693
-486.825 616.14 488.423
-503.419 620.608 469.808
-392.308 610.646 514.302
-501.742 629.825 488.104
-495.538 606.554 430.643
-398.908 615.637 553.335
-397 616 559
-382.393 599.575 510.107
-492.408 633.355 529.285
-422 569 492
-429 643 527
-486.763 596.705 490.759
-420.772 637.456 505.511
-402.767 586.045 549.151
-389.174 608.379 532.655
-427.072 630.134 501.708
-386.094 598.685 537.881
-502.4 603.435 487.304
-508.564 608.978 455.332
-401.573 591.726 484.201
-485 613 491
-504.873 622.11 457.101
-421.029 581.41 546.027
-416 572 500
-415.525 641.646 549.862
-492.525 631.941 498.44
-453.906 656.509 512.08
-410.109 580.569 530.239
-441 638 481
-391.694 619.113 520.599
-484 649 517
-489.467 629.535 520.313
-428.221 592.936 572.668
-404.815 597.129 568.046
-405.379 611.243 570.079
-503.281 612.965 441.244
-489 638 535
-414.092 630.694 527.822
-499.592 621.907 474.056
-416.259 599.537 577.815
-420 621 505
-422.28 632.096 514.667
-508 599 447
-414 580 479
-503.741 597.96 490.904
-396 615 558
-395.427 621.077 537.815
-398.419 604.69 570.884
-396.924 616.209 499.611
-424.562 643.287 548.683
-433.23 576.568 469.087
-392 619 539
-489.087 638.426 511.493
-495 618 451
-400.882 622.175 535.488
-505.28 622.637 468.787
-385.639 600.601 526.97
-479.465 595.605 468.834
-421.751 600.852 579.751
-414.165 625.133 475.7
-428.695 595.427 577.871
-436.387 649.747 519.157
-399.793 597.581 472.347
-416.019 627.224 482.283
-395 608 502
-401.578 595.36 541.825
-432.979 644.116 524.501
-394.213 592.883 559.704
-407 607 587
-426.782 591.269 571.053
-424 604 554
-382.217 610.858 513.449
-499 609 484
-488.287 634.791 542.592
-484.295 651.725 503.961
-484.412 637.997 516.516
-503.393 618.987 478.95
-388.205 594.291 540.432
-399.939 585.644 518.318
-421 572 518
-395.426 607.928 490.38
-479 648 517
-406.174 587.063 480.641
-411.926 625.875 486.307
-424 607 445
-404.207 629.134 519.119
-415.799 631.851 515.412
-484.069 650.6 520.817
-382 610 518
-423.029 631.984 539.307
-393.301 610.784 512.227
-421.904 630.289 466.276
-420.473 575.208 545.114
-415.355 620.575 463.157
-406.93 603.453 467.121
-402.46 612.119 469.66
-390.43 593.439 535.498
-432.27 576.502 454.786
-431.388 650.868 487.413
-436.856 648.825 524.105
-406.89 622.352 530.288
-418.249 594.907 562.502
-449 639 476
-398 613 553
-395.648 625.484 534.167
-418.007 600.818 574.799
-501 614 505
-394.495 617.801 502.986
-475 597 464
-425.331 632.667 539.597
-429.241 570.92 467.167
-388.481 604.848 524.77
-485 618 484
-495.066 614.875 474.212
-413.136 622.872 510.408
-401.366 613.248 570.613
-393.728 592.221 550.794
-383.521 610.842 523.414
-434.447 653.426 529.907
-434 641 475
-423.621 568.716 491.722
-421.383 604.297 566.624
-477.002 605.346 493.275
-497.091 591.717 496.643
-404.404 608.072 465.995
-393.923 590.979 505.18
-493.698 629.837 514.546
-413.67 631.015 499.934
-429.923 624.58 451.833
-480 644 520
-420.305 630.398 478.92
-419.344 618.404 455.891
-397.771 625.089 534.096
-401.313 590.651 487.151
-502.951 612.684 435.559
-391 601 510
-404.659 606.954 572.152
-411 625 528
-397.334 609.958 567.407
-502.709 623.459 515.175
-431 595 559
-423 647 552
-391.832 616.779 552.784
-425 598 567
-414.978 583.941 462.789
-393.8 601.414 537.889
-509.102 600.8 453.821
-536.121 592.692 577.235
-508.232 623.739 489.841
-495.508 615.497 447.778
-436.713 647.386 536.992
-413.622 593.05 455.407
-506 597 455
-396 607 543
-438.509 644.986 501.309
-499.19 613.052 503.453
-424 586 577
-503.92 623.524 460.668
-428.338 573.797 466.398
-428.83 639.178 483.986
-413 593 462
-380 607 529
-381.934 601.1 529.984
-404 610 482
-421 643 528
-406.772 621.989 481.272
-422.79 612.948 447.403
-421.677 637.444 552.933
-405.096 592.21 551.474
-493 621 441
-508 606 459
-483.453 629.453 487.661
-488.673 637.945 534.63
-393.052 600.966 478.406
-423 621 449
-409.527 630.678 546.233
-406.775 609.983 578.765
-386 588 534
-501.193 616.785 500.587
-436.027 648.752 528.191
-427.994 607.098 565.967
-454.282 655.545 501.918
-389 601 521
-386 594 542
-492.422 635.705 526.229
-431 600 553
-487 602.819 500.887
-407 618 468
-419.664 594.493 567.566
-382 612 516
-421.735 613.183 445.381
-422.482 626.757 510.694
-405.373 613.893 583.744
-427 598 587
-404 614 577
-482 607 516
-387.847 608.675 523.548
-414.381 622.634 469.259
-473.898 606.231 595.129
-405 602 553
-420.86 634.48 507.827
-431.577 570.778 478.333
-405 613 491
-501 611 430
-390.055 606.264 555.391
-412 575 528
-484.345 642.194 506.024
-435.811 643.738 524.203
-385 598 506
-504.611 611.163 469.138
-504.108 618.282 506.409
-400 620 531
-437 645 511
-447 655 510
-478.796 647.831 512.132
-430.102 638.972 492.766
-424 604 585
-492.671 609.022 487.096
-486.663 602.465 496.991
-410 613 477
-405.175 577.983 525.149
-387.242 599.616 494.135
-420.349 622.112 458.797
-437 656 543
-403.271 597.717 463.053
-418.281 579.516 486.61
-405 629 552
-504.075 627.054 469.485
-499.76 633.297 555.503
-415.983 631.956 491.32
-423 640 512
-494 620 454
-494 616 511
-432 568 486
-444.799 654.192 509.02
-413.707 631.211 517.09
-495.361 617.348 522.485
-485.811 635.564 495.309
-390 607 507
-422.926 632.209 526.399
-419.537 643.008 531.559
-390.542 607.582 481.014
-429.528 591.197 569.812
-512.289 586.81 452.333
-489 627 520
-428.582 564.969 490.302
-408.742 579.476 529.385
-437 645 515
-417.419 634.978 507.719
-413.556 576.289 481.872
-400.433 597.56 560.593
-408 612 461
-427 606 569
-399 613 512
-398.54 604.312 476.189
-427 607 574
-409 638 540
-418.565 630.667 542.362
-504.485 622.2 454.07
-383.016 602.475 534.498
-404.78 621.322 532.685
-405.795 587.803 545.699
-483.966 620.63 490.076
-433.634 645.45 497.055
-508.15 603.717 450.247
-497.665 593.74 496.069
-419.377 629.542 542.168
-498 628 489
-386.517 608.462 494.285
-420.079 625.437 455.92
-386 607 551
-424 644 568
-508 602 481
-395.63 605.291 542.57
-421.65 631.512 479.351
-428.133 633.981 468.383
-420 610 581
-387.514 594.692 515.975
-477 606 482
-497.088 617.756 448.398
-415 638 555
-497 642 565
-405 591 486
-502 598 496
-424.287 639.926 540.746
-499.353 623.228 514.37
-406.216 590.926 474.45
-499.598 606.001 455.172
-392.432 589.329 493.595
-411.63 612.662 471.47
-440 651 494
-508 615 483
-397.082 614.414 566.212
-490 599 435
-390 618 515
-511.93 617.577 465.276
-411.71 619.272 507.727
-441 587 572
-491 608 431
-498.925 628.813 525.39
-405 606 586
-423 633 463
-418.383 630.789 535.079
-499.896 614.378 514.481
-401.655 581.808 514.805
-420.255 579.306 546.381
-504.369 602.701 449.225
-495.517 610.571 476.529
-477.097 620.462 539.656
-391.367 591.666 523.021
-404 582 539
-389.357 617.75 547.996
-431.916 608.704 569.33
-417.251 618.967 457.147
-505.012 628.454 491.188
-398.293 610.295 494.416
-487.514 631.176 499.532
-503.488 619.422 469.36
-392.609 582.39 519.574
-428.243 597.881 573.323
-479.086 598.494 477.412
-427.083 644.79 499.683
-435 573 465
-485.691 632.01 490.248
-505.515 618.665 476.261
-491.392 646.019 530.465
-392.323 608.678 500.768
-499.909 614.33 504.329
-405 594 456
-430 596 552
-429.201 575.031 490.383
-507.927 610.707 458.272
-420.668 629.561 520.348
-430 576 480
-397.937 625.603 515.238
-488.41 613.193 506.318
-449 649 492
-383 599 504
-417.278 635.055 524.112
-382.795 609.585 528.191
-418.116 620.863 500.733
-396.455 589.207 527.498
-438.423 652.292 518.776
-418.54 636.571 492.64
-387.708 601.223 539.542
-416.613 630.857 503.535
-428.539 591.196 556.657
-495 623 479
-404 607 585
-414 589 455
-414 637 535
-493.811 608.09 486.039
-386.687 612.403 548.669
-436 566 500
-490.92 602.002 434.256
-492.695 604.378 502.333
-488.789 608.153 500.003
-391.469 603.928 533.97
-421.368 636.256 508.146
-394.53 589.651 522.538
-402.749 584.381 484.106
-400.537 580.057 515.453
-409.189 622.62 469.333
-497.333 605.75 482.147
-386.685 597.936 524.707
-496.314 599.781 434.711
-387.837 617.595 520.342
-388.882 611.226 508.781
-484.648 631.481 497.187
-397.901 621.027 536.317
-487 630 550
-438 644 526
-404.47 577.375 522.328
-425 587 570
-511.948 590.832 454.352
-501 644 554
-394 589 565
-434.258 650.231 530.578
-423.947 569.434 487.856
-384.348 596.665 532.99
-418.377 611.678 456.64
-407.37 586.522 460.805
-442.159 651.976 529.59
-416.575 620.31 500.166
-423 589 576
-491.038 622.843 487.184
-492 634 497
-424.278 593.119 559.778
-472 685 472
-409.268 586.891 472.463
-501.841 609.311 482.787
-420.035 617.485 464.165
-395.156 597.032 474.366
-480.741 642.756 526.138
-419 602 442
-400.97 618.022 482.371
-430 572 530
-465.886 655.804 508.344
-424.435 588.016 567.337
-395.542 584.048 534.433
-422.593 631.971 512.529
-475.208 598.67 480.345
-430.523 590.713 573.441
-413 579 492
-389.345 608.509 543.464
-411.799 583.044 465.623
-495.519 603.379 438.286
-419.006 576.79 475.975
-482.614 625.278 482.828
-440.4 656.994 553.232
-423.164 595.011 588.474
-418.846 590.136 584.811
-499.67 624.272 484.113
-384.58 612.435 517.972
-490.634 635 520.935
-483.61 627.577 492.417
-393.088 583.2 489.094
-458 658 533
-485.617 620.104 486.629
-504 624 520
-391 603 532
-453 663 525
-399.694 621.806 537.2
-419.768 599.423 577.517
-418.045 598.578 574.53
-412 576 503
-407 578 545
-401.22 601.526 547.477
-428.98 639.528 485.342
-430.762 637.164 531.856
-406.689 627.107 537.59
-406.704 584.662 491.352
-424.545 642.721 520.989
-492.704 600.753 488.995
-418.049 625.449 465.893
-461 654 513
-504.612 595.071 450.622
-423.542 628.915 482.132
-389.452 606.951 528.355
-497 614 472
-491.113 604.028 433.265
-407 628 544
-486.716 642.885 514.201
-424.48 597.318 562.561
-476.76 645.827 507.331
-489.055 618.969 535.929
-492.128 611.18 444.285
-407.06 592.111 456.326
-387.349 596.645 500.048
-493.715 618.304 476.53
-434.598 640.093 491.703
-410.929 621.044 481.418
-413 581 473
-504.054 596.434 500.412
-426.086 642.337 544.706
-386.032 613.787 554.331
-504 593 497
-402.414 593.655 543.218
-395.196 602.079 488.689
-489.717 607.678 491.409
-432 605 435
-417.025 636.663 527.098
-430.57 650.821 537.692
-426.197 637.637 487.625
-392 611 516
-403.768 578.652 488.435
-420.976 610.294 446.068
-503.064 608.309 488.917
-497.744 595.593 494.001
-495.462 630.796 503.438
-506 610 467
-390.423 611.317 494.231
-398.82 607.356 548.873
-491.255 633.764 528.956
-508.188 622.086 464.822
-510.212 586.553 455.427
-404 593 487
-416 638 536
-495.587 629.846 494.385
-480.472 593.162 476.144
-422.007 605.089 573.273
-403.434 582.143 479.574
-458.869 661.197 547.95
-499.237 614.237 517.172
-502.554 625.949 521.102
-423.839 567.501 488.88
-415.986 574.183 487.266
-409 610 486
-498.179 618.356 449.741
-434 615 445
-434 644 480
-389 621 521
-479 674 538
-481.555 594.846 481.707
-498.483 617.963 448.642
-494.682 632.546 566.316
-396 608 567
-501.717 609.552 462.931
-491.147 624.839 551.172
-387 618 534
-419.285 639.777 540.589
-408 622 467
-427 569 476
-414.45 572.108 525.873
-404.773 613.143 578.886
-400 601 560
-383.247 606.259 507.477
-416 598 575
-438 655 505
-422.962 594.658 580
-419.987 589.874 581.664
-438 642 492
-426 576 493
-391.944 608.37 513.189
-429.597 579.452 472.938
-392 621 534
-427.472 647.657 539.484
-499.956 603.34 454.726
-400.146 627.346 517.446
-411.042 586.307 471.377
-398 619 485
-393.309 587.592 495.371
-392.756 592.742 483.769
-507.905 621.491 484.513
-444 660 535
-406 599 453
-389 616 502
-415.046 633.442 543.738
-416.054 607.756 452.2
-416.398 638.955 535.313
-418.933 579.021 534.434
-399.946 601.906 541.025
-412 593 458
-443.141 663.139 537.959
-420.082 580.559 463.24
-490 638 509
-394 606 533
-418 619 488
-489 643 512
-511 610 458
-492.575 601.13 437.876
-417 633 484
-411 601 459
-428 625 491
-435.042 568.433 496.367
-403.701 595.381 547.455
-396.506 624.931 523.405
-399.213 583.324 536.63
-390.737 593.457 487.465
-477.806 650.986 507.139
-422 618 464
-507.102 621.161 466.355
-492.353 628.979 521.837
-508.384 625.826 487.392
-396.031 603.431 542.311
-428.089 646.857 504.643
-402.061 583.707 477.347
-512 612 466
-504.59 598.774 445.645
-429.266 635.94 468.949
-482 602 489
-499.972 625.033 488.288
-389.556 615.993 546.046
-396 581 521
-480.248 597.107 485.983
-397.868 603.521 482.45
-507.816 608.655 429.896
-454 654 511
-431.025 630.588 470.076
-395 590 550
-491 627 563
-399 598 530
-436 629 462
-402 619 524
-499.232 604.42 440.004
-491.034 631.886 508.386
-425.441 637.058 488.356
-490.09 635.132 511.455
-419.908 588.782 562.197
-396 625 536
-489 598 496
-426 619 464
-496 610 517
-426.081 617.241 450.082
-418.721 572.113 490.002
-394.493 610.752 559.096
-412.554 630.267 525.159
-396.243 612.755 547.673
-510 594 454
-499.857 627.697 489.533
-494.029 611.823 507.777
-488.381 640.246 524.536
-504.159 616.603 446.386
-422 603 570
-457 656 515
-488.45 644.597 532.242
-475.775 617.278 519.105
-389.031 606.596 521.394
-436.239 653.764 537.407
-422 637 518
-419.588 622.584 470.133
-409.974 586.727 470.754
-397.176 610.479 481.66
-437 653 523
-498 612 518
-476 645 504
-431.564 568.571 490.35
-428 571 493
-491 635 510
-397.988 593.347 476.715
-438.518 652.907 528.299
-422 616 450
-413 616 502
-433 604 569
-405 599 577
-409.057 617.699 498.023
-433 606 572
-500.99 603.052 491.626
-439.065 650.459 534.382
-410.642 579.162 498.274
-425 573 524
-384 588 522
-386.991 602.063 490.114
-416.716 619.337 484.653
-478 636 501
-420.385 640.992 523.838
-415.779 611.001 453.901
-400.665 590.708 557.547
-415.575 593.765 583.893
-490.809 614.55 514.194
-393 620 513
-504.124 608.66 486.062
-397 617 529
-395.914 609.908 508.818
-501.208 626.306 478.37
-484.606 624.148 556.516
-411.556 593.044 461.855
-395.559 601.062 487.063
-476 613 498
-486 635 524
-388.596 601.91 487.287
-394.811 607.838 494.297
-508.066 620.746 488.05
-503.48 611.591 483.384
-427.374 644.146 552.989
-429.611 648.225 512.038
-426.859 574.517 484.388
-423.254 641.706 532.744
-432.397 568.847 479.677
-510.319 591.833 445.709
-405.06 620.178 474.597
-440.565 653.881 536.336
-387 607 498
-415.859 633.265 537.66
-505.405 603.99 448.03
-396.762 608.83 554.15
-430.678 638.937 495.491
-491.15 595.173 495.375
-398.205 587.784 486.507
-404.236 618.23 508.087
-424.129 627.87 499.721
-435.99 569.668 470.66
-399.938 604.014 465.323
-490.989 624.634 508.019
-392.915 614.955 554.675
-486.075 642.395 509.995
-495.781 614.562 484.655
-499.345 614.236 506.866
-397.969 623.176 525.689
-481.415 649.704 510.082
-420.927 629.09 494.377
-394.523 598.912 484.422
-494.473 610.141 486.101
-423.93 633.16 540.907
-396.782 602.089 475.905
-492.342 613.477 494.671
-504.134 608.171 484.411
-395.068 585.619 498.247
-399.238 596.133 558.019
-499.838 625.538 509.624
-391.844 588.066 532.661
-413.599 631.824 536.895
-396.859 588.047 535.55
-499.921 613.115 450.211
-491.201 632.687 510.202
-401.146 589.652 485.692
-393.483 594.504 485.116
-403.216 601.582 567.396
-489.904 600.616 492.65
-401.254 590.02 541.435
-404.687 627.609 529.369
-501.598 614.904 448.998
-406.979 604.433 571.557
-487.403 626.887 491.867
-430.272 638.72 497.113
-501.55 610.647 497.533
-418.966 622.599 473.659
-389.515 613.232 524.106
-394.419 589.442 538.696
-426.13 635.449 510.801
-434.545 644.513 500.797
-391.94 610.021 554.787
-405.254 583.858 493.252
-496.67 610.23 486.702
-397.597 619.802 510.072
-430.601 646.757 512.759
-408.297 621.55 477.32
-482.61 651.087 510.183
-506.843 616.099 484.985
-428.79 570.167 476.267
-391.478 597.113 494.141
-499.986 613.2 438.324
-401.83 609.299 569.308
-424.842 632.874 482.242
-421.635 633.407 533.073
-427.591 642.668 538.277
-495.276 612.762 503.526
-421.089 590.669 571.039
-403.962 604.67 466.243
-416.583 629.511 484.337
-390.198 600.431 533.809
-420.168 626.675 480.884
-389.67 603.269 492.939
-396.314 586.904 525.927
-419.053 629.529 487.163
-395.871 604.388 475.138
-401.676 609.515 565.255
-431.229 638.861 503.178
-498.386 619.63 485.678
-426.676 641.856 543.99
-498.049 605.47 440.856
-484.191 644.765 509.002
-401.416 602.361 468.878
-410.324 624.266 488.289
-416.026 624.542 475.946
-398.354 610.563 485.706
-408.393 622.342 492.263
-401.705 581.052 501.272
-398.364 582.022 500.865
-422.846 639.764 529.123
-397.978 593.257 481.133
-425.157 639.34 525.604
-500.914 604.906 444.152
-392.863 585.639 513.252
-424.291 639.832 501.463
-413.521 625.162 505.541
-400.67 623.39 505.817
-397.028 613.916 487.428
-489.385 613.713 502.039
-397.147 588.137 544.685
-488.204 626.859 507.944
-423.528 626.785 493.587
-399.152 622.491 503.431
-480.213 648.242 517.884
-423.031 634.788 475.756
-406.807 625.932 518.351
-410.544 576.759 496.187
-417.629 575.819 480.834
-392.993 590.239 489.34
-433.603 645.162 512.301
-432.917 569.2 475.708
-401.91 612.439 484.048
-415.551 617.67 478.029
-499.008 620.58 488.656
-406.266 599.933 570.986
-408.628 625.365 509.988
-432.419 575.352 469.211
-418.646 574.882 482.006
-398.611 613.861 491.679
-399.566 584.405 535.258
-415.323 636.062 535.743
-413.513 617.765 467.825
-409.544 616.788 470.113
-426.907 632.536 481.057
-421.839 630.968 485.357
-404.057 587.07 484.062
-500.092 621.847 500.096
-412.19 585.413 464.617
-501.781 605.794 503.546
-430.712 633.452 476.022
-397.314 595.243 559.56
-422.382 620.305 464.843
-432.663 639.651 502.888
-433.029 645.781 515.736
-422.288 591.024 563.296
-427.008 639.101 538.144
-415.456 626.813 508.03
-391.204 617 514.405
-500.924 616.997 459.675
-422.86 638.546 502.364
-386.605 599.372 536.393
-399.209 596.812 559.541
-485.318 644.821 513.041
-425.338 629.047 507.195
-504.9 614.588 491.559
-415.428 626.8 484.201
-402.498 622.99 531.974
-504.632 618.041 473.94
-411.746 630.611 536.152
-402.046 584.704 492.282
-395.41 594.406 539.909
-405.837 604.466 460.592
-400.505 587.933 493.948
-394.903 587.37 518.534
-426.952 630.988 477.12
-389.442 602.614 485.269
-394.732 609.511 504.388
-388.411 593.708 528.73
-383.788 603.675 512.318
-384.207 606.158 520.798
-418.806 597.569 578.077
-411.449 588.957 461.956
-397.771 603.976 555.332
-418.944 625.447 474.483
-503.631 600.434 448.059
-397.136 615.27 511.289
-428.684 637.184 475.253
-491.761 625.754 508.95
-403.892 622.176 526.76
-504.913 621.121 472.733
-427.422 639.827 476.916
-400.53 592.89 555.154
-395.266 619.614 516.724
-392.018 599.581 482.392
-425.475 637.45 492.437
-397.397 584.446 500.128
-405.766 623.89 503.332
-401.848 616.142 482.757
-421.302 571.144 487.058
-390.415 595.028 534.441
-420.156 592.305 576.097
-387.567 594.618 527.004
-403.677 589.113 480.499
-435.572 644.042 500.003
-399.145 581.713 499.423
-432.96 646.806 515.546
-504.844 617.593 463.431
-422.551 625.368 498.678
-414.451 617.453 486.411
-422.16 618.481 458.681
-423.84 601.619 588.172
-410.942 620.888 497.604
-389.876 596.298 544.918
-384.312 605.457 512.329
-394.88 606.765 547.783
-503.519 612.416 455.061
-387.844 602.544 495.101
-421.72 610.688 445.611
-390.444 602.651 487.457
-410.002 588.107 457.293
-406.277 618.06 504.248
-391.276 599.825 554.197
-405.961 606.184 570.499
-399.358 616.698 507.806
-418.526 630.802 504.231
-501.487 620.416 469.345
-427.287 632.343 492.573
-424.988 633.978 534.087
-504.461 609.355 454.574
-406.897 624.01 521.181
-421.336 627.59 477.314
-481.716 646.033 507.113
-405.511 625.282 531.276
-420.869 633.087 496.732
-413.31 630.863 534.454
-503.64 617.832 497.269
-427.539 631.375 498.261
-434.428 570.224 475.912
-408.953 630.762 537.736
-419.213 621.998 496.233
-422.18 632.028 525.694
-488.139 638.019 510.539
-422.084 575.761 487.537
-411.929 576.234 497.54
-428.477 636.918 511.944
-402.51 595.63 544.654
-386.134 598.92 502.524
-423.327 636.886 507.966
-388.034 596.003 533.158
-493.179 611.305 505.162
-422.571 598.431 584.807
-396.229 605.543 474.894
-428.814 635.344 507.244
-503.846 623.2 474.405
-406.961 581.307 475.312
-391.388 601.878 552.319
-403.952 619.96 505.221
-424.269 627.661 496.121
-394.767 611.188 494.59
-487.459 621.5 496.421
-505.848 602.378 449.74
-400.799 588.625 483.439
-389.474 608.221 550.452
-418.346 620.17 461.237
-385.978 599.147 515.168
-415.153 631.448 541.81
-386.856 609.442 537.45
-401.236 587.125 482.752
-414.503 615.521 471.204
-404.357 601.512 571.782
-500.263 603.525 500.986
-392.861 589.364 521.078
-489.597 621.921 500.738
-424.965 635.062 542.008
-499.069 610.509 445.906
-385.112 605.926 524.415
-397.758 593.641 540.168
-412.494 627.226 492.893
-418.608 630.361 483.622
-420.477 637.283 526.49
-395.47 585.683 529.815
-417.392 616.442 468.462
-491.754 597.311 495.51
-425.246 637.072 515.104
-431.836 640.236 517.486
-412.541 576.922 528.107
-408.804 615.089 482.482
-501.211 614.079 442.601
-409.01 594.186 457.677
-391.392 612.506 503.726
-424.397 630.308 482.872
-426.704 628.801 507.485
-424.44 599.154 576.713
-407.461 620.803 483.773
-422.344 623.256 469.693
-422.059 574.217 481.959
-435.427 646.053 527.652
-422.644 625.129 496.354
-495.184 607.777 490.298
-399.189 588.792 548.865
-408.357 629.982 531.693
-423.921 632.251 527.863
-429.443 642.572 508.944
-427.653 635.949 537.396
-505.307 614.869 485.581
-387.135 601.588 510.157
-388.991 609.817 549.76
-496.197 619.672 506.023
-488.275 603.616 492.35
-399.379 616.882 515.864
-392.578 601.338 491.104
-422.96 625.747 492.437
-424.075 637.481 493.472
-491.805 609.413 492.894
-503.174 619.72 474.086
-498.484 607.671 504.044
-419.548 633.966 500.498
-403.645 605.745 466.469
-383.996 610.234 516.976
-391.867 604.711 480.677
-505.809 608.319 448.732
-390.237 595.693 541.147
-402.136 583.334 489.851
-401.459 615.44 483.836
-386.583 597.097 510.914
-484.79 600.154 488.939
-421.512 624.001 470.047
-408.71 621.06 492.401
-427.18 639.352 492.939
-505.41 620.457 490.264
-390.112 612.663 547.318
-399.567 616.002 507.182
-421.241 574.151 480.354
-391.617 590.418 541.851
-397.144 581.017 517.655
-403.568 602.916 463.567
-415.576 625.766 505.75
-426.267 639.3 519.84
-434.158 646.91 500.307
-400.026 587.74 544.669
-391.203 597.041 552.508
-409.293 613.257 475.591
-426.137 629.664 490.501
-404.131 584.644 485.673
-417.305 627.278 501.827
-507.575 612.84 485.153
-395.43 593.964 538.92
-500.661 616.346 441.742
-490.997 629.025 496.181
-415.552 629.886 519.712
-396.61 594.177 484.57
-406.716 587.457 479.585
-404.937 601.21 568.801
-390.99 594.79 493.355
-480.928 643.415 520.809
-419.389 623.792 496.601
-418.146 588.05 568.624
-420.748 631.944 484.406
-499.378 607.359 490.236
-420.409 629.031 510.388
-403.264 619.435 489.17
-430.477 636.532 506.547
-505.346 602.654 447.711
-428.815 643.628 502.185
-430.898 637.134 475.302
-495.289 624 498.481
-399.258 584.223 495.233
-394.997 605.714 490.861
-486.005 643.238 513.893
-396.413 591.611 552.41
-390.711 593.684 545.144
-404.973 584.558 483.416
-419.163 625.382 477.982
-397.577 616.092 515.125
-488.137 617.853 501.4
-417.512 631.384 527.63
-396.125 624.036 521.096
-402.046 583.496 530.128
-396.577 610.244 477.217
-415.007 574.705 480.833
-397.623 581.732 517.31
-501.953 618.096 456.984
-500.675 610.098 445.377
-433.06 644.707 496.218
-426.062 633.713 527.659
-408.703 618.549 472.345
-423.023 635.169 516.325
-504.314 622.296 482.676
-424.604 631.86 469.806
-430.019 571.588 474.611
-384.29 600.19 514.267
-392.247 615.193 520.563
-396.558 590.269 537.587
-492.72 619.536 504.341
-425.93 639.258 493.706
-499.696 621.606 495.878
-405.916 619.698 480.077
-398.927 584.314 505.747
-422.789 634.297 490.763
-421.18 631.294 542.656
-405.201 623.295 525.496
-504.188 602.022 443.433
-425.384 570.741 490.848
-406.697 587.832 467.173
-429.629 643.396 499.486
-416.872 634.375 541.103
-401.047 626.828 524.124
-404.65 601.052 465.587
-419.561 587.22 571.967
-486.312 607.329 490.579
-415.207 577.445 484.774
-422.033 592.747 565.224
-508.534 600.624 452.17
-387.262 598.797 503.094
-497.7 625.105 506.919
-400.309 619.747 524.897
-502.469 605.139 448.018
-384.053 603.233 525.318
-403.949 587.214 474.232
-500.355 609.859 488.673
-490.531 616.104 492.725
-395.428 606.186 478.372
-426.145 629.381 471.107
-393.981 613.694 549.898
-418.942 622.984 478.644
-386.223 607.304 518.894
-505.085 606.861 485.737
-428.093 573.744 472.631
-419.96 632.546 503.388
-398.974 617.99 522.501
-432.913 575.405 466.852
-386.898 614.007 520.314
-398.572 586.406 498.26
-397.727 581.925 518.03
-435.485 568.078 472.707
-490.041 613.989 504.692
-410.82 585.195 472.25
-423.614 634.244 491.627
-494.925 596.967 497.617
-408.838 626.235 531.13
-399.379 622.275 511.183
-417.57 624.848 503.098
-401.267 624.476 505.624
-427.233 637.647 488.042
-503.599 621.519 481.407
-422.156 629.984 479.503
-503.784 617.695 480.06
-388.506 612.739 534.893
-423.168 640.45 505.375
-391.665 614.335 539.442
-406.873 618.698 476.119
-390.188 616.465 519.518
-400.341 583.333 521.103
-490.65 622.456 487.115
-392.302 609.716 541.292
-408.344 617.048 468.252
-401.892 598.639 548.423
-399.813 617.9 513.322
-405.648 604.521 464.833
-386.92 600.734 506.624
-403.518 616.837 510.352
-396.531 602.656 478.557
-405.639 600.907 462.891
-400.355 626.826 525.842
-503.779 621.566 462.697
-388.618 608.494 530.5
-402.775 623.381 514.17
-408.422 587.461 465.235
-398.835 591.639 489.404
-432.558 645.606 500.13
-414.794 627.222 494.527
-393.724 614.551 506.665
-391.648 590.569 525.407
-401.777 612.007 566.895
-391.571 594.239 545.278
-393.12 596.889 537.805
-429.055 644.126 514.687
-399.757 614.696 482.101
-415.877 621.585 470.084
-396.119 595.061 480.357
-387.316 612.549 516.592
-402.465 591.492 480.949
-415.644 620.811 488.272
-412.192 622.095 496.142
-397.677 591.632 481.58
-502.188 618.457 493.767
-501.746 602.876 504.884
-395.184 611.78 490.407
-504.611 613.315 463.196
-392.778 592.469 488.513
-486.825 601.652 494.662
-409.87 620.89 495.241
-424.39 635.122 520.091
-421.914 597.541 568.087
-395.578 586.677 512.9
-402.2 623.285 502.064
-423.302 599.071 571.964
-432.873 643.658 508.619
-421.579 633.011 492.12
-416.221 619.623 488.486
-417.483 573.688 486.148
-421.713 626.726 492.213
-420.625 621.608 461.672
-433.624 642.167 516.373
-429.595 639.416 532.971
-403.158 619.487 517.695
-397.26 586.866 542.231
-505.443 620.685 483.582
-385.869 600.165 509.408
-403.776 581.85 491.777
-423.825 640.044 536.202
-389.154 598.603 500.181
-394.565 614.071 552.789
-391.129 589.19 523.558
-404.377 589.333 474.199
-403.416 597.563 568.314
-490.717 614.409 493.806
-427.556 570.413 487.97
-434.102 570.767 475.934
-408.509 585.131 463.506
-393.243 608.195 498.82
-436.033 648.724 529.843
-419.428 631.152 513.965
-415.059 620.137 467.785
-411.289 629.522 523.906
-432.309 645.938 498.905
-430.022 606.89 561.426
-396.663 586.919 526.794
-417.863 623.494 471.364
-500.201 604.088 447.358
-397.573 587.1 494.597
-420.686 631.964 509.995
-411.227 582.693 468.627
-428.73 639.007 493.477
-499.538 618.184 443.307
-407.066 619.669 498.091
-425.318 570.037 485.067
-431.519 642.077 506.755
-423.672 639.415 528.362
-412.27 625.903 508.456
-421.436 601.91 576.794
-383.545 607.445 529.609
-412.67 584.453 461.626
-401.85 596.025 545.913
-390.184 612.807 519.6
-416.376 617.047 467.394
-499.271 617.792 507.768
-493.295 615.786 502.639
-503.76 612.825 443.521
-385.445 602.421 532.029
-499.111 604.213 491.014
-428.439 635.448 536.398
-401.789 588.617 476.075
-400.477 582.171 530.601
-419.272 591.966 565.454
-504.773 606.967 453.604
-398.644 589.124 546.724
-395.058 602.747 544.856
-412.431 584.612 467.983
-411.428 616.084 483.475
-410.926 619.918 468.675
-384.135 604.909 502.807
-501.009 609.728 441.639
-383.172 607.928 518.04
-422.898 635.967 496.262
-416.203 623.588 473.606
-417.291 615.374 460.766
-388.712 611.356 535.999
-386.713 612.753 539.174
-502.2 613.866 443.404
-428.076 590.855 570.849
-408.492 584.216 477.897
-429.718 633.294 506.067
-505.415 619.55 476.129
-384.319 611.181 533.039
-400.034 612.761 492.615
-408.045 595.222 461.936
-397.226 598.944 559.078
-409.388 627.537 534.313
-396.33 615.53 504.421
-386.924 614.358 539.891
-386.56 601.977 530.99
-404.257 580.999 526.632
-415.179 628.639 495.011
-406.224 592.662 461.87
-495.103 617.243 503.542
-419.255 633.863 520.826
-412.82 610.616 456.779
-394.659 609.471 556.168
-397.524 622.25 528.929
-426.482 596.816 568.99
-415.934 633.447 523.727
-481.483 647.943 506.713
-402.915 583.827 489.484
-497.763 597.301 495.427
-424.203 626.819 502.936
-395.92 592.56 537.428
-430.36 634.366 477.31
-421.953 631.298 539.454
-494.5 603.013 500.589
-385.35 598.427 508.226
-501.561 622.672 459.449
-411.688 614.478 477.622
-385.397 606.369 524.905
-396.191 611.036 495.064
-384.281 605.181 531.817
-395.859 616.733 507.558
-494.313 618.75 487.657
-421.43 626.242 486.21
-500.235 614.883 451.674
-501.651 618.936 456.938
-424.927 629.437 492.108
-396.421 623.463 521.988
-480.349 648.064 520.068
-421.56 631.86 537.966
-420.259 619.087 458.569
-410.403 626.792 520.475
-419.95 623.199 469.533
-413.475 623.699 498.527
-407.58 627.766 520.822
-401.641 594.903 544.133
-413.718 624.08 513.238
-407.809 614.961 479.665
-429.756 573.357 476.746
-394.901 588.007 494.045
-426.666 641.636 495.487
-497.969 615.871 444.957
-431.327 633.461 474.354
-427.465 643.709 542.813
-398.97 589.38 539.335
-395.437 615.713 508.016
-390.914 597.99 537.012
-503.144 607.037 445.741
-389.381 609.272 551.598
-397.056 587.085 498.945
-417.556 633.99 527.152
-419.012 629.597 488.195
-489.659 621.729 495.253
-392.912 600.395 480.885
-409.744 630.461 539.962
-399.63 591.86 483.93
-399.78 584.99 496.443
-497.723 625.155 510.16
-397.969 585.898 522.4
-414.254 630.273 519.643
-385.614 612.764 514.224
-396.831 592.656 492.114
-389.955 602.822 489.446
-409.019 594.174 460.27
-501.499 610.989 488.38
-422.921 629.116 484.274
-486.414 626.659 490.907
-496.094 593.745 494.6
-427.616 602.571 573.203
-432.699 574.062 466.347
-392.625 590.105 535.515
-407.185 597.947 457.175
-426.963 640.225 537.275
-403.524 601.683 464.635
-385.801 599.882 505.973
-412.96 624.26 501.342
-492.051 626.6 499.845
-388.998 604.308 531.483
-399.691 589.556 491.915
-394.464 603.444 487.01
-404.267 579.396 532.544
-402.049 619.3 523.321
-507.602 613.975 458.257
-413.075 615.337 473.104
-390.207 611.191 544.103
-388.063 608.912 543.681
-395.788 617.806 514.416
-398.38 589.888 493.57
-423.665 634.182 532.59
-388.843 615.44 521.602
-422.681 638.272 499.785
-424.406 628.033 485.241
-428.158 637.161 475.189
-498.954 615.097 506.113
-420.582 608.441 443.965
-415.837 622.41 474.132
-496.389 624.547 489.936
-395.285 584.642 524.828
-414.952 624.166 513.972
-386.282 605.316 505.614
-499.275 605.546 439.602
-411.103 626.015 515.946
-416.652 618.751 477.72
-393.099 593.886 552.421
-501.625 616.17 473.49
-389.277 607.434 534.534
-410.584 583.405 470.872
-399.651 588.406 484.89
-503.125 599.586 445.739
-419.19 627.766 484.9
-500.255 625.28 472.336
-400.882 623.395 530.956
-405.355 617.62 505.727
-425.432 573.086 490.222
-394.448 600.254 539.114
-400.993 617.054 512.711
-387.882 597.608 537.46
-506.885 612.175 456.071
-386.499 595.609 524.566
-393.404 589.318 540.435
-428.598 572.195 470.197
-409.679 588.773 461.173
-425.751 636.526 475.572
-410.485 625.504 500.773
-423.291 632.875 529.069
-434.528 646.718 497.476
-434.785 647.589 534.414
-413.687 586.619 460.28
-498.609 611.379 436.553
-413.495 630.174 539.288
-498.721 606.744 488.358
-501.423 617.344 452.222
-403.806 609.149 565.542
-420.223 633.103 520.932
-408.6 585.226 472.119
-387.984 604.394 496.585
-425.334 630.147 484.963
-422.405 633.2 528.275
-434.734 648.003 527.57
-409.867 584.264 464.61
-405.734 614.444 486.542
-504.322 610.529 452.878
-428.052 635.22 529.803
-401.043 582.698 497.053
-395.773 584.962 531.965
-496.205 627.452 506.812
-418.223 631.116 499.883
-392.074 593.594 495.828
-426.562 636.134 539.502
-425.3 629.324 495.87
-428.353 573.142 476.601
-426.967 636.023 489.959
-420.535 623.867 492.834
-504.564 624.116 488.791
-425.106 572.673 480.736
-491.717 623.777 490.042
-420.053 632.602 509.17
-504.966 622.56 485.122
-400.964 586.265 494.979
-394.711 590.676 496.777
-398.187 586.614 535.81
-404.249 588.786 480.733
-398.008 583.177 515.67
-437.486 650.638 531.464
-418.445 573.843 481.247
-421.345 633.312 520.268
-388.076 604.978 498.51
-419.112 638.926 529.241
-408.736 589.134 464.954
-423.215 638.315 506.099
-505.498 606.013 450.511
-388.704 611.333 524.2
-393.923 586.556 517.27
-401.622 598.721 471.513
-488.163 637.741 516.797
-433.988 569.833 470.42
-430.564 571.156 472.431
-425.261 599.914 570.046
-503.109 618.246 467.385
-411.957 588.432 466.883
-411.582 620.164 481.817
-388.381 602.329 489.76
-427.968 636.592 515.451
-433.804 610.198 566.159
-390.191 604.983 486.69
-383.441 598.767 525.828
-396.336 606.07 477.053
-409.116 625.227 511.624
-392.068 586.591 526.968
-386.441 613.156 522.902
-501.193 616.437 452.704
-502.295 620.29 490.264
-403.908 586.844 477.951
-401.442 598.35 552.255
-407.956 610.849 472.665
-388.189 611.554 522.165
-403.657 618.957 511.183
-417.7 618.562 477.925
-422.975 594.19 582.208
-384.616 602.578 520.121
-398.648 604.055 551.318
-505.2 615.507 454.449
-431.039 607.305 563.647
-423.151 600.275 574.37
-415.048 610.928 453.355
-428.92 632.773 475.419
-426.817 631.148 480.278
-500.612 607.023 446.995
-407.076 623.597 505.066
-424.846 571.604 483.159
-405.694 617.36 512.502
-403.436 617.108 491.026
-407.928 632.96 536.792
-428.352 577.449 473.715
-404.461 601.818 572.065
-421.796 623.543 500.816
-498.001 603.574 439.695
-402.93 608.686 477
-503.513 613.96 461.288
-383.453 604.85 519.029
-386.302 609.912 509.918
-423.219 632.14 471.305
-421.918 596.224 588.621
-418.369 593.224 584.634
-383.381 599.375 518.837
-394.779 603.419 475.613
-487.809 624.713 489.505
-490.023 625.35 506.007
-393.168 593.576 495.567
-396.84 593.859 541.718
-384.466 598.85 528.07
-506.123 618.453 488.164
-500.082 621.416 479.952
-394.423 611.824 553.018
-398.316 610.173 477.449
-409.938 621.216 505.39
-505.245 615.908 494.813
-410.76 629.82 524.198
-419.593 592.021 580.265
-428.652 638.57 521.107
-417.159 632.633 532.761
-422.722 627.966 471.617
-394.396 596.056 490.095
-389.104 618.953 521.062
-394.231 614.336 512.563
-499.959 622.434 464.451
-403.122 581.628 531.024
-409.586 614.288 479.633
-400.792 608.121 471.076
-402.213 616.992 486.775
-432.017 606.933 564.831
-500.276 607.178 493.745
-502.39 614.425 481.027
-394.457 609.099 549.633
-407.442 578.373 493.811
-416.029 579.236 482.809
-391.087 591.478 527.462
-397.607 594.675 481.931
-431.43 643.013 526.488
-403.25 584.56 479.582
-387.966 599.532 508.539
-418.681 593.525 574.916
-400.247 614.086 487.549
-390.231 608.227 497.494
-393.529 616.321 522.453
-412.031 620.387 484.645
-506.244 622.692 488.525
-396.088 616.68 516.225
-384.612 604.143 521.676
-498.941 622.439 488.071
-501.459 613.523 439.236
-503.765 621.211 478.486
-494.987 600.287 498.736
-427.277 629.729 501.671
-502.576 609.82 436.334
-504.298 611.586 447.446
-423.272 631.279 530.15
-429.647 641.132 520.694
-402.591 616.554 481.252
-399.605 590.231 486.605
-398.5 620.27 511.149
-493.397 627.999 507.441
-397.161 593.661 480.557
-405.698 616.381 474.294
-411.956 587.079 468.731
-391.11 606.373 484.445
-413.425 607.921 453.622
-404.244 611.836 474.731
-408.997 585.307 474.683
-500.426 623.895 471.496
-392.626 615.053 552.737
-408.278 587.228 459.724
-487.692 640.798 516.154
-504.42 611.747 452.535
-434.739 648.486 497.706
-426.699 593.613 564.586
-415.865 583.425 462.625
-417.989 632.047 525.029
-403.744 586.042 488.911
-388.869 601.982 489.809
-387.286 604.407 497.776
-502.253 614.082 497.671
-489.187 598.53 491.724
-430.191 636.25 511.438
-385.902 614.377 539.174
-498.616 623.314 495.144
-401.923 596.572 542.855
-504.297 615.996 483.599
-500.725 610.94 451.782
-393.605 607.311 497.571
-423.014 634.783 542.003
-387.851 596.602 492.003
-403.256 611.231 472.888
-406.007 613.268 483.699
-427.485 638.013 477.965
-481.892 643.773 513.745
-397.525 608.008 479.046
-393.516 612.015 541.688
-426.205 633.057 486.21
-500.413 603.039 442.801
-401.099 603.107 472.029
-426.408 571.759 488.085
-401.742 582.786 506.916
-397.664 592.985 490.318
-389.772 602.577 551.843
-421.096 574.686 479.201
-388.943 612.551 521.022
-503.113 604.007 443.245
-387.415 599.229 532.155
-413.716 621.158 474.19
-400.929 585.49 526.356
-419.945 624.092 494.099
-506.934 608.079 487.174
-424.712 574.829 485.348
-414.727 631.495 540.816
-388.153 609.514 515.287
-402.294 611.579 570.342
-412.916 588.861 464.723
-427.873 639.699 521.173
-417.458 623.021 477.239
-506.265 613.026 486.324
-408.127 620.464 484.327
-499.067 617.885 459.358
-503.347 616.764 495.21
-404.594 627.461 532.159
-395.312 591.879 545.683
-418.138 630.802 525.011
-505.547 608.218 442.144
-407.187 596.994 459.3
-396.267 587.364 534.528
-484.504 638.738 513.443
-405.129 616.957 489.382
-401.441 619.725 521.043
-498.939 621.097 460.019
-432.813 638.349 477.583
-499.288 618.985 449.98
-399.256 586.419 491.876
-419.07 623.682 486.042
-403.103 621.448 530.052
-413.417 587.666 459.833
-406.223 591.486 465.086
-392.156 588.168 516.334
-401.359 585.023 491.673
-422.175 576.589 482.373
-404.438 620.645 483.789
-416.685 633.834 519.78
-480.13 649.241 508.528
-503.189 617.415 454.366
-400.147 580.589 528.715
-423.566 624.37 461.075
-397.703 586.956 533.181
-396.827 616.035 518.546
-434.995 570.568 467.088
-417.321 623.887 502.687
-391.352 610.007 502.336
-389.759 614.967 551.189
-398.092 616.216 503.38
-486.574 629.764 496.072
-421.015 633.679 531.501
-414.312 614.147 469.563
-409.42 592.103 457.704
-503.795 622.423 489.939
-393.091 592.307 534.603
-415.847 619.011 490.527
-493.345 627.056 505.569
-388.765 601.815 534.023
-417.812 629.478 508.248
-494.9 623.162 509.313
-400.524 594.666 559.378
-411.025 632.023 531.853
-423.661 599.752 590.074
-401.899 617.479 514.473
-421.043 575.9 483.539
-418.413 580.17 486.269
-418.271 633.533 534.3
-426.6 634.405 494.346
-483.452 647.425 508.905
-404.162 605.626 569.698
-398.201 608.457 476.524
-398.892 600.421 475.895
-394.892 597.644 537.401
-401.957 600.101 548.925
-426.734 632.534 497.375
-398.486 602.77 549.323
-489.387 627.834 501.033
-425.64 636.547 525.011
-389.292 615.495 537.736
-394.779 598.987 484.754
-395.405 589.399 487.542
-420.546 627.135 472.677
-415.338 578.525 486.495
-399.145 583.98 528.858
-392.886 615.555 550.217
-401.325 613.052 479.232
-412.337 615.907 475.542
-419.934 637.417 537.813
-414.33 630.56 532.121
-400.434 587.856 490.013
-392.846 596.036 551.72
-500.551 623.72 503.523
-398.961 599.135 541.12
-425.93 592.632 566.954
-398.957 591.888 558.733
-435.148 571.924 468.19
-501.935 612.197 491.41
-390.677 607.148 547.328
-417.341 631.849 541.778
-486.213 628.925 492.231
-405.675 594.195 544.527
-428.843 640.672 517.418
-400.552 581.569 502.552
-406.35 580.832 494.264
-489.754 634.123 521.98
-398.719 584.976 501.349
-479.575 649.903 515.856
-425.995 631.724 470.449
-400.307 593.144 557.653
-423.3 639.379 521.874
-433.824 644.811 503.945
-418.828 635.971 537.014
-422.116 626.256 478.798
-498.187 624.963 462.674
-501.523 610.826 447.1
-501.561 608.58 436.973
-383.068 600.199 516.61
-421.779 624.468 463.525
-392.801 612.131 539.807
-399.684 612.604 484.686
-432.966 642.618 519.296
-392.461 590.023 540.451
-489.335 626.52 500.566
-407.893 582.312 476.562
-424.137 632.251 529.519
-422.104 631.11 510.103
-386.286 612.54 517.797
-389.805 617.905 519.049
-408.541 626.448 522.568
-392.657 610.488 538.33
-402.86 585.079 537.535
-393.928 606.179 544.612
-402.557 625.357 531.307
-419.756 597.884 590.196
-419.121 629.984 501.127
-426.546 637.445 472.154
-391.521 619.98 517.14
-386.696 598.114 532.291
-480.85 647.903 514.036
-430.468 641.814 528.872
-425.623 631.223 481.815
-405.905 620.196 516.122
-409.068 621.234 497.123
-418.642 579.029 483.938
-390.147 605.562 539.707
-409.947 626.032 522.86
-394.362 601.234 558.618
-430.353 636.209 529.13
-495.083 607.422 439.162
-405.223 608.06 468.396
-399.392 600.849 471.231
-498.175 618.543 503.85
-386.023 609.121 538.556
-423.953 639.527 534.631
-395.331 608.759 494.481
-402.137 598.408 469.697
-420.169 597.784 590.077
-403.598 585.788 485.282
-403.7 602.514 466.024
-407.752 622.823 516.218
-425.292 594.406 579.394
-387.787 608.546 534.733
-427.443 639.606 525.352
-403.501 610.126 471.52
-496.303 625.102 494.024
-419.757 631.836 520.485
-403.235 617.393 505.971
-425.509 638.493 520.288
-385.604 594.319 530.2
-421.305 577.379 486.698
-500.179 611.176 452.102
-400.948 598.01 554.465
-405.138 583.332 492.079
-416.337 576.407 487.675
-420.719 575.989 527.445
-410.811 588.633 462.138
-410.634 628.174 532.312
-486.944 643.095 511.585
-395.805 594.25 489.265
-404.971 595.001 545.591
-403.386 595.343 471.624
-419.343 639.13 536.231
-485.34 625.173 488.946
-497.465 624.799 505.27
-393.463 606.704 556.565
-393.97 595.238 537.056
-420.664 620.334 464.664
-416.583 620.972 499.091
-390.466 610.915 513.964
-413.073 617.233 489.314
-406.279 603.84 464.276
-421 637.326 528.356
-402.967 611.667 570.55
-429.497 635.022 473.992
-428.105 637.43 484.118
-399.054 591.684 558.728
-392.72 606.134 484.502
-414.32 633.974 534.523
-394.273 609.437 493.872
-396.573 590.597 554.037
-422.375 600.515 574.944
-393.784 610.172 500.133
-391.995 605.941 493.104
-397.552 606.566 477.917
-416.798 634.109 524.833
-497.786 614.196 484.561
-386.901 605.181 508.975
-410.199 621.28 472.313
-505.767 606.011 445.802
-398.703 605.016 569.716
-418.806 590.825 567.028
-393.444 584.086 525.898
-485.976 606.53 494.056
-392.445 609.767 500.077
-387.357 601.983 505.48
-424.622 633.307 531.737
-428.471 632.973 477.172
-398.845 587.072 497.306
-430.638 638.881 497.947
-398.35 600.774 542.33
-498.563 615.92 452.017
-384.685 600.195 520.075
-399.057 623.418 533.538
-505.149 614.134 460.531
-423.338 625.747 468.152
-484.735 608.149 493.813
-418.708 629.031 481.563
-386.618 603.893 519.168
-411.89 580.778 474.149
-400.992 581.849 521.224
-503.392 621.567 458.379
-391.608 617.379 519.315
-403.32 607.877 471.264
-417.156 621.583 498.694
-429.709 635.657 492.847
-497.672 622.864 460.382
-400.989 623.293 532.162
-497.058 601.903 499.957
-417.733 623.495 470.378
-427.175 636 536.633
-503.63 612.211 493.94
-432.401 573.114 477.384
-499.633 618.432 460.494
-419.676 629.992 520.761
-500.555 620.488 471.467
-396.828 583.124 515.791
-388.95 605.26 551.241
-382.081 606.84 530.084
-396.78 587.676 523.474
-392.159 611.388 546.818
-421.823 598.809 571.756
-498.299 605.518 441.283
-388.355 610.2 511.835
-503.882 616.959 466.106
-493.348 607.084 491.852
-414.901 632.521 520.528
-492.216 611.356 503.304
-394.903 610.319 496.182
-406.564 584.168 479.856
-500.723 601.924 445.934
-434.25 570.306 469.242
-501.99 624.04 462.061
-393.047 588.601 535.527
-396.383 609.77 481.643
-486.597 607.557 490.338
-403.108 618.952 519.996
-388.944 589.946 521.632
-397.811 590.781 557.296
-490.613 627.646 492.784
-388.907 607.341 519.313
-416.798 619.695 495.943
-399.498 597.634 554.209
-400.129 583.368 500.96
-404.989 588.536 476.044
-490.973 596.959 493.286
-394.445 611.92 557.697
-402.51 626.305 522.862
-400.755 587.212 484.074
-399.483 589.299 539.81
-411.659 628.695 538.351
-486.036 608.581 493.57
-406.33 602.264 461.743
-407.268 619.279 481.628
-394.012 597.764 488.963
-503.759 605.039 451.232
-505.88 609.66 449.817
-385.984 599.225 509.681
-430.365 632.506 471.325
-395.861 609.91 485.694
-429.018 632.338 472.55
-406.956 613.804 476.127
-497.077 606.577 443.223
-426.73 631.113 502.926
-505.97 603.976 482.778
-422.406 639.156 523.528
-411.093 582.78 466.154
-394.49 601.973 484.382
-385.805 616.24 539.798
-485.849 643.993 514.353
-408.194 618.796 474.393
-430.611 637.072 482.603
-392.394 617.055 519.225
-394.72 594.357 558.206
-400.647 606.733 564.36
-396.884 617.681 517.199
-425.586 626.512 501.489
-390.142 593.075 495.345
-404.679 615.49 477.857
-406.654 619.277 505.341
-409.547 582.181 474.03
-404.774 609.925 470.488
-396.786 592.431 539.328
-401.876 614.34 490.785
-423.791 632.648 488.674
-418.781 629.846 511.426
-418.169 626.476 507.867
-413.716 629.984 522.404
-399.716 616.125 517.362
-389.547 606.943 536.448
-401.178 579.186 522.452
-411.039 584.395 466.096
-498.458 595.495 495.591
-405.891 615.194 474.77
-503.036 607.506 482.674
-412.008 624.927 488.953
-423.497 631.325 477.126
-433.219 607.656 566.852
-502.421 621.962 507.233
-393.158 619.689 522.203
-392.032 599.423 492.396
-406.761 622.267 523.511
-391.595 600.393 494.441
-422.164 598.261 580.856
-422.476 637.314 510.738
-413.264 620.132 481.064
-494.843 610.66 439.317
-396.737 583.385 529.967
-429.558 571.073 472.171
-382.735 607.791 526.709
-423.59 638.524 525.304
-404.295 603.355 462.13
-412.978 583.02 465.191
-403.718 618.647 480.039
-399.171 583.832 506.189
-424.437 572.635 486.836
-396.478 607.49 556.699
-397.675 611.343 492.233
-421.98 575.859 479.057
-406.332 609.457 471.809
-411.194 583.853 470.9
-410.097 619.565 472.627
-387.619 600.51 492.498
-382.844 608.487 515.547
-397.821 610.417 480.806
-399.178 626.972 524.576
-499.436 617.993 480.42
-412.968 621.215 470.296
-422.846 630.687 473.172
-403.348 605.816 466.673
-392.503 588.972 519.095
-434.668 569.581 474.648
-404.261 609.644 473.202
-499.586 602.694 497.748
-402.406 601.111 464.083
-403.989 615.291 477.847
-427.022 637.019 474.817
-506.206 614.099 451.845
-392.76 585.993 512.867
-391.233 593.086 488.636
-420.002 618.581 459.102
-425.834 638.735 497.032
-491.821 606.692 500.299
-482.108 642.135 512.391
-392.704 594.556 536.527
-424.565 570.128 485.172
-387.326 601.968 513.402
-390.822 609.97 545.86
-492.229 626.243 498.084
-408.658 620.348 474.394
-410.617 619.279 472.94
-505.339 609.363 482.239
-417.786 576.254 477.195
-426.697 636.617 484.315
-409.451 585.162 470.555
-496.148 609.217 437.318
-406.954 587.241 475.186
-402.596 627.87 533.69
-420.472 635.129 503.554
-431.49 639.245 507.371
-392.7 592.064 493.674
-393.355 601.521 490.258
-403.808 617.903 483.387
-395.382 622.75 524.068
-418.963 575.714 488.669
-489.803 619.626 503.056
-406.152 602.403 574.978
-396.244 606.181 545.845
-385.256 593.975 525.813
-416.56 621.977 483.789
-392.882 597.906 482.924
-423.48 574.882 482.986
-505.973 606.847 450.993
-406.622 626.237 532.715
-479.695 598.95 482.674
-394.022 606.359 487.093
-497.474 624.046 497.187
-389.029 603.115 537.861
-435.269 640.798 482.534
-432.037 640.769 496.966
-403.837 589.065 487.02
-426.034 635.086 520.314
-420.46 593.448 565.661
-416.023 576.091 478.776
-425.418 592.763 564.345
-412.198 620.149 471.774
-401.301 592.921 541.823
-502.155 613.537 447.701
-399.987 587.498 492.286
-410.476 584.2 468.262
-395.393 598.657 480.569
-481.941 647.738 507.262
-422.617 598.926 586.95
-489.065 604.65 491.874
-395.509 609.093 553.983
-393.858 609.947 505.956
-389.046 608.003 514.219
-398.991 607.009 569.476
-395.936 602.954 541.756
-420.127 626.145 490.336
-401.43 604.289 568.491
-432.919 642.734 522.474
-397.026 583.507 502.423
-423.165 633.491 533.289
-502.413 612.282 447.472
-399.409 580.073 527.478
-405.362 611.156 475.794
-415.18 621.988 472.372
-399.441 617.57 521.339
-501.707 603.057 504.374
-486.86 622.157 495.111
-422.936 629.303 479.91
-409.174 620.258 486.307
-489.762 615.869 496.11
-419.505 593.798 575.218
-488.358 638.516 521.396
-396.661 610.3 551.181
-392.65 613.96 542.464
-498.011 623.725 505.656
-421.807 589.283 570.067
-404.125 626.89 518.077
-422.03 633.457 529.439
-387.153 603.678 511.527
-399.436 613.631 565.527
-391.052 610.454 495.205
-416.133 609.573 456.873
-502.482 610.091 492.44
-396.715 584.539 505.134
-413.931 630.044 532.214
-493.998 625.971 509.973
-408.529 620.294 492.141
-395.508 588.062 534.309
-423.081 626.262 501.183
-382.684 611.172 515.833
-392.762 604.869 540.904
-425.987 639.154 511.662
-400.433 591.338 482.186
-391.82 592.409 545.782
-414.056 628.929 502.958
-501.974 619.874 505.012
-411.2 624.5 491.211
-482.832 647.495 519.088
-393.412 598.491 492.838
-428.177 575.945 473.82
-427.549 639.705 515.024
-406.509 610.711 469.424
-426.076 635.1 471.731
-395.455 616.574 512.945
-498.36 620.219 511.294
-399.408 596.636 557.202
-396.672 613.229 486.096
-410.403 621.604 502.191
-417.02 628.152 512.568
-394.811 583.845 506.823
-387.753 614.596 539.255
-416.684 573.096 481.86
-408.177 624.942 509.566
-402.591 597.607 547.595
-390.68 598.572 496.228
-423.102 638.134 507.062
-409.884 588.577 464.654
-432.986 644.746 511.469
-385.678 609.653 521.403
-388.435 604.695 494.757
-408.909 622.879 494.396
-401.77 619.305 504.982
-432.625 648.424 498.296
-427.298 635.994 485.891
-497.3 617.853 502.23
-405.925 598.277 570.526
-488.627 621.632 489.179
-506.29 609.726 456.013
-420.912 626.865 470.008
-503.98 621.771 485.973
-499.789 598.204 500.58
-400.588 618.385 516.716
-383.961 608.9 517.754
-406.445 612.355 477.971
-486.648 638.877 517.085
-419.642 635.397 528.392
-433.735 641.273 499.105
-503.539 621.186 467.918
-399.156 614.334 480.003
-503.225 614.186 476.989
-501.694 621.107 509.923
-414.364 621.263 476.76
-435.615 613.502 565.515
-415.345 626.738 516.532
-421.855 635.246 520.532
-487.887 620.03 494.571
-395.798 605.791 480.51
-397.583 583.747 503.541
-420.79 623.582 501.915
-400.674 583.371 498.189
-387.577 604.65 493.294
-398.372 612.877 486.958
-400.872 625.001 527.025
-395.699 595.33 486.43
-405.095 582.364 489.923
-424.513 640.025 536.253
-504.684 602.924 446.417
-487.5 601.394 489.019
-488.327 614.941 500.392
-387.725 614.885 518.048
-418.452 633.032 495.653
-488.645 613.568 500.948
-417.042 618.616 467.577
-423.24 626.746 459.809
-402.988 580.857 522.609
-421.524 638.528 538.495
-386.348 606.776 509.428
-506.524 614.368 456.878
-423.344 636.865 495.385
-413.106 626.189 483.931
-416.537 627.997 507.279
-398.869 585.51 525.786
-389.769 604.55 549.307
-501.031 624.756 489.484
-393.061 608.198 490.747
-390.681 595.445 546.399
-390.347 614.944 524.478
-401.111 580.502 526.171
-395.099 602.241 482.002
-402.51 586.511 543.688
-408.541 624.666 522.243
-398.447 614.692 509.697
-411.004 614.461 473.368
-428.489 640.733 530.197
-416.906 624.571 484.408
-414.371 622.071 502.258
-423.568 631.199 469.456
-494.053 598.112 496.565
-408.45 587.779 468.66
-398.925 623.187 519.128
-422.235 632.543 512.194
-402.656 603.846 467.275
-399.903 622.563 506.162
-496.386 615.997 484.961
-412.818 620.75 466.208
-397.981 592.566 478.311
-408.69 620.413 495.112
-417.431 620.424 487.163
-402.676 600.992 569.704
-499.086 607.503 434.319
-410.084 621.563 483.337
-395.441 590.788 530.288
-412.291 632.536 537.424
-394.811 594.184 492.535
-403.886 583.065 490.092
-423.827 595.874 583.054
-400.214 588.023 538.985
-407.056 627.376 526.839
-430.194 638.526 481.044
-393.896 615.059 523.275
-402.833 600.054 570.442
-487.907 638.683 515.478
-420.559 594.388 566.522
-504.715 610.067 455.947
-396.307 601.515 473.671
-419.646 621.631 465.013
-419.345 621.331 491.111
-402.612 618.088 488.559
-386.428 602.599 503.26
-404.635 627.239 521.07
-425.675 570.805 491.245
-390.37 612.779 523.4
-410.763 615.715 481.743
-402.786 616.574 489.341
-420.002 641.617 531.768
-503.21 623.724 483.683
-398.503 601.419 555.24
-392.845 613.318 511.345
-433.068 573.056 474.015
-388.387 605.081 533.805
-506.503 612.813 482.559
-390.196 589.946 518.064
-388.389 604.553 501.336
-501.857 609.931 450.377
-499.387 602.909 492.94
-420.58 594.372 578.054
-404.219 590.663 474.492
-392.796 608.693 488.234
-503.775 619.961 480.726
-401.995 602.081 474.996
-402.216 628.947 526.992
-423.012 629.6 478.483
-392.275 614.842 524.676
-412.605 620.365 477.627
-426.69 628.14 501.536
-407.035 594.947 459.169
-410.52 590.129 463.77
-489.458 630.935 494.593
-387.306 606.202 517.463
-501.843 618.165 499.995
-387.803 613.676 541.151
-390.378 595.431 495.29
-412.486 588.352 462.203
-391.681 597.965 489.533
-397.79 587.374 495.691
-403.391 581.745 491.522
-489.894 618.215 490.509
-419.678 590.887 575.086
-430.559 638.553 520.011
-418.387 574.235 480.945
-388.385 591.295 523.967
-401.841 586.291 495.27
-422.015 630.149 472.963
-490.724 603.355 497.347
-425.157 635.326 481.23
-399.226 587.817 537.19
-385.837 608.972 522.79
-427.469 634.979 490.569
-423.8 570.23 488.705
-406.637 626.486 514.078
-397.851 591.049 492.378
-408.853 625.765 519.808
-419.946 620.545 462.162
-417.805 590.11 571.651
-415.169 625.991 480.9
-432.149 608.043 567.689
-386.164 611.714 520.414
-491.078 623.667 506.414
-495.869 604.433 489.502
-397.186 583.814 506.339
-424.382 593.432 572.473
-489.647 611.812 493.589
-498.697 601.133 491.288
-411.581 631.89 536.837
-400.203 584.534 481.777
-427.187 636.081 471.334
-423.438 574.668 479.734
-397.015 618.815 503.722
-385.339 599.428 510.024
-425.703 594.753 562.127
-415.728 617.826 476.895
-417.532 596.664 584.17
-494.928 613.594 487.193
-423.016 574.504 484.963
-496.88 610.978 444.527
-427.301 642.914 500.512
-502.503 621.341 463.92
-406.956 619.035 481.24
-401.168 601.329 475.079
-397.876 588.505 542.529
-420.778 629.106 488.054
-402.501 589.031 483.075
-423.164 574.851 487.178
-433.353 642.124 514.851
-402.854 583.91 498.544
-400.97 584.65 523.433
-426.183 596.944 575.227
-409.575 584.682 470.03
-392.59 592.636 498.889
-401.343 583.302 502.885
-429.745 636.091 531.225
-398.465 590.441 491.79
-490.762 599.005 495.035
-413.89 588.318 457.336
-400.033 589.88 488.78
-401.423 611.53 471.163
-388.468 612.865 523.6
-389.329 594.425 532.825
-416.272 626.521 490.041
-416.9 626.689 512.649
-400.359 614.393 486.084
-419.72 575.039 487.375
-502.537 625.7 473.779
-410.341 614.638 471.275
-423.512 637.128 495.483
-419.504 579.99 484.66
-503.754 616.373 456.467
-506.028 608.277 453.664
-419.834 631.257 501.039
-389.478 597.106 547.702
-422.516 588.386 573.419
-397.258 605.841 476.198
-496.404 616.284 484.706
-404.926 613.098 488.929
-400.335 591.076 489.721
-420.786 621.182 464.332
-389.336 613.191 536.374
-423.148 591.381 567.722
-404.002 585.788 482.987
-405.493 598.353 570.839
-401.475 601.951 472.12
-404.714 619.741 520.339
-386.758 593.647 520.921
-400.807 605.603 569.626
-501.284 608.943 496.761
-501.218 602.964 450.015
-421.962 633.887 486.159
-503.772 612.361 456.355
-421.404 624.178 466.607
-399.094 610.112 565.182
-401.732 616.122 480.584
-416.075 609.193 450.674
-400.144 619.536 523.166
-394.175 607.589 481.831
-500.865 612.511 440.114
-423.835 598.395 583.533
-496.262 599.652 492.636
-410.004 626.064 526.444
-414.292 610.404 458.807
-404.742 624.84 508.215
-392.643 586.916 514.802
-404.264 589.936 544.534
-387.165 601.402 501.21
-432.813 574.41 475.446
-425.931 627.061 494.492
-426.272 638.599 491.902
-496.288 612.314 492.985
-418.13 619.85 466.401
-430.537 642.182 505.808
-399.422 581.027 518.795
-498.616 622.28 457.586
-428.735 634.851 501.545
-405.175 619.213 487.315
-397.91 585.82 516.506
-396.584 590.909 549.169
-383.265 601.122 522.058
-427.802 633.513 478.348
-417.388 627.474 490.762
-391.144 595.588 490.569
-495.796 625.402 496.668
-384.57 601.432 508.33
-406.299 587.781 477.047
-404.673 618.643 484.948
-404.961 610.597 567.205
-406.565 586.99 472.506
-501.222 620.029 471.746
-387.22 608.087 542.043
-395.442 599.762 474.885
-403.33 603.621 571.882
-400.759 618.066 503.493
-428.732 641.324 538.591
-488.957 635.283 515.63
-403.226 581.435 492.662
-411.486 625.666 493.242
-506.264 609.011 484.503
-408.278 621.157 494.368
-481.786 648.544 517.512
-418.143 631.27 505.055
-500.918 604.207 501.911
-424.397 635.047 486.105
-395.348 613.9 513.29
-425.654 633.219 530.652
-391.021 603.826 552.566
-395.893 598.995 557.392
-422.263 636.842 504.567
-428.433 636.325 521.516
-418.952 621.954 464.603
-504.402 604.161 446.05
-488.432 629.368 499.971
-390.177 596.341 494.669
-398.402 608.323 483.554
-392.427 594.861 535.626
-391.468 613.837 505.761
-395.02 611.609 495.349
-404.918 613.252 484.464
-401.841 586.546 482.635
-393.457 585.003 522.23
-385.512 609.291 534.745
-501.739 614.626 447.704
-414.198 619.234 489.169
-500.864 614.219 499.409
-394.473 584.385 527.452
-391.886 603.75 539.98
-498.389 599.665 496.385
-410.063 622.157 490.279
-437.11 647.563 533.9
-431.234 607.795 563.392
-428.43 632.122 482.138
-505.435 612.136 465.395
-395.978 605.124 476.88
-490.5 626.731 491.991
-491.357 618.662 491.089
-416.004 629.16 512.274
-426.869 573.659 477.068
-382.5 610.155 514.847
-504.023 620.158 465.064
-397.532 612.467 495.773
-499.592 607.354 498.603
-416.538 578.315 486.236
-409.675 622.441 502.389
-434.682 610.854 564.202
-401.563 619.674 504.466
-504.152 612.367 484.92
-489.402 605.161 499.349
-424.119 639.694 518.546
-392.405 592.415 532.249
-412.377 587.117 464.702
-395.911 587.943 539.667
-397.759 620.193 525.953
-419.672 588.279 572.608
-396.406 595.089 483.072
-434.316 607.812 567.235
-419.598 622.159 496.628
-400.115 598.218 469.931
-423.506 635.569 488.784
-425.157 634.303 525.806
-388.885 609.739 519.972
-405.455 624.285 507.917
-420.928 587.314 570.163
-485.357 629.977 493.658
-399.308 582.551 526.7
-417.385 595.506 572.778
-494.141 612.347 488.241
-494.598 593.638 493.341
-402.372 606.388 565.684
-403.736 589.954 475.896
-407.423 601.717 571.845
-407.579 615.547 470.741
-483.342 604.627 491.957
-504.243 611.976 442.306
-393.254 608.839 484.06
-423.685 634.701 521.076
-415.707 619.37 484.122
-408.58 620.818 474.366
-494.613 614.174 486.46
-419.515 632.875 529.299
-488.579 600.612 491.618
-499.738 611.777 504.169
-400.793 602.847 569.085
-394.115 602.44 479.225
-412.338 623.44 499.351
-505.548 604.337 486.652
-485.707 606.248 492.425
-398.218 589.162 481.588
-416.691 619.255 463.034
-426.72 633.606 497.474
-401.35 588.09 547.921
-420.489 624.611 466.132
-394.688 583.722 520.245
-492.526 602.711 487.804
-425.704 629.743 489.453
-424.362 595.88 575.01
-479.902 646.33 508.615
-491.896 598.079 492.442
-498.886 614.453 448.247
-493.212 603.47 498.373
-426.139 642.873 508.294
-417.391 589.911 571.784
-490.101 625.274 490.237
-491.224 601.956 496.269
-494.056 622.38 509.747
-433.06 643.548 500.787
-385.692 612.587 511.99
-407.747 624.773 530.556
-420.466 599.578 573.054
-395.497 586.017 532.65
-421.366 602.163 577.145
-429.135 575.642 469.31
-391.906 608.762 491.555
-385.673 601.802 527.687
-426.943 639.321 513.841
-387.604 609.219 540.142
-486.253 639.223 519.239
-389.582 599.849 549.978
-422.633 632.461 535.133
-402.82 591.484 540.363
-408.736 621.825 477.693
-393.487 602.693 540.447
-404.838 619.312 489.861
-421.631 628.73 481.559
-400.169 585.977 538.211
-432.755 575.47 469.298
-415.164 617.071 474.629
-400.919 584.103 520.137
-407.343 583.572 472.915
-416.18 576.639 483.513
-395.177 610.937 500.905
-390.001 610.816 548.676
-430.976 637.732 501.352
-386.422 597.354 534.086
-392.881 605.767 496.802
-498.233 616.261 449.935
-421.231 600.578 589.602
-391.806 589.765 523.955
-495.035 625.524 491.04
-498.493 620.962 458.002
-489.373 598.331 494.427
-427.374 632.814 472.831
-413.121 576.129 528.494
-420.532 618.441 460.407
-486.61 613.687 500.861
-393.097 620.362 518.544
-435.15 568.931 475.819
-392.289 593.544 485.731
-395.925 585.094 510.327
-390.836 612.33 547.724
-398.761 601.98 548.919
-404.593 583.404 477.3
-398.062 605.345 476.205
-396.093 606.584 557.531
-388.96 610.575 512.249
-392.441 607.355 483.836
-392.059 616.754 551.924
-425.153 632.815 508.966
-431.731 645.084 514.248
-497.081 610.117 443.887
-498.69 600.496 495.25
-492.709 625.282 489.413
-387.792 609.759 540.934
-395.668 610.22 554.897
-398.635 608.619 570.657
-387.25 604.862 538.462
-415.867 629.042 516.651
-432.903 638.443 517.378
-425.391 635.244 477.164
-501.741 612.319 456.26
-495.164 612.053 493.662
-389.435 600.188 493.375
-418.232 596.001 585.337
-405.113 586.623 471.554
-391.593 607.511 494.378
-397.572 602.591 475.6
-486.435 605.052 494.231
-488.364 617.662 495.134
-410.985 616.638 490.943
-388.4 598.885 492.923
-388.804 611.149 550.584
-422.859 632.687 487.11
-414.497 630.975 537.011
-405.409 617.548 493.201
-489.655 620.596 487.497
-433.165 646.677 535.779
-412.959 616.154 479.831
-384.193 609.102 534.507
-427.853 633.811 504.84
-410.767 622.86 488.98
-498.034 612.022 509.19
-401.377 595.039 552.712
-385.386 607.041 510.959
-415.456 576.687 486.15
-414.729 624.999 482.964
-402.962 601.063 466.874
-499.034 622.417 467.965
-420.04 574.346 488.205
-394.813 611.017 494.576
-484.821 622.081 489.379
-418.431 629.073 507.643
-391.601 596.836 486.405
-386.727 603.892 497.503
-494.327 609.774 489.198
-418.703 594.247 581.665
-424.378 623.584 463.248
-399.63 588.323 495.902
-394.333 589.635 499.336
-505.559 612.869 483.747
-417.786 621.594 473.29
-420.706 571.337 481.412
-431.669 645.983 516.315
-389.564 597.469 539.897
-428.612 639.9 531.665
-432.7 641.074 513.802
-420.266 624.871 494.318
-393.192 602.705 487.719
-429.802 638.974 518.361
-426.82 634.713 518.675
-411.402 623.917 498.924
-392.43 591.356 528.817
-417.005 620.64 475.049
-394.792 599.227 538.352
-418.647 623.508 476.196
-504.845 613.946 444.59
-499.188 608.212 489.765
-504.527 608.656 453.696
-411.946 623.82 494.288
-394.317 592.56 548.478
-424.904 638.352 512.377
-491.537 599.331 493.71
-493.309 617.305 489.629
-499.205 623.841 497.141
-393.91 593.564 546.31
-494.196 623.98 489.381
-435.462 645.138 535.448
-389.034 609.498 503.733
-501.684 602.058 443.332
-417.935 627.389 481.21
-419.792 591.549 581.063
-421.25 595.407 584.313
-411.025 624.381 485.924
-414.895 628.997 521.795
-420.905 632.321 487.459
-428.555 571.013 473.914
-390.631 597.872 550.339
-408.483 585.66 473.157
-493.371 627.188 493.716
-414.791 633.382 521.004
-386.121 593.708 529.083
-388.888 615.085 538.359
-397.181 602.836 476.426
-395.478 623.994 526.83
-424.466 633.875 484.284
-397.898 585.474 516.427
-505.454 608.689 459.491
-427.899 640.695 532.814
-435.915 649.65 533.12
-408.78 611.152 473.187
-385.381 607.566 533.221
-396.261 596.269 484.212
-485.04 624.543 487.053
-484.338 642.95 509.887
-410.513 590.116 461.38
-422.592 598.82 588.604
-399.883 587.523 488.709
-393.073 613.13 543.135
-409.478 591.572 458.959
-389.157 596.755 541.743
-426.237 642.499 500.334
-419.898 596.807 575.857
-392.568 613.102 508.197
-495.727 601.761 491.781
-429.059 637.652 530.824
-422.403 625.392 467.756
-488.412 622.722 494.49
-396.389 613.924 488.829
-416.876 579.421 485.384
-499.252 622.04 481.59
-504.61 620.471 464.048
-485.374 620.393 492.922
-419.326 592.981 564.979
-408.332 621.613 515.119
-399.829 615.159 484.968
-430.331 576.836 471.502
-416.169 577.411 482.713
-499.88 614.182 450.023
-391.043 619.908 522.856
-417.999 617.337 469.763
-403.156 593.978 546.42
-505.621 615.847 491.837
-412.997 577.416 527.903
-384.469 605.552 524.525
-425.306 634.694 526.277
-433.55 646.104 536.563
-390.694 607.315 551.105
-383.112 614.802 538.217
-393.115 614.551 508.701
-386.506 613.643 533.692
-407.521 602.233 570.314
-427.174 635.29 522.469
-408.918 626.055 525.742
-398.715 583.434 535.089
-505.685 611.222 482.689
-394.72 592.786 485.058
-396.871 621.222 517.897
-396.975 592.067 484.639
-417.392 634.882 532.236
-431.402 570.845 474.245
-414.359 610.993 457.475
-500.744 616.666 458.856
-398.122 623.291 515.546
-409.06 589.012 466.41
-414.971 623.404 509.296
-506.405 621.059 485.616
-490.41 624.658 502.219
-428.301 636.507 488.277
-426.309 593.956 572.143
-393.888 600.65 485.983
-495.743 604.02 490.3
-496.019 616.905 503.344
-505.628 614.527 486.156
-419.574 622.668 467.974
-501.303 611.056 442.426
-498.148 620.088 508.538
-434.364 642.881 499.976
-396.978 611.415 484.959
-390.015 611.418 552.282
-422.357 633.62 474.984
-398.156 621.379 511.696
-437.273 646.606 525.651
-496.372 617.683 504.96
-401.496 581.065 508.553
-485.391 645.484 511.522
-504.653 611.747 448.019
-421.434 634.268 504.298
-506.954 602.148 446.98
-421.534 640.25 533.378
-496.069 610.18 501.28
-499.582 602.392 441.958
-399.014 592.545 487.733
-478.623 600.551 483.696
-506.99 619.207 486.118
-386.683 597.21 516.792
-426.322 640.394 529.683
-498.16 608.37 488.035
-400.044 597.985 543.901
-431.624 645.011 540.613
-415.845 615.868 469.506
-415.545 624.737 509.117
-422.962 591.887 574.383
-500.421 615.274 453.752
-423.437 571.526 487.867
-394.061 583.38 515.166
-431.063 637.466 510.891
-488.498 620.394 498.073
-410.215 581.883 466.856
-505.227 618.404 469.594
-408.869 621.845 512.485
-421.36 631.784 540.055
-433.449 575.707 471.416
-489.855 607.213 501.833
-438.019 649.12 499.066
-422.87 632.539 510.694
-398.2 615.867 565.351
-394.228 589.677 494.875
-429.947 592.957 570.808
-498.467 603.425 488.414
-499.72 602.416 502.541
-400.724 591.574 479.001
-388.115 602.608 533.52
-424.4 635.473 483.718
-419.362 629.132 512.835
-418.358 636.029 532.245
-421.992 576.463 486.645
-429.772 638.409 527.948
-499.603 620.793 468.159
-418.779 629.567 504.425
-420.875 623.138 488.467
-405.998 617.726 477.15
-406.885 621.86 511.897
-396.673 595.918 481.004
-432.868 640.402 498.73
-417.556 632.867 541.854
-396.916 605.262 547.738
-421.243 589.146 566.107
-388.529 600.395 498.578
-488.634 619.882 496.173
-502.784 612.876 488.666
-396.244 586.015 502.276
-486.007 626.918 497.155
-393.533 590.725 491.043
-501.774 609.177 503.796
-494.609 625.059 503.461
-402.066 626.899 523.976
-386.298 610.012 531.503
-423.053 619.747 463.998
-506.718 623.09 485.218
-401.95 625.268 520.992
-419.971 624.029 471.18
-395.36 585.787 512.983
-497.185 606.418 489.31
-424.488 632.892 485.234
-494.324 625.115 510.372
-391.864 592.509 543.72
-503.845 612.376 488.846
-430.412 638.647 511.899
-492.883 616.517 501.312
-417.732 628.458 482.449
-416.525 593.031 572.967
-417.335 630.01 540.269
-482.872 642.396 509.353
-394.391 607.295 557.6
-392.938 586.381 519.413
-398.432 593.99 488.436
-398.365 582.689 512.299
-489.769 620.114 501.238
-499.485 614.977 439.691
-422.678 640.085 504.472
-487.585 606.641 496.063
-408.638 625.426 527.069
-488.621 640.621 522.294
-428.819 592.792 571.337
-481.543 649.406 509.323
-407.852 619.584 501.073
-417.777 623.387 480.296
-398.445 623.593 513.42
-397.901 588.802 529.728
-383.97 607.208 525.532
-413.489 625.144 516.404
-419.836 626.897 470.095
-409.379 617.451 492.226
-494.187 602.474 502.85
-406.003 627.321 523.204
-422.942 630.932 482.034
-503.793 626.103 488.919
-384.44 603.353 529.114
-413.917 623.347 479.304
-417.115 629.734 500.692
-419.346 630.367 523.647
-500.588 619.397 466.279
-408.607 631.265 532.584
-423.262 624.362 462.635
-421.579 619.527 461.925
-387.322 601.221 547.683
-401.187 592.909 540.15
-434.482 612.853 564.732
-389.285 608.767 536.535
-434.169 645.081 498.743
-394.976 595.599 491.596
-400.244 582.8 520.47
-407.145 621.587 499.042
-506.941 618.331 485.899
-397.024 600.489 472.929
-391.592 606.787 553.7
-422.24 597.062 569.379
-505.537 618.048 490.796
-427.064 596.811 572.042
-390.949 591.406 532.786
-500.128 607.555 493.567
-410.916 617.215 488.028
-398.915 621.33 526.515
-490.222 617.856 490.584
-487.173 599.219 493.737
-434.869 640.401 483.456
-416.263 624.919 479.098
-491.621 611.406 504.492
-397.876 588.506 498.74
-389.997 604.959 490.554
-385.475 611.751 516.993
-384.696 607.787 511.576
-406.758 588.199 475.148
-506.888 617.833 488.974
-438.124 646.716 496.586
-383.014 604.856 531.902
-412.306 625.214 514.39
-401.002 613.442 477.083
-420.62 639.508 530.08
-384.768 611.7 518.207
-417.389 621.681 490.07
-415.253 578.276 478.269
-393.286 615.152 549.637
-499.181 613.11 442.744
-497.263 622.587 459.083
-498.496 602.288 501.163
-395.81 611.325 503.496
-385.843 610.804 524.142
-406.601 603.64 463.424
-397.188 583.91 510.921
-432.724 638.066 515.805
-403.636 604.73 463.451
-495.031 597.242 499.063
-384.623 611.429 511.935
-398.556 582.159 528.449
-395.669 602.865 471.684
-395.13 620.015 510.65
-412.947 622.47 508.233
-430.448 637.743 512.572
-416.733 628.629 482.858
-433.315 642.413 525.57
-421.057 632.005 489.046
-492.512 599.765 497.997
-493.476 600.807 492.547
-416.388 628.353 522.343
-409.923 621.623 489.43
-420.959 576.648 488.527
-417.916 627.564 503.254
-390.156 589.263 530.754
-503.153 620.014 491.012
-424.597 637.423 515.086
-402.163 602.122 568.776
-386.123 598.064 528.56
-495.69 623.841 489.783
-415.632 625.235 505.23
-397.155 626.316 526.789
-499.898 616.95 463.356
-429.125 636.244 527.45
-397.012 602.188 475.644
-393.531 596.367 489.498
-401.581 622.557 503.18
-412.74 586.512 460.737
-396.739 584.429 498.483
-385.618 604.903 500.458
-495.491 620.154 509.707
-390.323 606.801 497.099
-494.33 601.207 499.701
-422.834 625.068 494.965
-490.532 628.542 495.725
-491.339 605.365 502.092
-496.921 605.186 440.273
-422.994 628.453 484.414
-385.541 599.491 511.213
-434.177 575.765 466.467
-412.07 585.14 468.044
-413.458 618.522 483.942
-385.294 602.019 499.999
-389.602 588.936 526.184
-388.836 601.159 536.498
-416.548 577.324 481.882
-386.97 610.328 529.13
-424.981 635.625 510.876
-397.334 586.587 495.39
-496.214 620.949 506.6
-407.986 624.783 527.878
-430.788 644.258 542.224
-490.2 626.515 493.225
-385.413 601.568 502.111
-402.716 617.036 478.32
-423.845 629.239 477.696
-427.912 640.931 496.745
-426.504 571.628 482.798
-490.508 619.925 486.6
-424.627 638.164 497.315
-498.98 622.717 464.376
-404.114 580.148 494.515
-422.823 634.345 494.163
-433.933 643.144 516.541
-388.093 606.049 495.701
-390.086 606.733 490.056
-395.319 586.273 520.757
-397.138 582.653 528.662
-502.463 617.868 494.913
-425.145 641.345 509.284
-420.679 625.51 479.483
-504.872 605.152 451.468
-477.989 600.557 480.968
-505.417 612.259 481.187
-420.595 573.171 489.389
-507.522 594.793 449.542
-385.22 601.839 526.802
-404.863 617.25 491.204
-407.637 589.958 468.774
-488.791 617.081 500.415
-432.975 638.346 524.797
-421.334 619.268 462.14
-418.119 593.48 568.655
-402.617 626.424 527.494
-430.436 635.005 526.448
-392.379 616.661 526.228
-393.548 612.375 509.295
-385.378 607.73 512.621
-415.476 615.834 468.112
-400.508 579.501 525.782
-401.924 580.699 529.916
-406.662 602.326 569.361
-407.873 583.632 480.89
-403.127 607.209 476.78
-406.801 584.33 475.286
-431.721 643.282 510.998
-393.826 601.347 538.345
-500.656 622.264 459.322
-392.014 604.878 477.156
-504.266 614.027 483.598
-426.733 629.03 500.335
-409.509 584.75 464.72
-419.007 625.83 468.095
-415.618 633.419 533.64
-385.196 605.368 537.609
-400.557 585.083 536.599
-501.611 602.916 447.343
-402.799 599.224 467.988
-493.727 614.479 493.191
-417.259 623.452 486.238
-388.891 597.329 496.923
-485.271 630.124 493.796
-393.343 588.572 523.774
-424.134 625.742 494.483
-400.583 621.07 525.629
-425.63 595.212 568.46
-402.585 588.2 489.117
-393.998 592.784 486.504
-413.301 624.09 486.132
-488.441 636.256 514.811
-432.266 639.407 505.69
-482.105 602.883 490.743
-418.439 634.586 522.094
-432.888 639.223 516.445
-394.932 587.982 524.761
-497.051 603.586 439.118
-414.762 627.292 510.73
-416.834 630.202 525.372
-393.372 606.308 494.979
-402.903 603.121 568.218
-399.645 581.092 503.945
-394.614 608.392 497.122
-399.009 620.869 524.731
-423.668 633.343 476.701
-425.88 638.17 521.673
-391.309 592.473 530.741
-415.587 616.663 476.024
-414.796 616.311 473.724
-413.146 617.005 467.473
-407.883 627.085 523.192
-484.898 602.459 490.494
-396.471 613.088 486.925
-430.786 574.844 474.381
-432.196 574.992 474.057
-385.222 610.199 534.903
-502.114 613.939 459.575
-417.126 628.089 481.885
-401.731 601.992 470.915
-418.844 632.93 535.023
-406.021 630.841 524.055
-389.818 604.389 548.366
-403.554 627.377 524.921
-394.485 594.795 483.175
-417.305 622.556 482.448
-401.358 591.228 544.242
-387.341 606.501 510.588
-394.676 591.227 544.932
-432.932 574.329 464.212
-490.999 604.721 497.225
-493.451 622.942 509.87
-498.188 595.434 496.144
-508.72 614.12 491.377
-478.8 648.878 510.947
-431.984 642.082 528.059
-412.393 626.988 518.259
-485.803 627.09 496.426
-428.381 639.327 523.774
-395.281 594.01 484.906
-507.147 610.318 454.149
-430.387 641.472 529.082
-408.572 627.584 530.789
-391.336 586.649 521.478
-414.315 617.912 480.424
-401.647 601.373 567.146
-401.072 586.499 492.058
-398.179 600.455 552.629
-437.826 648.258 530.843
-501.126 615.836 484.998
-503.886 615.257 462.024
-506.114 618.591 489.281
-417.956 578.451 481.287
-504.122 604.701 448.022
-388.299 600.727 500.308
-505.028 624.944 485.889
-427.142 640.661 515.632
-397.572 583.993 526.711
-386.611 600.254 515.467
-417.99 628.898 478.2
-406.907 620.71 512.305
-430.165 576.999 471.318
-422.818 638.609 506.001
-422.52 630.181 476.169
-417.475 626.226 476.536
-405.292 619.747 513.832
-424.332 635.074 480.757
-491.991 625.403 490.086
-396.511 586.36 497.353
-396.484 585.159 537.72
-493.588 605.417 488.27
-506.814 604.906 450.821
-487.002 622.271 488.262
-389.291 598.626 502.663
-482.513 644.671 504.463
-427.097 641.83 530.66
-391.401 610.038 498.402
-420.578 598.288 587.085
-395.021 591.379 556.697
-499.805 620.34 498.971
-496.859 608.773 490.321
-422.65 590.96 573.294
-500.496 613.447 499.832
-399.797 600.212 543.465
-413.87 630.044 536.662
-487.201 608.344 500.924
-499.564 608.539 497.882
-410.583 627.612 522.619
-408.842 623.535 504.486
-404.311 620.613 526.037
-500.589 621.355 464.35
-386.773 590.361 518.612
-392.624 589.913 536.018
-410.169 622.141 490.173
-504.716 609.786 460.387
-486.924 618.529 494.621
-402.52 624.201 506.581
-394.886 614.414 509.124
-407.273 585.117 469.464
-494.918 609.636 486.468
-384.192 596.204 528.14
-388.093 604.121 536.639
-389.147 599.901 489.144
-389.169 606.463 541.052
-496.77 602.05 490.807
-482.957 644.034 514.276
-389.208 615.797 538.982
-393.002 611.169 491.861
-430.543 643.431 496.841
-404.484 611.567 569.566
-392.643 591.093 534.728
-432.745 639.728 498.339
-481.016 646.197 513.148
-388.267 599.177 538.033
-500.409 604.188 446.76
-407.597 585.435 476.852
-389.142 607.073 538.082
-409.386 587.147 469.949
-396.24 585.366 505.792
-484.174 641.758 509.235
-411.608 621.317 485.829
-429.507 640.415 522.941
-400.746 607.49 570.809
-436.552 648.439 498.494
-484.755 638.841 514.386
-403.921 597.302 550.498
-403.693 623.454 506.926
-397.703 607.958 472.935
-424.642 635.141 485.414
-496.104 610.905 504.36
-410.702 620.194 500.071
-401.955 591.429 552.723
-402.404 579.464 519.577
-399.298 609.14 475.782
-404.303 599.484 567.373
-418.469 636.893 538.769
-393.807 591.719 491.943
-411.548 578.06 497.522
-393.797 606.708 490.507
-398.564 590.189 539.659
-507.827 609.44 451.647
-422.723 595.048 580.063
-501.336 613.654 444.173
-401.48 600.829 568.024
-394.872 621.934 524.957
-494.57 622.603 491.382
-397.399 615.876 513.376
-393.073 591.477 537.168
-425.738 640.283 533.153
-406.404 624.908 507.285
-491.831 628.503 499.985
-394.969 602.407 484.093
-486.218 600.846 490.766
-429.148 638.917 539.279
-397.301 613.736 511.2
-399.942 582.211 509.436
-406.534 630.135 528.642
-402.93 603.163 470.71
-490.351 611.493 493.55
-386.684 613.941 533.42
-426.378 638.959 539.009
-504.345 613.403 457.433
-414.147 626.656 501.173
-402.787 596.29 550.131
-398.233 603.051 546.579
-388.689 599.013 499.055
-402.194 582.11 529.495
-429.34 637.999 493.657
-393.988 586.527 515.165
-487.84 639.894 517.665
-415.552 617.399 492.84
-386.85 600.922 518.244
-386.709 595.802 533.294
-505.541 607.905 446.74
-387.921 598.677 506.778
-403.536 582.051 487.519
-390.738 604.952 543.997
-393.356 611.659 549.44
-500.346 617.886 454.581
-421.452 595.982 590.769
-490.363 610.883 501.68
-396.408 585.845 507.991
-384.844 599.516 532.846
-422.481 571.286 481.206
-410.873 583.142 466.566
-413.869 583.395 469.418
-405.454 584.965 488.749
-410.404 620.842 470.618
-404.555 618.435 481.101
-489.464 631.932 500.053
-432.444 642.32 517.033
-401 590.627 550.15
-397.131 619.979 507.823
-418.058 628.776 475.195
-423.378 639.925 510.333
-398.245 582.631 530.837
-405.319 611.252 468.798
-402.447 618.191 487.21
-480.36 649.389 512.898
-398.896 581.51 516.547
-430.354 636.873 479.575
-402.381 583.334 527.106
-497.207 626.6 503.709
-423.36 599.214 570.486
-505.86 610.566 447.507
-487.404 620.428 499.677
-418.886 632.597 502.983
-402.905 587.757 475.584
-419.455 624.474 467.021
-415.993 618.333 496.411
-493.029 627.404 494.317
-410.548 624.21 489.916
-398.884 622.86 507.297
-396.3 620.517 515.652
-421.429 638.368 539.993
-424.722 633.209 513.426
-508.717 590.434 450.687
-481.532 645.28 517.562
-432.939 638.333 520.845
-432.36 569.523 473.065
-434.374 644.557 534.866
-504.349 610.733 459.182
-496.128 625.425 505.92
-426.49 637.753 477.366
-392.08 601.982 491.663
-391.76 589.821 527.982
-396.42 596.464 482.12
-500.381 618.025 475.027
-385.221 598.753 513.994
-498.759 618.064 502.716
-430.836 639.206 525.985
-385.743 607.182 530.866
-423.062 625.228 496.575
-416.85 577.434 480.388
-424.334 628.282 487.63
-402.24 599.969 544.993
-484.82 640.751 514.017
-420.082 591.599 565.51
-388.52 593.334 530.801
-433.939 640.655 527.857
-424.543 630.586 485.057
-423.425 594.96 562.437
-421.444 625.765 467.806
-400.758 598.254 553.772
-431.654 570.057 476.731
-485.47 628.064 494.024
-389.641 600.41 542.894
-419.6 588.737 567.391
-404.846 585.539 489.423
-429.509 641.248 494.585
-396.377 598.793 541.231
-487.588 615.397 493.801
-417.972 580.554 486.981
-418.557 596.036 576.438
-395.608 604.656 558.254
-433.464 640.022 526.501
-403.618 587.539 542.374
-395.35 587.079 539.669
-394.466 590.171 502.193
-438.963 648.468 532.113
-402.422 614.047 493.403
-388.249 598.253 489.724
-393.123 584.232 521.767
-425.413 575.728 485.873
-392.072 603.969 482.175
-435.196 647.171 529.917
-490.922 624.32 501.952
-407.808 585.149 466.358
-428.574 574.79 469.319
-395.74 609.024 541.1
-430.292 643.58 512.705
-402.555 597.114 546.428
-385.412 610.034 526.395
-398.737 614.468 488.02
-393.847 617.42 524.91
-395.369 612.052 506.878
-397.234 609.591 486.102
-421.633 635.328 499.881
-483.606 647.82 514.69
-504.938 609.082 442.429
-429.977 634.748 473.233
-436.17 646.41 531.395
-497.415 600.458 499.207
-393.207 590.271 543.454
-421.978 625.983 460.742
-499.212 606.09 446.482
-401.992 617.685 514.876
-432.878 644.007 525.483
-390.466 596.394 496.841
-401.446 613.012 477.321
-432.093 646.489 514.447
-499.987 622.966 510.616
-416.1 629.968 535.379
-389.793 594.882 533.006
-425.593 635.485 479.749
-407.796 626.249 514.21
-409.332 587.259 462.704
-382.768 602.485 530.567
-492.998 611.813 501.112
-402.242 586.59 480.008
-421.791 593.136 574.037
-394.006 589.341 524.574
-427.827 635.845 515.239
-403.765 595.732 548.295
-404.888 624.507 509.189
-491.577 629.202 508.343
-397.283 591.847 557.386
-502.575 623.357 486.238
-491.076 598.327 495.942
-502.321 614.83 450.728
-411.898 619.236 467.667
-384.416 609.335 531.787
-394.425 583.251 513.585
-413.168 618.161 490.858
-417.473 593.041 567.088
-425.698 627.175 501.309
-395.646 588.058 528.831
-505.592 607.695 486.121
-420.77 624.273 470.754
-500.146 620.697 477.453
-396.218 583.727 522.506
-505.581 603.236 444.046
-412.885 622.253 484.277
-403.023 591.653 543.178
-421.417 624.455 496.473
-480.223 644.655 515.999
-397.359 608.33 565.419
-409.913 621.653 485.895
-404.734 585.348 484.224
-400.711 612.642 564.374
-420.962 622.324 461.343
-402.588 591.853 551.417
-410.545 621.584 480.989
-426.188 635.537 539.987
-396.741 588.095 537.322
-485.963 640.153 518.376
-503.859 606.058 454.685
-408.817 615.532 471.071
-501.607 602.213 502.462
-405.651 579.742 530.21
-391.636 603.264 497.606
-393.595 614.1 551.891
-506.921 609.378 455.996
-394.778 589.377 492.353
-387.7 596.192 529.418
-384.315 609.806 522.173
-502.67 612.885 492.567
-502.245 608.086 504.363
-502.232 607.585 490.246
-418.306 631.198 525.933
-488.184 615.64 503.474
-404.497 618.82 515.046
-389.976 607.378 494.696
-412.562 631.385 537.742
-422.5 626.5 505.026
-404.292 611.684 476.196
-422.472 621.27 464.897
-414.134 634.927 535.995
-392.722 588.349 514.556
-423.651 638.915 510.385
-427.839 636.823 513.213
-434.866 611.895 568.125
-416.819 622.009 476.531
-387.297 604.035 529.937
-423.328 593.373 564.993
-386.561 600.597 500.478
-395.865 606.791 555.325
-402.035 581.726 528.301
-493.403 627.966 494.749
-491.086 599.158 494.047
-483.614 601.107 491.97
-394.486 587.944 536.414
-489.987 601.235 496.941
-391.444 594.136 548.611
-395.335 589.835 533.563
-412.86 621.162 499.556
-397.581 601.004 470.453
-430.235 643.563 494.6
-391.833 589.188 520.415
-403.448 621.805 523.971
-402.723 612.46 476.074
-423.169 632.797 538.997
-418.901 593.258 567.124
-396.273 592.534 556.545
-399.143 600.243 543.506
-483.019 603.842 492.018
-431.456 637.362 515.263
-394.37 607.342 555.381
-500.514 599.948 498.831
-421.838 632.861 523.109
-415.154 620.342 470.906
-501.28 610.54 487.935
-406.53 625.033 518.444
-485.15 627.531 492.123
-386.265 607.784 525.481
-399.225 614.896 494.083
-395.94 607.708 550.054
-386.478 606.805 537.834
-420.299 599.088 573.539
-506.195 614.938 483.252
-411.427 619.336 491.512
-419.255 628.058 473.22
-420.183 577.564 483.762
-480.783 642.539 512.493
-398.898 583.746 528.163
-486.396 637.839 513.166
-425.496 639.997 526.757
-389.279 611.697 515.456
-398.323 587.786 533.803
-492.441 608.017 493.596
-486.363 598.093 490.555
-495.278 599.945 499.05
-424.539 571.911 488.198
-500.395 614.829 439.348
-383.151 604.95 520.199
-422.611 638.333 530.269
-481.051 646.725 520.534
-391.736 599.213 483.223
-424.257 631.771 508.46
-493.212 622.916 506.797
-402.927 606.96 469.365
-484.234 643.88 507.006
-388.579 610.796 508.42
-391.349 598.829 490.187
-502.652 616.775 467.445
-432.8 644.93 538.196
-407.942 579.255 492.333
-398.684 593.378 559.372
-393.487 602.164 541.319
-425.689 628.334 494.393
-385.722 602.484 532.607
-492.046 606.633 491.069
-401.29 582.427 518.032
-395.683 587.533 492.467
-428.808 632.171 500.501
-398.745 584.076 517.716
-495.113 620.482 488.779
-423.528 590.231 565.988
-412.088 619.263 494.979
-484.613 606.708 493.463
-389.522 600.314 501.101
-427.981 639.026 536.36
-394.355 598.783 557.017
-502.53 602.698 448.335
-395.146 594.587 558.414
-407.815 603.857 456.927
-411.985 623.315 515.582
-385.212 600.504 529.4
-420.284 625.609 502.7
-499.11 605.725 491.315
-482.929 646.948 514.763
-498.227 599.218 491.805
-397.341 615.557 489.738
-400.557 604.886 567.641
-383.108 606.065 516.946
-426.993 635.337 537.163
-500.146 621.194 506.909
-422.625 628.399 477.107
-399.976 586.696 487.551
-499 617.51 453.882
-497.7 624.898 509.685
-419.989 632.078 543.098
-386.347 608.179 520.625
-435.636 646.424 533.18
-411.019 625.144 513.705
-418.963 631.161 517.735
-397.895 591.268 480.556
-391.914 604.73 482.081
-429.652 644.353 538.256
-498.346 623.5 490.037
-493.67 613.254 505.303
-408.939 620.363 502.361
-392.455 594.428 553.535
-500.958 606.178 445.055
-422.343 596.195 587.772
-432.612 608.397 565.15
-504.037 615.632 482.599
-407.292 624.459 508.945
-402.74 583.436 488.044
-399.6 585.294 530.475
-490.601 611.008 493.258
-388.108 609.133 517.09
-487.186 618.933 492.029
-418.086 623.484 497.619
-410.318 579.844 530.674
-504.157 610.286 448.747
-423.077 600.556 588.661
-428.227 641.458 498.298
-420.27 631.212 488.313
-412.691 623.286 505.886
-496.451 625.631 500.793
-481.014 644.488 506.831
-487.938 608.216 495.816
-387.337 598.55 512.196
-387.218 607.701 517.345
-428.394 640.734 526.121
-391.819 592.94 492.325
-400.023 623.554 507.492
-501.947 621.661 454.986
-387.027 613.876 550.348
-496.822 613.124 490.009
-485.406 602.101 493.364
-390.832 608.289 554.428
-400.725 613.083 568.542
-426.659 632.12 477.3
-397.93 586.655 493.006
-426.521 629.146 505.737
-400.837 588.607 482.452
-494.688 595.503 496.279
-487.483 624.843 499.695
-421.578 600.81 575.91
-485.183 639.455 518.102
-494.908 613.877 491.156
-424.225 599.563 577.609
-406.176 625.582 511.96
-415.397 631.445 522.416
-429.956 637.639 534.094
-398.902 612.788 565.368
-424.653 635.778 481.007
-389.498 600.214 531.636
-410.743 628.663 525.52
-392.073 599.604 537.99
-409.846 620.595 506.055
-386.719 596.439 535.941
-489.91 619.579 500.513
-419.859 626.367 475.006
-407.353 587.968 469.169
-416.774 628.303 513.838
-396.661 588.852 497.61
-422.837 624.07 487.14
-483.227 601.445 490.993
-416.413 575.269 479.926
-415.561 618.338 480.999
-393.695 608.722 495.843
-425.519 637.626 493.814
-401.493 625.462 509.976
-388.668 608.305 546.201
-424.505 627.147 493.257
-424.279 637.067 540.999
-388.994 615.368 537.657
-510.501 607.875 453.726
-424.297 595.201 566.124
-428.771 640.409 529.182
-410.111 584.322 469.733
-398.671 587.772 539.705
-412.931 623.532 512.95
-410.509 630.666 534.374
-429.553 637.256 481.179
-495.71 602.003 499.889
-426.69 570.656 484.896
-487.629 640.239 513.579
-424.41 597.193 579.019
-405.978 619.664 479.685
-421.987 636.159 499.805
-491.634 617.48 485.56
-410.822 619.925 493.897
-488.698 609.33 499.956
-413.975 629.441 517.278
-426.844 637.189 479.263
-425.572 592.092 569.269
-405.316 630.473 525.222
-386.557 613.984 534.842
-406.098 586.647 479.083
-413.226 578.765 479.309
-403.544 614.924 491.003
-414.343 625.537 490.416
-398.699 623.969 532.889
-391.009 588.124 516.175
-487.209 612.054 496.2
-419.107 595.736 572.483
-425.891 642.376 507.474
-414.461 624.26 483.042
-383.679 606.695 523.337
-499.931 622.509 502.19
-389.686 603.358 498.808
-423.921 602.77 575.521
-401.432 584.959 497.345
-428.556 570.73 489
-396.105 588.861 524.389
-404.214 601.526 461.316
-421.432 577.618 481.251
-416.946 626.437 481.428
-491.445 626.478 496.897
-426.057 636.098 540.877
-417.599 629.248 523.974
-490.352 627.433 494.457
-435.257 646.832 515.607
-388.169 604.485 530.548
-502.31 602.046 448.087
-423.611 599.788 586.882
-400.94 588.422 479.719
-397.034 582.25 502.145
-389.101 596.889 546.993
-395.221 583.865 516.935
-484.948 642.519 520.585
-423.13 636.248 505.134
-422.851 638.311 551.074
-409.567 616.667 486.425
-409.464 630.477 535.256
-402.587 589.83 475.1
-430.095 644.446 512.464
-430.952 642.409 497.067
-401.123 589.283 485.512
-406.424 622.538 519.648
-433.071 641.291 520.874
-500.938 610.323 450.577
-399.035 585.035 535.974
-391.29 613.984 546.901
-410.966 616.941 486.819
-483.436 643.827 509.706
-497.371 613.269 507.948
-432.827 608.995 564.313
-405.828 614.57 485.629
-431.894 641.447 504.268
-504.663 606.313 453.941
-417.212 620.621 465.768
-486.478 607.571 492.739
-385.607 598.41 508.802
-433.179 642.609 527.297
-485.547 603.465 490.318
-423.411 570.235 484.293
-503.483 617.353 493.192
-403.112 604.257 566.192
-407.217 629.606 526.798
-400.072 614.359 484.683
-438.913 648.975 500.959
-503.41 615.746 449.219
-487.335 630.499 497.163
-390.958 592.298 533.14
-407.839 622.086 510.661
-399.308 620.49 510.608
-405.151 606.565 466.517
-496.251 609.987 440.374
-417.291 621.518 493.59
-428.324 634.994 470.267
-393.415 610.198 506.806
-398.459 592.105 560.477
-405.307 619.026 477.242
-497.869 610.447 439.927
-487.666 638.535 519.854
-426.239 630.521 468.861
-405.402 609.549 474.322
-403.544 586.866 488.787
-410.661 583.278 469.765
-401.706 587.005 482.018
-406.744 583.911 482.318
-405.479 621.093 501.066
-435.514 646.73 529.168
-399.63 586.572 545.161
-415.311 633.039 530.799
-428.538 635 493.46
-399.016 586.363 529.081
-414.137 621.292 497.967
-435.734 647.864 532.416
-394.532 615.658 504.728
-412.073 620.075 471.769
-400.461 585.449 496.362
-408.716 582.723 479.58
-483.386 642.125 520.051
-400.301 597.076 548.325
-421.666 625.256 489.489
-398.285 583.434 521.499
-495.408 626.486 502.325
-428.317 634.986 510.394
-400.985 592.275 555.331
-402.33 581.61 525.766
-419.46 623.634 468.343
-422.86 633.465 525.853
-494.196 622.724 493.26
-502.991 620.044 468.372
-385.274 601.303 535.381
-496.329 617.8 482.835
-391.417 602.687 497.053
-408.823 586.896 460.29
-488.414 614.247 499.51
-426.827 634.279 484.463
-407.557 624.602 519.934
-415.197 618.869 497.908
-403.996 585.524 478.624
-387.613 608.814 530.142
-400.188 580.489 522.123
-420.139 572.343 480.18
-423.833 637.609 542.994
-387.302 601.347 538.651
-420.68 595.464 586.566
-394.702 616.773 520.661
-403.309 585.965 475.77
-408.709 589.705 459.14
-404.967 608.616 472.972
-422.302 577.117 482.332
-503.988 610.379 494.649
-398.499 623.019 538.721
-384.057 611.23 531.224
-404.88 619.546 503.626
-479.085 648.365 518.791
-387.672 591.581 521.067
-394.334 617.424 523.107
-419.495 632.548 491.845
-483.544 638.243 516.055
-411.72 582.467 472.219
-400.817 605.688 476.328
-402.817 620.656 523.205
-424.771 591.605 568.25
-388.974 593.183 528.834
-390.41 616.634 523.641
-418.192 623.068 499.446
-405.531 610.149 471.455
-393.282 606.29 480.351
-491.481 601.876 491.706
-506.304 605.012 450.916
-423.428 639.224 536.085
-401.174 587.363 562.307
-391.395 619.081 522.619
-430.31 605.319 564.199
-428.95 637.274 492.417
-409.857 575.641 496.651
-401.102 608.201 571.36
-406.175 621.751 504.613
-422.06 594.569 576.425
-392.734 595.052 534.11
-391.659 610.823 506.943
-406.043 623.383 527.757
-390.117 614.529 541.047
-404.424 610.89 472.105
-394.422 594.538 481.429
-390.585 604.189 495.581
-498.333 614.732 483.66
-503.493 616.52 459.794
-415.317 619.588 484.008
-416.94 630.57 521.72
-399.051 583.567 502.519
-399.972 618.048 503.043
-394.018 585.768 532.021
-419.545 632.824 531.81
-503.153 624.906 477.82
-393.638 603.14 544.847
-422.245 632.225 514.886
-419.715 596.919 574.33
-493.868 615.101 482.585
-392.636 613.815 504.012
-413.059 616.611 477.233
-499.491 606.526 494.858
-497.851 604.77 437.395
-436.367 651.956 532.884
-397.402 622.261 522.83
-419.769 622.199 472.665
-505.047 612.541 489.895
-483.299 648.33 510.106
-398.762 585.35 527.579
-496.212 624.28 501.662
-421.173 626.269 472.829
-401.037 582.77 523.223
-423.764 636.947 542.838
-393.24 594.824 536.532
-413.301 630.625 540.774
-412.067 584.213 466.441
-385.528 604.862 528.779
-411.497 626.073 500.178
-501.503 608.548 502.161
-428.81 635.27 505.304
-417.237 630.86 511.282
-422.305 631.409 480.14
-403.422 621.671 501.57
-490.452 596.035 492.025
-488.983 631.369 496.278
-428.425 636.846 484.983
-388.164 593.872 530.828
-428.7 643.596 511.124
-405.442 587.192 472.002
-491.842 627.764 497.38
-424.478 632.118 524.586
-395.258 598.889 483.597
-424.577 575.106 489.72
-498.82 618.368 479.982
-483.952 645.664 516.845
-423.699 572.938 481.37
-431.896 571.861 468.796
-500.689 622.3 466.649
-491.228 616.278 490.139
-384.418 607.411 532.513
-498.548 619.236 487.602
-411.888 621.442 479.522
-397.69 585.335 493.866
-502.988 617.17 463.059
-400.871 611.029 568.677
-418.582 594.114 571.191
-437.985 643.209 528.662
-417.635 628.516 471.933
-499.211 623.273 461.952
-406.725 600.097 570.153
-426.904 629.906 494.742
-418.953 589.885 569.752
-410.467 619.045 494.696
-502.192 624.024 504.557
-393.58 589.396 497.05
-409.45 614.622 480.299
-392.143 588.984 532.259
-430.741 636.252 473.709
-497.518 609.853 444.057
-405.902 625.65 520.939
-433.846 647.007 516.772
-385.716 609.267 520.163
-411.253 624.137 503.544
-412.256 610.912 457.664
-422.383 598.709 589.807
-398.468 588.279 501.729
-401.572 583.715 524.762
-498.629 612.443 446.7
-407.925 614.992 481.779
-401.466 614.537 489.327
-412.331 587.696 459.362
-432.421 570.876 470.426
-501.64 605.467 501.799
-397.602 600.712 473.303
-506.047 612.393 451.803
-497.855 606.806 435.981
-421.491 632.222 493.33
-387.677 610.396 527.849
-424.877 574.796 483.664
-386.643 598.79 514.599
-398.982 599.859 473.909
-384.711 609.518 529.377
-497.449 626.951 502.525
-422.346 599.288 578.654
-424.601 595.73 565.851
-491.718 601.782 491.853
-400.466 584.08 524.66
-410.482 626.799 512.018
-412.324 624.458 484.024
-426.428 631.397 489.244
-393.348 602.79 477.033
-401.688 587.567 477.58
-502.114 616.096 462.039
-397.105 615.364 519.263
-501.008 609.811 486.642
-395.688 610.159 502.682
-499.441 602.577 495.573
-503.05 620.127 492.071
-430.605 633.547 499.574
-407.865 630.368 526.772
-396.034 595.944 490.484
-406.914 579.686 491.722
-507.142 592.137 450.364
-417.581 592.912 573.364
-415.55 627.1 486.69
-488.459 605.818 496.233
-426.662 630.091 473.533
-389.829 611.879 516.174
-426.156 636.972 477.827
-426.631 592.134 567.506
-409.321 591.963 461.692
-389.092 605.463 490.354
-389.667 600.245 540.811
-433.827 610.687 565.949
-500.382 611.513 485.928
-500.175 604.011 441.724
-413.116 574.203 497.076
-428.501 636.553 493.586
-397.911 583.25 531.535
-501.116 608.488 491.585
-415.607 618.841 483.547
-393.963 610.768 489.416
-390.683 610.118 510.853
-391.001 600.622 535.639
-393.645 607.811 479.053
-394.206 588.6 498.059
-408.936 622.989 503.274
-400.407 619.817 518.886
-386.687 608.009 525.403
-396.389 589.984 532.039
-396.13 593.088 481.461
-422.833 629.286 505.603
-499.854 610.035 447.145
-433.416 640.173 507.911
-421.959 626.092 483.851
-400.956 592.285 541.85
-424.478 640.063 537.722
-424.849 627.13 496.138
-416.707 577.005 480.641
-413.405 626.602 494.022
-426.361 640.375 540.658
-426.488 640.991 532.697
-496.225 593.917 495.493
-397.737 589.118 488.02
-386.223 609.187 539.055
-396.784 586.911 539.891
-433.236 646.12 502.582
-427.964 593.869 573.24
-398.123 589.551 544.855
-398.862 590.768 550.786
-498.622 624.723 471.917
-399.924 585.469 485.043
-401.701 582.146 525.872
-405.375 581.056 487.993
-394.035 595.778 489.777
-401.218 607.183 476.877
-399.205 617.867 509.19
-391.083 594.58 533.438
-496.515 608.901 434.428
-407.446 613.169 482.563
-399.075 611.518 568.798
-501.422 604.681 447.449
-420.878 630.609 487.088
-395.971 588.838 535.678
-407.13 627.547 516.925
-428.758 643.088 504.452
-413.255 617.559 483.717
-419.951 573.145 483.219
-505.859 614.532 452.586
-395.565 601.146 477.39
-501.698 623.74 481.459
-401.672 620.152 521.068
-382.814 605.315 527.428
-419.487 571.225 486.58
-425.052 641.948 510.745
-483.108 645.287 520.169
-422.798 626.151 504.824
-392.639 611.903 495.072
-392.387 605.391 491.205
-417.402 630.241 523.403
-392.924 590.794 525.876
-430.263 630.434 469.386
-410.623 591.256 459.521
-429.138 634.144 497.889
-411.558 590.192 456.877
-391.01 618.252 523.152
-485.823 622.575 489.27
-406.387 623.907 527.489
-424.39 598.306 584.231
-494.742 611.418 506.466
-419.721 629.405 481.373
-416.453 618.374 472.521
-398.036 618.128 506.494
-397.67 616.967 518.893
-421.22 634.422 501.683
-483.687 640.84 517.762
-401.621 587.875 490.277
-391.168 587.354 528.959
-504.496 613.733 492.812
-388.581 597.492 534.198
-485.58 630.426 490.874
-401.399 600.539 465.309
-429.553 608.192 564.861
-501.51 611.084 485.314
-389.357 590.548 525.407
-397.539 624.629 522.699
-411.841 584.251 472.134
-388.357 603.766 541.366
-431.825 639.657 519.994
-400.715 625.501 516.493
-391.987 593.535 493.834
-501.482 623.827 472.925
-413.545 626.014 508.281
-409.187 623.768 506.351
-421.401 626.659 507.302
-411.846 616.642 481.707
-502.741 610.636 495.429
-389.084 599.404 536.836
-481.43 648.848 514.722
-500.025 622.151 493.535
-388.219 615.862 534.292
-415.794 633.777 534.377
-419.131 641.441 552.426
-427.49 642.193 511.705
-397.898 614.669 502.421
-423.212 639.21 527.581
-501.823 620.332 456.598
-387.76 610.501 509.831
-426.534 638.178 473.513
-427.077 640.933 536.248
-413.293 623.064 504.981
-499.128 613.978 439.799
-414.1 631.224 538.95
-392.785 590.924 491.174
-406.032 622.306 514.274
-404.366 607.141 568.371
-414.832 624.254 512.056
-393.65 621.193 523.162
-417.802 622.28 488.165
-426.577 633.672 534.076
-396.669 603.524 557.998
-397.901 590.565 554.98
-397.429 581.016 515.783
-402.743 615.088 566.695
-489.364 608.786 503.616
-400.863 606.631 571.161
-384.815 605.537 507.598
-395.77 595.705 487.358
-413.518 614.399 474.545
-394.129 611.628 556.534
-403.785 612.386 483.693
-405.644 583.724 484.807
-387.9 591.206 525.492
-401.741 589.866 548.299
-393.758 609.895 550.856
-400.686 589.394 485.802
-392.996 600.982 489.114
-427.126 570.935 490.915
-410.5 590.427 462.55
-498.867 620.617 487.185
-400.041 582.506 508.946
-430.985 637.244 527.748
-507.3 609.739 487.229
-386.421 596.432 532.68
-420.726 630.998 507.989
-494.772 625.293 499.561
-397.018 606.316 473.178
-433.302 573.754 467.112
-426.139 630.698 481.716
-485.429 618.911 492.234
-398.867 581.679 521.887
-503.379 605.319 482.744
-404.878 621.821 517.414
-406.838 582.419 486.511
-397.508 587.068 492.762
-488.569 613.644 505.753
-410.43 626.102 517.784
-420.759 619.24 466.852
-390.994 615.526 552.999
-498.837 611.345 505.211
-425.044 630.025 473.078
-390.479 605.823 482.079
-418.806 629.383 490.593
-393.392 612.5 507.163
-411.465 617.325 487.49
-504.888 613.206 493.278
-501.551 609.525 486.268
-425.082 629.141 484.806
-504.467 609.954 484.719
-397.727 607.662 479.891
-494.428 602.875 491.955
-411.586 576.18 528.045
-421.892 600.758 589.09
-402.561 619.026 516.336
-402.09 619.469 518.682
-412.154 584.002 469.593
-412.235 585.77 460.58
-401.286 593.974 549.535
-504.592 613.155 461.136
-481.518 651.141 511.65
-431.34 644.471 501.191
-388.295 614.083 535.448
-402.218 625.278 508.645
-482.849 603.232 488.142
-385.532 615.064 537.317
-396.673 591.949 493.449
-428.983 632.895 505.88
-426.623 638.661 497.798
-399.43 591.393 552.814
-396.867 608.914 479.195
-395.553 593.186 481.543
-429.64 635.192 495.455
-418.021 627.451 488.157
-502.45 615.529 460.837
-390.834 609.702 501.555
-395.911 604.536 485.152
-403.021 625.883 519.889
-403.037 613.428 484.932
-394.534 621.192 520.627
-400.06 613.093 483.971
-483.128 606.22 489.413
-389.491 608.419 540.339
-413.878 625.692 497.464
-413.023 620.123 476.02
-407.37 622.636 526.663
-420.346 627.162 510.183
-400.855 603.358 473.175
-421.846 635.076 505.539
-433.016 644.581 539.192
-497.584 621.476 488.254
-499.246 614.95 445.517
-425.816 639.448 512.916
-391.673 619.281 520.149
-396.355 605.642 472.11
-392.949 605.646 541.451
-429.75 572.618 471.221
-503.377 613.856 450.974
-410.539 616.085 481.788
-397.328 620.784 509.473
-414.175 619.714 468.852
-498.757 612.746 438.92
-420.837 597.474 570.862
-413.101 618.961 495.248
-504.901 609.843 486.861
-431.063 572.949 468.725
-435.95 572.328 472.436
-415.935 619.651 495.209
-385.489 600.281 532.759
-410.379 621.104 476.424
-409.811 577.921 530.268
-499.793 611.088 507.671
-493.771 613.483 489.81
-405.513 619.671 486.732
-502.762 611.945 441.418
-505.619 611.798 487.432
-501.888 604.264 440.006
-432.728 643.314 519.222
-408.407 583.03 475.581
-402.608 623.214 510.442
-500.952 620.939 474.421
-406.534 587.664 471.201
-405.541 627.032 530.413
-426.613 633.21 514.981
-489.7 617.019 495.411
-401.101 583.875 531.695
-423.937 569.698 486.551
-421.861 637.169 523.732
-506 621.592 484.916
-430.173 603.915 563.324
-395.439 588.933 537.273
-497.207 615.103 441.984
-407.944 599.764 459.211
-434.668 569.095 473.401
-414.64 576.821 527.684
-488.832 616.975 494.53
-499.304 605.93 490.743
-433.021 645.304 530.138
-404.632 617.72 475.692
-486.551 623.999 498.963
-426.6 634.518 532.864
-500.279 612.373 438.52
-386.711 608.342 509.03
-402.594 595.409 553.92
-395.719 618.783 522.513
-392.049 595.43 484.715
-396.885 585.179 502.557
-480.233 644.738 514.19
-422.175 635.266 496.064
-487.27 611.435 498.019
-430.926 634.623 483.284
-496.601 620.963 484.105
-495.55 624.188 493.87
-402.885 611.648 565.924
-390.956 607.625 541.993
-383.451 602.292 515.309
-410.078 620.618 493.01
-432.01 645.284 527.925
-500.244 615.795 444.231
-400.525 622.982 509.472
-420.685 637.906 534.193
-393.243 594.583 539.013
-500.935 610.625 501.537
-405.065 599.084 464.531
-506.447 610.064 485.664
-409.294 587.814 459.47
-421.318 622.524 460.272
-390.357 609.456 552.422
-402.426 618.771 487.596
-480.263 648.836 509.465
-395.888 584.362 505.292
-388.186 599.204 493.909
-499.519 606.475 441.721
-415.73 609.778 449.688
-420.039 627.14 465.53
-414.56 618.316 486.152
-407.08 587.281 475.575
-422.709 630.142 482.269
-406.526 585.668 482.914
-402.867 605.955 467.033
-402.701 611.809 471.796
-406.747 619.139 491.939
-487.268 619.965 491.65
-498.545 608.154 436.287
-409.729 622.146 492.792
-389.136 600.008 550.735
-394.099 597.855 486.948
-383.653 608.383 520.596
-419.2 622.454 494.849
-390.928 587.455 525.528
-400.214 624.841 513.262
-430.898 643.755 540.769
-402.923 585.214 487.078
-488.345 638.99 511.635
-413.839 584.325 463.303
-398.003 617.613 518.282
-393.28 590.079 529.945
-428.307 635.801 512.75
-401.65 628.428 520.657
-486.398 630.207 492.61
-393.373 609.532 498.621
-433.944 572.328 474.671
-402.911 605.014 567.562
-388.56 600.67 498.565
-487.777 639.55 510.729
-397.7 609.459 484.753
-388.541 612.236 520.38
-496.469 613.203 485.726
-397.864 611.101 485.878
-397.656 609.042 566.132
-417.33 625.113 472.204
-398.811 583.576 509.948
-429.742 641.428 498.045
-423.918 626.192 456.94
-433.103 639.8 525.473
-431.491 637.119 523.592
-402.547 589.496 477.061
-401.101 587.204 540.537
-423.145 594.409 579.397
-388.465 597.988 532.909
-408.152 624.752 524.357
-416.45 617.768 484.105
-421.84 625.228 488.743
-401.687 615.541 491.94
-389.83 600.755 485.473
-399.738 589.542 550.024
-408.559 592.218 458.543
-494.929 604.289 438.989
-493.827 602.862 498.442
-392.965 593.732 490.474
-435.228 643.122 529.065
-494.88 622.2 487.227
-402.765 617.052 487.939
-417.944 628.662 477.331
-412.473 627.454 490.983
-384.733 598.891 520.343
-406.685 628.554 534.132
-404.901 602.215 464.045
-405.499 630.682 530.115
-404.9 618.073 485.157
-405.701 588.429 476.388
-487.435 599.561 495.579
-397.583 586.28 524.217
-395.059 608.529 556.372
-490.132 620.381 503.458
-497.681 613.705 514.671
-393.944 608.016 543.18
-388.291 605.048 533.548
-404.942 614.522 488.374
-402.194 589.378 486.24
-393.115 602.238 557.838
-413.315 622.64 478.632
-406.338 602.578 463.082
-396.638 587.803 498.102
-424.287 599.223 573.96
-429.176 637.899 534.364
-384.879 601.745 529.046
-499.932 622.705 460.058
-503.099 612.915 448.233
-498.148 613.383 444.708
-432.78 644.617 536.513
-492.006 598.848 492.83
-402.346 619.272 521.614
-435.654 572.74 477.261
-501.061 617.568 452.27
-504.28 624.389 487.485
-410.262 627.927 517.767
-394.543 620.381 516.466
-418.875 623.785 471.828
-417.033 621.148 467.446
-406.46 620.189 492.866
-399.058 620.75 507.193
-388.11 606.7 514.67
-410.276 577.384 495.419
-405.79 612.064 472.292
-404.402 602.104 567.898
-423.765 637.594 522.801
-506.905 606.264 449.881
-392.772 603.169 542.402
-396.682 603.09 545.279
-421.667 634.961 497.437
-419.064 637.276 527.155
-494.642 626.655 490.449
-504.254 616.272 467.338
-485.607 640.817 506.061
-399.692 585.028 542.578
-397.374 613.218 486.016
-420.951 576.229 481.438
-416.22 631.481 518.559
-498.167 613.19 505.252
-396.288 607.149 479.321
-420.713 634.976 541.035
-421.276 597.218 583.242
-491.252 617.58 504.158
-411.304 621.816 509.92
-390.747 592.83 541.458
-415.067 623.412 505.364
-397.238 624.834 526.006
-419.919 594.853 569.489
-386.803 597.996 534.156
-421.26 625.705 505.391
-482.573 643.777 508.723
-419.365 630.346 496.98
-423.435 595.217 573.18
-436.837 644.205 523.927
-421.893 631.502 481.985
-418.864 638.122 527.915
-397.835 594.64 541.877
-501.421 608.097 450.4
-398.788 605.667 546.713
-398.515 624.833 514.956
-502.564 610.615 489.699
-414.333 622.828 506.652
-481.962 647.615 504.129
-419.984 594.444 587.728
-390.771 612.503 537.49
-391.222 615.935 520.724
-407.854 622.662 516.861
-393.233 590.14 496.355
-413.006 625.211 485.296
-423.719 600.711 573.58
-507.898 621.651 486.654
-436.132 646.832 531.702
-402.205 617.783 486.969
-501.202 610.612 494.582
-486.186 646.234 509.189
-420.55 623.046 485.861
-502.207 614.852 471.463
-401.032 586.632 537.039
-426.085 568.061 488.805
-397.169 613.349 487.647
-387.646 607.306 522.884
-406.534 612.152 480.855
-500.03 618.161 513.892
-423.679 630.103 507.851
-422.72 634.014 511.948
-386.878 595.591 528.937
-407.488 584.75 478.834
-402.34 626.231 522.418
-385.931 602.379 502.561
-417.582 626.339 479.215
-400.371 585.408 537.197
-391.25 600.696 488.487
-403.129 600.45 467.472
-436.409 645.598 501.748
-394.158 587.565 497.89
-486.681 608.127 497.212
-420.253 640.532 531.948
-503.641 614.629 496.378
-403.039 624.292 512.671
-495.136 624.316 490.275
-413.793 610.808 452.315
-483.424 642.281 518.778
-426.178 573.858 488.619
-506.973 609.744 458.566
-426.333 572.542 484.479
-388.526 608.224 529.521
-430.198 641.533 530.543
-403.99 592.853 549.814
-429.365 639.424 480.682
-500.837 615.842 444.71
-418.653 633.099 518.489
-411.04 629.966 534.969
-417.03 617.75 468.57
-426.815 635.781 522.928
-387.004 607.358 532.746
-501.04 612.204 487.937
-405.556 627.671 528.47
-398.813 590.601 488.74
-418.704 624.115 481.214
-397.228 625.89 523.848
-419.076 621.73 469.075
-428.463 643.874 501.603
-429.648 643.444 498.448
-402.256 612.425 569.228
-408.279 618.959 472.659
-398.439 589.062 484.381
-399.117 612.954 488.505
-398.249 585.032 494.161
-500.422 620.356 508.272
-383.146 600.177 527.223
-495.972 596.709 495.985
-500.025 619.235 499.285
-503.212 619.043 482.424
-423.199 627.633 468.613
-398.543 612.5 488.858
-410.714 627.001 512.431
-393.905 613.08 540.497
-485.056 641.822 520.441
-426.141 598.107 578.381
-388.974 606.095 532.31
-503.36 607.155 454.014
-387.907 603.098 505.871
-403.079 581.484 498.281
-399.397 583.663 518.933
-425.502 569.704 489.316
-408.571 586.503 468.175
-407.533 621.694 487.076
-387.108 604.73 535.434
-418.692 624.174 490.927
-493.603 597.67 496.543
-484.41 641.459 520.329
-494.251 595.269 499.673
-390.98 602.965 555.603
-403.623 620.486 522.589
-425.227 630.813 482.937
-427.256 641.825 513.078
-397.489 588.227 485.411
-393.189 612.328 556.851
-494.913 621.331 486.176
-384.397 603.71 528.166
-404.476 603.763 463.908
-412.973 627.315 502.724
-418.158 624.227 501.542
-490.765 609.582 491.925
-395.341 603.38 484.361
-391.597 598.114 485.107
-423.746 636.023 517.512
-416.867 627.372 498.488
-402.358 611.033 475.103
-385.548 606.024 534.162
-404.907 617.335 507.884
-407.981 626.814 517.083
-418.024 633.91 521.402
-395.227 592.493 551.575
-500.454 616.628 472.407
-504.116 608.34 450.012
-398.263 606.36 550.727
-400.803 590.751 481.823
-411.434 616.197 491.918
-390.145 610.836 506.243
-423.18 620.481 458.514
-498.097 624.095 493.305
-404.707 599.322 569.47
-392.277 604.627 491.541
-408.633 615.332 478.498
-418.773 632.341 516.009
-426.383 639.813 522.723
-485.051 599.311 490.069
-506.219 606.718 446.272
-419.723 590.534 573.053
-503.708 601.533 446.009
-486.719 642.213 514.054
-412.517 581.346 472.379
-412.404 578.976 499.324
-422.05 640.72 531.7
-401.754 627.255 514.152
-432.803 639.228 506.055
-391.386 608.197 499.922
-427.44 639.084 514.579
-398.063 591.031 548.411
-405.589 608.129 570.58
-409.447 617.806 470.561
-397.846 600.91 554.427
-435.138 644.348 527.65
-383.196 605.006 526.629
-390.397 611.341 496.238
-409.791 588.875 457.858
-390.929 587.741 525.182
-502.517 618.26 457.113
-500.475 606.605 442.942
-416.793 631.021 513.696
-504.176 600.101 445.221
-489.733 609.363 503.473
-431.256 641.031 531.101
-502.53 622.744 489.392
-433.454 644.894 498.289
-431.617 638.212 524.86
-400.327 602.9 470.388
-394.334 606.912 558.558
-403.171 590.008 474.072
-500.676 619.033 471.369
-490.59 606.04 491.778
-421.117 630.14 483.961
-410.364 615.387 480.124
-397.293 598.711 475.23
-424.229 596.769 582.38
-401.666 609.71 473.436
-429.331 576.9 472.86
-487.535 623.165 496.975
-388.073 609.18 536.644
-383.081 605.182 524.985
-382.321 610.466 533.649
-400.874 624.745 507.326
-389.987 608.541 551.588
-424.855 598.604 579.96
-403.614 585.497 484.299
-394.324 612.758 499.01
-399.14 589.32 479.204
-411.753 576.917 494.923
-423.186 632.349 510.989
-392.892 595.027 493.748
-487.014 615.957 493.395
-404.765 580.371 491.99
-504.823 607.305 443.206
-409.597 577.39 492.83
-424.679 626.822 500.126
-495.818 596.669 493.585
-496.837 595.154 498.146
-401.107 615.527 507.18
-407.237 627.138 530.807
-499.342 616.374 471.621
-408.403 620.584 508.215
-385.502 603.331 524.842
-387.082 597.094 530.522
-411.541 589.987 460.327
-428.567 642.639 503.782
-397.885 598.572 556.423
-401.545 583.818 494.509
-420.84 628.98 468.937
-486.089 640.111 523.294
-421.315 626.978 484.715
-404.235 588.787 484.645
-417.135 628.804 499.675
-407.591 620.099 509.857
-405.603 619.397 514.171
-479.78 645.095 512.234
-423.613 635.494 490.712
-421.715 625.592 501.984
-419.445 599.294 589.505
-426.367 631.654 499.695
-401.607 604.671 469.385
-424.134 632.767 535.696
-399.158 581.644 520.328
-482.347 643.752 512.983
-394.956 586.688 513.053
-400.717 581.746 533.538
-426.879 594.642 573.026
-501.902 622.956 463.839
-396.48 589.111 538.831
-503.444 618.291 459.064
-432.439 637.101 502.528
-482.787 645.332 516.916
-385.453 603.829 534.308
-402.396 590.212 547.092
-404.961 587.475 486.368
-382.856 610.417 519.841
-390.284 607.68 496.063
-428.334 641.564 496.482
-481.782 644.804 510.389
-385.022 607.597 523.167
-511.08 608.866 452.98
-505.625 617.742 483.79
-399.125 614.912 567.701
-430.706 638.428 478.086
-502.239 602.65 500.973
-500.205 610.579 450.911
-421.786 598.252 580.833
-417.76 620.613 495.969
-387.356 613.164 539.541
-396.349 586.608 515.534
-418.748 631.851 500.571
-421.534 598.115 577.753
-489.613 636.98 516.164
-405.437 586.865 481.987
-396.268 585.497 523.389
-407.182 628.918 532.377
-403.223 618.458 508.474
-393.806 585.013 520.556
-392.699 598.22 535.445
-400.663 613.213 486.779
-408.37 593.2 458.781
-413.333 627.643 489.385
-430.772 641.054 494.063
-429.365 639.352 536.81
-391.589 614.469 552.398
-393.579 611.095 507.955
-389.413 608.714 537.78
-488.263 615.892 496.083
-399.914 602.961 569.398
-395.063 599.826 539.225
-420.057 577.712 480.516
-396.45 583.626 524.154
-414.315 624.474 512.395
-385.996 600.668 534.232
-387.357 616.916 520.373
-490.072 624.627 502.563
-410.656 620.736 507.206
-390.084 609.112 552.751
-493.876 600.683 498.105
-395.283 611.826 486.599
-418.657 627.289 493.743
-421.804 577.438 483.151
-405.684 619.018 474.503
-502.133 605.145 441.669
-393.95 593.179 548.825
-428.073 642.875 521.288
-421.508 576.643 485.645
-485.34 642.304 520.932
-425.734 628.615 490.447
-395.217 600.669 480.983
-411.12 616.664 483.78
-502.089 619.486 461.074
-413.08 631.479 520.29
-497.121 614.874 501.71
-396.555 617.199 520.261
-500.261 622.919 477.981
-480.182 648.271 512.044
-501.587 609.764 438.458
-404.257 603.415 464.836
-393.012 617.374 514.876
-420.512 630.644 493.938
-500.082 613.27 444.671
-502.31 615.653 499.304
-423.534 598.946 581.468
-404.166 609.903 474.076
-498.775 606.442 435.85
-507.598 616.855 487.284
-418.679 592.352 572.054
-414.373 609.349 451.852
-416.356 611.763 450.667
-418.129 577.171 482.228
-384.486 604.588 504.373
-385.305 605.136 496.285
-486.323 639.823 510.147
-425.227 638.31 515.104
-424.984 637.819 520.169
-487.442 627.744 497.286
-399.709 582.551 533.859
-396.934 589.539 495.047
-498.09 616.772 504.096
-497.079 594.727 497.804
-505.685 610.459 454.403
-424.313 629.716 474.422
-486.301 627.231 494.138
-391.022 609.564 493.66
-503.817 614.695 445.529
-428.079 644.476 539.993
-393.679 610.241 491.754
-415.682 631.37 529.349
-398.368 597.369 556.64
-487.698 641.829 519.842
-390.956 594.522 544.369
-388.256 594.821 520.995
-421.917 627.988 474.895
-425.322 630.069 507.23
-414.45 626.706 487.575
-395.606 585.653 517.004
-498.236 608.16 438.256
-390.394 609.038 497.979
-480.891 643.691 519.82
-398.693 588.182 491.369
-412.162 618.003 489.331
-409.753 586.311 465.511
-413.88 632.57 532.067
-403.659 582.452 487.298
-426.924 639.997 498.114
-406.604 601.571 460.805
-485.91 624.796 491.285
-410.762 622.411 504.623
-503.976 615.897 472.517
-420.122 639.761 525.161
-428.84 635.446 531.243
-408.906 621.478 488.34
-430.441 638.468 499.572
-390.69 588.284 523.025
-396.865 610.151 555.835
-491.848 614.955 484.46
-388.938 605.257 492.641
-494.26 595.794 497.629
-481.066 641.419 514.909
-434.146 570.667 469.27
-484.876 640.12 507.219
-416.542 627.615 515.975
-400.514 612.173 491.329
-480.71 641.548 515.951
-409.291 628.011 538.11
-397.892 618.002 506.969
-398.942 612.977 492.656
-485.313 640.89 519.876
-502.156 614.544 458.843
-495.274 621.439 483.042
-432.111 570.356 470.698
-503.978 615.611 472.555
-400.291 623.501 511.432
-401.024 611.961 473.276
-393.204 619.034 524.273
-408.319 602.581 459.847
-399.773 582.07 528.878
-415.021 624.277 503.794
-392.557 587.281 523.516
-412.473 587.082 465.837
-392.176 594.791 554.672
-500.679 606.513 504.23
-408.303 618.741 506.14
-403.644 606.485 470.116
-393.464 593.238 552.416
-419.642 630.001 491.117
-407.346 624.404 528.345
-423.081 600.748 580.476
-383.645 603.174 508.695
-501.966 622.746 470.32
-501.205 622.78 459.534
-500.921 623.483 481.373
-395.62 600.31 482.6
-396.397 624.217 527.609
-423.445 640.767 528.184
-417.702 618.73 462.088
-497.319 594.689 498.663
-393.344 619.308 516.533
-386.139 611.144 520.79
-391.695 604.444 488.323
-418.648 636.111 522.536
-487.78 621.023 489.823
-392.396 613.423 523.44
-396.919 603.163 556.933
-486.484 642.183 517.326
-499.937 611.64 502.94
-426.684 640.656 493.521
-398.081 590.812 556.283
-404.287 580.384 494.61
-397.736 591.639 538.669
-491.313 617.867 489.985
-484.836 642.665 520.044
-406.188 616.319 487.668
-384.584 611.185 520.639
-395.195 604.913 545.745
-401.02 621.938 503.035
-429.778 632.89 473.241
-400.956 581.394 499.398
-391.503 589.002 539.915
-497.471 612.323 441.249
-412.081 617.367 488.883
-423.945 631.822 508.505
-408.094 624.787 516.369
-395.699 590.939 485.279
-416.796 635.458 534.11
-426.489 628.476 496.206
-486.69 628.041 491.072
-419.065 625.212 473.06
-482.589 642.418 517.634
-433.299 648.349 517.428
-430.619 637.297 493.095
-414.666 627.69 498.198
-504.797 611.521 493.538
-509.844 595.467 451.202
-395.321 597.723 540.841
-499.224 623.828 488.646
-422.391 594.622 566.208
-399.306 602.918 470.477
-429.428 636.132 503.391
-393.494 623.749 520.325
-394.809 592.825 536.172
-401.74 584.25 527.54
-392.76 611.045 544.976
-408.029 630.359 528.394
-432.003 641.68 512.877
-501.927 620.608 466.082
-396.995 602.131 471.74
-421.298 630.36 476.596
-428.442 638.404 539.799
-420.903 575.498 487.028
-408.653 618.126 491.453
-496.457 610.374 486.603
-501.806 606.611 448.66
-420.94 623.775 491.016
-428.332 636.214 523.575
-417.883 627.586 492.912
-488.707 611.666 494.649
-500.316 615.294 506.266
-390.231 612.286 500.532
-403.474 589.3 545.855
-405.476 626.624 510.165
-423.864 594.354 573.28
-408.107 579.23 530.537
-386.701 600.806 514.871
-500.381 622.021 490.141
-409.35 623.158 497.714
-385.722 616.181 535.137
-393.688 608.253 490.585
-410.069 628.053 534.343
-392.964 584.546 519.921
-396.701 600.093 540.813
-495.924 604.137 503.082
-500.979 620.6 503.094
-496.957 612.53 502.679
-485.054 604.553 494.127
-504.072 605.698 454.547
-401.168 589.163 546.851
-402.912 595.867 469.833
-389.009 607.195 544.243
-403.977 627.874 529.457
-429.175 638.345 533.432
-411.73 621.552 482.476
-493.304 616.313 487.303
-396.18 584.759 518.712
-414.696 622.355 501.839
-396.489 622.318 518.321
-397.432 585.269 499.713
-395.079 585.924 494.873
-404.773 625.681 507.839
-417.036 633.468 524.319
-395.445 605.583 558.736
-502.618 618.759 480.498
-385.064 611.572 537.343
-486.259 640.902 520.628
-409.84 615.489 484.8
-493.07 626.064 499.995
-502.608 617.403 462.778
-501.708 615.928 483.787
-400.431 625.39 530.68
-415.121 622.696 500.682
-393.386 607.81 495.019
-387.492 593.392 529.667
-497.535 610.424 441.542
-425.967 631.75 477.679
-409.842 629.754 528.154
-398.28 591.139 483.846
-396.158 619.941 513.291
-502.329 618.09 472.612
-395.258 596.064 480.21
-418.628 619.125 495.055
-417.985 621.888 467.433
-388.893 605.812 536.804
-424.084 592.222 564.072
-412.065 621.205 477.549
-491.89 617.492 506.213
-406.679 603.338 573.657
-485.204 625.497 492.476
-419.019 623.057 482.607
-415.567 616.514 464.42
-417.917 617.239 465.314
-427.688 635.256 526.315
-399.02 597.722 476.965
-392.663 601.662 553.371
-414.37 633.014 539.568
-418.848 600.042 578.044
-387.973 603.348 537.457
-427.311 640.974 498.494
-497.872 604.121 504.523
-393.641 621.672 519.628
-399.144 580.918 503.05
-505.491 612.327 489.213
-483.038 603.648 493.534
-503.31 616.65 475.628
-419.205 635.653 521.571
-503.632 616.492 464.615
-500.857 620.347 505.041
-420.127 633.487 497.438
-395.172 583.097 523.093
-399.398 585.52 497.026
-396.193 585.728 507.384
-397.95 605.886 478.617
-390.1 591.318 529.807
-389.933 595.55 491.709
-409.667 626.608 533.662
-391.367 592.415 490.73
-423.816 634.079 492.049
-505.127 615.148 491.783
-390.417 597.512 497.269
-408.086 627.591 530.318
-437.658 647.214 497.483
-397.184 623.786 516.064
-403.952 590.158 480.421
-499.745 606.558 443.377
-398.495 614.728 565.703
-502.475 611.561 499.011
-416.368 628.149 496.313
-426.462 596.487 570.882
-425.591 635.186 492.159
-393.112 601.619 539.834
-429.565 644.229 517.512
-426.308 629.573 492.735
-481.923 643.817 518.812
-415.654 579.826 483.12
-405.648 592.786 460.833
-487.725 622.182 497.51
-413.581 611.535 458.246
-432.232 639.946 522.778
-402.685 582.595 529.373
-497.671 617.871 501.404
-504.81 616.212 462.565
-394.057 588.207 523.924
-385.977 613.855 517.951
-405.84 585.505 472.49
-422.238 636.495 503.278
-390.092 589.139 514.242
-412.36 608.881 451.436
-417.088 594.12 576.256
-424.092 633.644 522.839
-417.449 610.323 448.891
-406.802 583.762 478.106
-399.738 603.809 550.68
-386.521 603.954 499.588
-388.237 609.587 506.965
-421.802 639.886 523.875
-414.099 616.315 466.433
-420.526 624.342 496.409
-502.171 622.145 468.105
-394.088 587.521 519.683
-394.794 603.914 488.609
-400.08 614.047 481.422
-420.87 627.28 477.868
-503.181 601.388 502.477
-396.334 593.242 557.628
-503.136 616.828 480.967
-385.414 607.509 518.091
-430.786 637.699 523.44
-405.071 585.887 475.208
-429.994 641.332 506.853
-418.94 628.158 486.774
-416.625 626.121 474.526
-491.34 628.003 498.033
-432.905 605.26 561.848
-501.882 608.416 446.787
-384.411 603.633 501.697
-395.132 611.643 509.263
-486.083 603.575 490.063
-502.277 606.278 503.617
-385.359 600.855 504.934
-492.591 604.987 497.85
-428.914 632.043 499.21
-404.863 585.672 477.08
-504.565 604.231 449.193
-506.303 615.352 491.676
-391.131 604.738 485.169
-408.673 630.204 524.132
-410.975 631.983 537.172
-392.199 587.01 527.124
-390.622 596.931 499.569
-478.61 601.484 480.647
-405.6 613.247 482.02
-503.973 619.778 484.191
-411.992 628.723 536.052
-409.807 622.402 495.895
-392.676 616.64 526.264
-421.788 626.034 499.952
-425.534 632.859 488.549
-408.487 614.479 487.77
-425.815 636.125 487.687
-508.272 609.396 453.537
-416.663 620.793 470.661
-429.942 636.123 497.811
-485.651 621.636 491.324
-395.335 591.952 546.443
-490.208 612.926 505.999
-433.27 609.818 568.445
-506.286 609.186 446.669
-433.241 570.84 471.97
-399.635 592.122 479.473
-418.81 631.668 498.958
-391.436 607.112 488.785
-498.084 617.415 441.673
-423.543 635.638 509.768
-436.605 648.77 526.724
-421.394 635.874 507.536
-495.22 625.727 493.375
-425.464 629.507 493.932
-420.524 629.449 507.794
-388.02 593.489 518.712
-415.544 632.004 525.418
-393.329 614.927 508.11
-487.871 628.755 497.741
-417.353 594.4 586.72
-494.973 626.714 495.368
-398.724 610.621 487.214
-422.948 634.755 506.404
-493.928 596.929 493.878
-413.475 582.064 467.309
-409.786 628.948 524.579
-426.582 640.508 525.157
-432.329 636.769 477.154
-398.224 615.186 503.859
-385.474 603.831 509.516
-395.975 584.904 512.776
-422.93 588.249 570.66
-403.017 620.596 525.403
-415.508 625.986 488.486
-401.272 585.873 495.511
-397.183 613.414 491.911
-424.052 638.686 496.754
-500.387 602.214 502.657
-402.22 611.435 489.175
-400.319 607.156 569.603
-396.798 611.85 502.828
-424.167 622.378 462.73
-396.857 596.804 478.883
-394.134 599.373 481.166
-388.459 609.897 518.993
-418.595 572.327 486.29
-429.237 638.598 492.152
-499.857 619.41 467.44
-394.876 588.86 538.636
-404.713 618.012 489.038
-402.454 614.282 492.181
-498.154 616.798 499.279
-396.12 584.309 510.483
-416.829 609.535 448.771
-422.269 640.038 524.375
-426.686 637.342 517.757
-402.786 588.448 481.955
-407.767 617.22 490.6
-500.556 613.991 442.558
-388.171 608.205 548.731
-394.149 587.35 495.426
-501.643 625.822 473.342
-389.696 615.295 519.65
-495.652 604.958 491.474
-388.839 604.94 542.501
-424.754 628.687 491.405
-486.017 641.469 523.188
-387.866 615.073 521.571
-486.88 627.453 500.729
-399.957 584.017 534.492
-430.35 644.066 516.587
-411.472 625.204 507.04
-432.743 643.849 517.962
-396.716 585.091 503.741
-427.069 643.8 546.901
-423.276 590.489 571.178
-390.548 601.801 535.662
-436.381 646.881 496.019
-499.903 605.5 441.657
-422.211 635.093 520.974
-434.809 646.442 533.891
-420.531 572.74 490.173
-427.042 634.882 508.179
-505.356 615.887 454.684
-499.024 620.217 512.958
-407.339 619.421 511.816
-506.861 620.895 487.166
-433.085 641.053 525.965
-432.131 642.376 501.899
-504.425 616.623 463.657
-428.539 640.389 537.394
-503.61 623.943 484.609
-401.02 612.554 489.676
-419.852 572.376 482.981
-423.917 634.437 472.205
-409.925 581.416 475.146
-481.248 644.321 504.238
-429.712 604.895 562.669
-392.152 597.601 489.968
-423.872 639.45 529.337
-435.966 647.742 536.69
-413.205 619.855 465.313
-416.849 619.318 468.368
-499.007 610.385 487.933
-423.789 618.267 460.215
-502.352 622.952 471.008
-505.809 617.941 454.146
-430.521 636.377 499.596
-425.061 572.868 482.321
-426.599 638.985 513.369
-421.335 631.66 522.107
-435.484 572.267 470.619
-499.262 603.043 494.252
-408.271 630.789 533.218
-384.776 606.422 515.399
-397.838 608.112 554.782
-387.171 607.539 537.976
-504.376 617.679 469.811
-388.359 600.833 546.111
-398.932 586.149 537.027
-402.171 588.877 491.942
-421.398 620.01 459.86
-413.178 577.292 527.128
-492.203 623.361 506.958
-489.416 628.124 493.496
-501.526 622.766 510.183
-484.347 636.761 516.572
-495.245 610.9 490.657
-391.143 615.415 539.175
-497.818 618.17 457.769
-411.552 582.72 467.314
-411.802 630.976 520.426
-405.742 613.985 480.549
-396.739 601.347 539.457
-433.918 639.392 513.873
-388.113 604.877 497.817
-394.817 592.97 494.471
-411.713 624.473 492.327
-434.274 644.2 525.178
-406.116 625.965 512.68
-490.397 623.487 505.601
-499.568 618.275 450.13
-392.168 613.1 508.117
-396.039 611.771 478.827
-493.339 626.76 505.748
-399.096 580.057 519.612
-407.76 619.362 483.99
-492.734 617.707 503.114
-428.152 640.787 527.587
-397.655 617.717 521.032
-384.731 597.68 516.771
-421.442 592.657 575.507
-502.465 608.335 452.837
-427.531 630.219 504.286
-435.238 645.558 497.336
-404.671 619.458 482.557
-392.327 592.335 530.537
-399.644 600.882 545.825
-404.48 602.362 467.701
-399.943 602.406 469.769
-387.856 600.643 497.717
-401.295 598.849 469.054
-388.938 604.688 533.91
-389.918 599.096 548.345
-401.744 614.608 490.984
-423.971 637.38 501.352
-394.436 590.273 500.659
-394.709 608.151 479.788
-411.247 627.164 520.761
-395.472 597.772 558.579
-396.321 590.205 487.534
-392.141 591.39 530.157
-385.885 597.994 513.427
-394.484 589.024 490.296
-416.607 616.474 463.928
-422.502 589.074 568.342
-396.568 616.15 521.627
-402.617 597.381 547.504
-408.136 628.463 525.988
-407.839 613.044 473.621
-400.227 624.75 507.23
-386.16 605.503 519.498
-400.052 624.516 513.571
-504.283 623.952 490.898
-485.896 644.765 515.392
-424.283 596.171 563.382
-403.185 579.685 524.34
-431.941 638.694 513.8
-417.459 624.64 483.388
-387.991 604.09 528.377
-417.692 575.288 486.286
-398.545 585.225 532.37
-387.432 596.755 527.126
-396.358 590.345 549.68
-397.011 586.961 486.935
-391.841 604.31 499.26
-389.662 592.935 525.082
-385.639 613.424 540.688
-416.1 619.333 492.608
-400.396 604.011 472.723
-430.156 643.87 535.068
-500.176 613.764 447.834
-398.347 585.035 521.879
-431.651 639.951 528.978
-394.337 592.96 537.715
-417.789 627.588 514.01
-507.589 617.862 491.508
-387.814 599.497 498.357
-506.894 605.474 447.57
-388.597 607.08 496.647
-390.36 595.256 550.71
-395.456 607.905 558.182
-425.042 573.887 486.927
-393.495 610.47 544.266
-503.908 614.313 484.009
-392.439 589.166 531.78
-404.371 623.758 529.661
-384.856 606.457 513.828
-384.926 613.028 531.066
-397.233 604 553.602
-430.253 640.561 492.46
-401.056 623.731 504.813
-388.751 604.474 528.626
-408.931 619.777 502.061
-384.179 596.471 527.667
-402.24 610.485 571.599
-407.891 587.836 467.6
-392.123 601.633 493.135
-493.666 629.812 509.713
-385.48 605.592 520.128
-400.956 585.863 488.979
-413.545 617.785 479.347
-400.132 599.755 546.714
-395.467 624.854 538.362
-485.689 642.43 523.65
-396.344 592.066 551.729
-389.676 613.782 543.77
-417.374 622.654 502.206
-418.697 577.403 486.95
-389.38 602.894 549.425
-412.55 620.68 501.292
-399.015 583.642 530.779
-481.969 647.893 523.68
-432.427 641.074 508.321
-419.918 631.403 482.247
-498.461 601.693 493.69
-391.345 614.677 524.828
-411.413 590.435 459.408
-393.175 611.793 497.713
-393.614 601.665 489.057
-505.964 616.562 456.499
-390.962 610.589 545.003
-413.421 622.817 512.334
-501.627 620.561 495.906
-417.808 625.727 475.376
-393.569 588.49 519.107
-482.26 647.83 519.152
-397.886 610.217 564.101
-435.081 642.58 527.628
-425.46 634.492 520.578
-419.005 624.201 487.009
-425.809 636.3 474.381
-389.642 598.259 544.596
-409.719 587.831 469.987
-478.377 650.498 513.633
-489.128 619.15 486.428
-397.682 582.386 524.483
-501.343 617.761 462.662
-421.229 631.002 538.625
-396.521 622.561 528.099
-428.597 635.322 509.971
-403.629 585.347 478.08
-410.245 624.934 501.805
-389.83 607.472 512.32
-500.506 619.155 474.658
-429.597 632.338 504.213
-415.168 620.489 474.055
-400.178 585.628 497.136
-417.287 628.255 492.808
-436.596 570.852 471.103
-402.045 609.315 475.111
-484.666 640.437 513.723
-487.518 617.496 490.803
-488.471 629.264 495.725
-396.508 608.713 475.329
-391.86 593.405 538.199
-384.832 611.219 537.216
-408.178 614.101 473.355
-398.546 607.062 550
-393.836 587.996 525.854
-430.634 639.393 527.672
-415.297 628.827 484.847
-399.4 594.441 555.595
-496.409 601.149 492.008
-399.494 597.491 556.62
-434.97 568.324 477.174
-424.07 640.578 533.167
-499.681 616.879 441.676
-401.038 589.276 542.007
-423.555 574.134 485.706
-388.653 606.318 508.175
-502.805 613.843 448.62
-388.856 598.2 494.292
-421.107 639.398 537.485
-407.396 618.028 490.38
-434.276 608.509 566.694
-400.663 600.909 472.569
-423.95 640.893 500.222
-436.868 647.099 494.531
-421.469 624.465 499.294
-420.854 595.36 570.017
-489.138 614.003 507.417
-500.585 619.848 494.713
-398.956 594.899 542.435
-396.617 594.536 483.316
-421.976 625.295 497.156
-420.385 629.12 490.775
-501.089 617.68 454.643
-403.216 614.935 475.162
-424.609 630.282 472.616
-401.911 607.141 470.469
-415.508 576.964 528.519
-414.071 615.18 468.677
-424.898 573.079 488.635
-396.079 606.346 478.522
-387.639 610.282 507.298
-417.736 622.415 499.684
-392.317 597.081 492.958
-408.567 616.21 469.197
-396.02 615.82 503.365
-404.888 625.562 510.054
-384.389 608.326 520.108
-483.84 646.974 507.859
-496.528 611.102 439.82
-408.943 577.839 531.925
-425.826 635.613 517.251
-417.684 630.306 537.141
-419.412 626.232 504.142
-398.473 603.289 471.98
-494.336 612.668 503.201
-483.759 645.779 518.334
-397.794 621.268 528.848
-501.749 612.817 487.013
-395.483 608.573 549.571
-489.447 630.21 493.294
-420.537 573.645 487.807
-384.987 599.82 514.077
-406.975 588.437 475.134
-419.998 635.698 542.331
-501.178 617.604 467.516
-388.191 606.871 533.632
-405.646 581.395 491.555
-401.826 585.45 486.664
-432.53 572.431 470.608
-406.852 619.281 500.31
-417.887 634.75 520.735
-436.171 646.878 535.744
-390.356 612.702 522.062
-403.572 606.673 473.915
-506.876 615.132 452.69
-430.059 576.785 473.566
-388.531 599.134 503.098
-398.458 582.632 499.89
-392.487 619.682 519.214
-483.321 600.966 491.164
-412.549 622.034 503.579
-384.263 608.349 528.485
-500.968 615.833 449.624
-422.648 615.61 452.204
-403.909 588.725 478.738
-433.011 573.043 473.235
-429.022 641.662 516.295
-405.873 601.773 572.631
-493.838 623.355 508.704
-393.284 598.336 554.7
-505.433 618.402 498.463
-488.999 617.963 498.774
-482.026 647.688 506.683
-482.723 642.102 521.728
-495.924 595.868 497.998
-420.056 591.122 581.951
-392.375 591.622 537.196
-498.494 616.279 438.896
-416.671 634.394 540.841
-399.838 616.396 502.603
-391.156 610.344 504.787
-411.157 623.39 507.522
-408.65 585.283 473.393
-420.414 571.952 484.403
-402.126 600.832 461.995
-400.932 597.588 470.927
-420.396 638.287 524.189
-397.436 609.287 478.008
-391.032 607.168 482.679
-394.312 612.702 501.991
-500.824 604.904 449.602
-420.115 591.127 567.622
-480.451 649.542 509.31
-394.269 618.294 510.674
-399.284 609.998 476.022
-424.726 640.814 502.634
-419.608 577.652 487.727
-423.199 639.979 537.836
-417.253 578.767 485.958
-393.266 620.067 521.736
-395.294 611.731 490.208
-391.56 607.935 556.459
-504.999 620.985 463.273
-416.856 622.154 473.742
-407.566 614.638 483.183
-397.087 612.873 494.905
-497.296 599.275 494.267
-405.507 624.917 504.037
-425.444 634.381 471.522
-388.36 606.199 547.57
-385.409 603.532 512.256
-498.148 622.862 488.324
-389.028 595.119 493.434
-487.443 603.039 497.141
-396.104 595.705 541.643
-494.067 625.977 497.486
-390.159 614.457 549.131
-419.605 598.6 588.944
-431.064 574.574 466.176
-396.313 618.852 522.07
-408.438 615.573 486.827
-415.308 619.112 491.987
-485.63 642.005 511.114
-385.474 598.57 520.391
-422.156 632.602 509.907
-495.09 610.347 504.551
-497.993 617.159 508.393
-501.646 610.832 453.629
-397.215 584.325 496.293
-394.786 614.691 502.129
-435.818 644.689 533.206
-393.156 588.381 544.672
-400.819 616.773 517.102
-430.481 639.833 531.413
-429.187 636.838 508.267
-486.449 637.637 517.606
-389.248 604.694 551.484
-422.937 634.037 541.69
-405.868 606.918 571.041
-420.184 630.231 511.482
-385.437 599.712 526.206
-405.97 619.698 509.098
-404.373 622.385 529.35
-420.026 626.117 491.515
-398.286 620.129 513.696
-428.719 636.668 535.292
-423.915 639.279 540.16
-389.52 614.056 540.637
-417.683 627.022 486.53
-389.513 597.59 498.308
-391.221 606.971 553.608
-400.262 585.816 487.826
-392.18 592.548 542.357
-495.554 611.309 494.477
-418.221 628.111 502.037
-414.515 617.724 477.04
-418.407 595.496 584.244
-393.277 622.655 524.146
-500.58 610.466 434.232
-381.774 607.931 524.299
-391.498 599.071 494.237
-484.147 644.35 508.743
-411.638 623.739 495.4
-402.774 616.391 478.638
-394.464 584.353 518.173
-384.56 608.046 511.123
-410.186 582.093 468.556
-399.313 580.875 505.541
-499.01 623.149 490.086
-399.347 621.737 503.366
-390.058 594.312 491.708
-400.565 588.424 541.176
-414.357 576.331 498.179
-385.558 602.821 499.865
-417.985 624.031 472.967
-503.619 622.562 491.717
-426.793 636.479 523.343
-389.854 604.44 538.389
-430.348 574.836 468.875
-424.522 596.078 571.93
-407.472 593.152 460.211
-404.52 622.246 525.303
-386.619 604.28 509.473
-491.7 616.954 488.875
-487.43 613.951 495.792
-403.261 623.686 504.217
-422.997 595.109 583.106
-419.261 638.379 552.974
-494.467 596.16 493.929
-407.909 625.777 522.289
-416.2 626.84 511.88
-412.555 621.77 478.005
-431.349 636.94 527.97
-394.454 602.523 541.75
-501.538 615.43 448.17
-486.126 641.748 509.78
-396.004 607.033 552.995
-499.401 618.233 447.79
-396.527 582.683 515.058
-428.981 574.111 471.334
-389.084 596.29 499.126
-424.378 601.684 571.542
-392.824 600.496 494.974
-412.469 626.415 502.266
-497.087 616.602 469.918
-485.133 623.119 495.586
-495.246 614.055 505.31
-388.72 593.129 525.059
-484.985 642.532 522.661
-403.917 612.179 568.187
-396.179 587.827 531.454
-402.273 583.068 490.782
-400.643 598.739 546.056
-402.616 612.097 486.279
-404.626 599.057 462.208
-388.543 602.563 500.947
-421.793 634.631 518.201
-412.595 625.612 500.636
-498.814 598.058 491.258
-430.11 575.683 468.115
-502.506 618.744 475.211
-503.191 615.545 458.561
-419.131 626.148 466.588
-404.596 606.71 572.5
-393.491 603.638 480.127
-418.636 592.421 565.002
-396.787 590.964 545.776
-423.776 632.436 479.603
-394.879 616.535 511.319
-498.336 624.589 496.864
-395.64 607.61 486.924
-417.219 632.834 504.067
-412.783 586.495 462.617
-503.429 611.643 489.579
-396.837 590.586 484.552
-430.974 636.725 515.655
-415.544 576.697 479.435
-427.861 638.723 486.948
-394.907 596.384 540.951
-491.559 626.732 505.226
-401.249 618.959 505.368
-422.534 627.972 459.96
-495.238 611.776 440.073
-404.991 585.713 486.368
-384.725 599.867 517.729
-479.358 649.432 510.998
-429.527 574.159 476.788
-414.941 632.901 532.688
-418.542 594.707 582.138
-398.558 588.102 481.104
-497.646 605.087 441.102
-383.924 602.828 526.544
-486.32 610.6 498.016
-500.162 620.749 457.023
-397.277 613.974 493.764
-506.973 609.357 457.38
-504.811 599.58 448.805
-394.753 592.098 545.708
-394.704 586.06 537.073
-392.493 615.773 551.965
-424.776 637.941 511.294
-399.692 581.204 534.969
-400.612 593.697 482.616
-434.437 642.791 496.199
-385.311 614.983 518.392
-399.061 617.593 514.849
-408.051 620.464 500.471
-502.426 623.852 479.422
-392.313 598.976 485.86
-422.339 627.782 507.011
-492.707 619.422 488.623
-423.096 629.383 479.213
-412.365 622.932 480.852
-508.15 603.772 457.448
-399.845 592.37 554.661
-506.143 612.091 456.766
-502.205 623.817 469.228
-395.131 588.918 542.599
-499.47 623.395 505.985
-420.139 639.005 552.86
-387.735 615.525 535.47
-391.769 593.925 495.39
-421.444 570.87 481.82
-419.351 594.916 578.766
-397.032 620.897 525.831
-394.908 619.606 515.946
-394.185 605.791 545.597
-502.431 623.417 460.105
-405.204 586.22 480.605
-402.413 588.54 546.457
-390.948 593.515 542.626
-434.747 644.661 530.523
-390.948 602.595 487.74
-400.562 600.943 543.617
-494.791 618.291 486.364
-427.443 632.187 485.949
-418.103 629.431 497.194
-419.418 589.668 569.158
-392.131 610.201 489.712
-388.741 598.545 547.328
-499.176 624.838 511.526
-407.446 589.252 469.317
-387.898 593.21 522.092
-505.626 609.216 450.833
-419.784 577.938 478.41
-394.209 592.785 552.527
-419.328 636.863 531.584
-482.417 649.921 510.254
-411.902 615.087 475.661
-490.205 629.101 506.448
-428.533 643.034 505.645
-395.67 612.855 502.229
-391.686 603.61 554.981
-498.136 600.631 488.347
-427.192 639.878 543.72
-388.3 613.842 550.626
-425.891 600.579 568.192
-399.073 622.229 503.459
-487.861 612.255 496.558
-503.39 611.841 483.776
-497.236 616.688 506.631
-393.851 598.728 555.053
-390.62 609.918 538.254
-395.35 591.001 533.688
-382.131 601.052 529.858
-422.124 638.432 540.082
-425.915 568.393 487.914
-394.966 594.574 537.218
-391.988 590.552 519.466
-413.458 629.194 519.021
-387.841 606.108 514.039
-487.73 601.557 495.465
-389.407 596.355 496.962
-386.591 607.252 521.476
-427.439 573.291 475.411
-403.812 621.616 520.863
-422.435 628.357 481.882
-384.467 603.801 507.608
-394.567 590.882 528.146
-418.321 622.326 471.069
-488.204 620.43 487.138
-384.297 596.355 529.59
-387.355 604.946 538.424
-390.734 602.47 483.06
-495.603 604.831 435.841
-396.941 614.171 554.709
-423.631 625.044 460.888
-496.968 625.721 495.992
-482.712 646.939 506.163
-493.692 606.094 500.484
-494.396 611.044 440.515
-429.385 632.343 471.951
-406.017 604.044 568.885
-405.321 621.423 523.606
-504.215 619.518 482.09
-399.611 606.562 472.605
-428.996 640.905 526.555
-410.618 625.044 519.829
-497.868 611.904 441.323
-435.535 644.558 499.436
-403.659 629.306 527.211
-388.302 602.407 540.317
-493.865 603.096 498.64
-401.134 613.687 566.699
-483.846 648.347 509.957
-423.29 612.678 444.207
-497.424 617.607 451.286
-418.781 630.098 523.469
-399.024 604.997 470.068
-395.265 619.283 508.756
-433.334 646.34 498.777
-397.96 583.508 531.174
-500.222 603.329 499.646
-409.257 623.611 502.188
-418.073 637.996 536.999
-399.739 614.557 490.404
-505.799 619.331 485.472
-498.306 604.619 492.754
-425.704 599.456 569.238
-396.779 608.662 485.328
-419.883 630.966 537.219
-416.605 630.582 512.658
-395.253 619.919 513.11
-482.845 647.589 517.62
-501.736 613.263 437.653
-390.516 609.605 541.766
-402.52 621.702 526.142
-392.327 596.547 555.336
-396.708 583.491 500.64
-425.539 596.433 562.969
-391.304 608.374 540.812
-495.437 611.926 442.758
-402.533 585.29 492.214
-390.193 596.293 532.199
-431.959 643.773 496.675
-431.53 634.218 470.915
-400.343 601.044 548.858
-395.561 611.683 493.322
-492.786 605.237 504.074
-495.063 606.765 489.93
-414.397 626.899 486.218
-489.005 608.329 493.26
-436.876 571.986 470.254
-410.961 615.649 475.964
-402.205 619.225 521.894
-401.962 580.201 531.121
-396.555 591.425 479.178
-395.374 605.569 476.156
-405.329 583.079 482.661
-407.178 589.742 463.759
-411.379 626.249 518.653
-414.207 614.459 466.972
-391.792 593.462 490.679
-403.511 584.44 487.786
-418.446 592.971 570.608
-499.704 600.413 500.465
-403.309 601.518 460.708
-496.63 609.007 503.148
-382.439 603.069 528.208
-397.61 587.195 487.722
-402.495 587.608 541.614
-425.679 591.439 566.033
-499.254 606.866 491.539
-394.294 598.025 488.526
-413.402 617.597 480.9
-485.451 638.904 510.226
-505.932 609.326 449.168
-427.502 631.428 491.788
-400.368 583.545 490.894
-494.685 614.752 501.922
-410.069 623.924 516.568
-490.784 604.767 499.045
-421.3 627.838 491.766
-407.381 617.701 507.282
-503.71 615.128 451.945
-389.062 592.904 524.503
-488.429 611.604 501.04
-502.227 618.027 497.793
-386.369 604.415 512.759
-485.066 623.136 486.114
-410.404 617.836 493.499
-389.367 594.013 531.922
-410.445 620.31 468.155
-438.393 647.908 532.61
-497.77 615.071 500.679
-402.25 581.66 517.932
-419.841 625.784 475.343
-426.533 593.811 571.893
-484.896 643.411 514.057
-430.452 642.3 518.215
-385.152 595.912 528.21
-428.36 633.668 498.019
-406.66 586.989 472.639
-420.12 576.727 477.229
-404.687 612.666 477.923
-400.843 627.661 525.401
-412.452 615.247 478.807
-490.293 629.574 500.413
-428.334 633.862 494.163
-385.875 597.812 531.391
-391.411 602.383 555.466
-434.879 643.481 514.295
-409.352 590.394 465.909
-427.087 633.296 500.593
-388.926 596.866 494.003
-417.573 629.651 505.29
-413.115 586.582 460.382
-505.416 624.842 488.708
-400.004 598.203 471.17
-400.726 583.792 506.05
-500.95 617.752 462.295
-495.382 617.53 484.141
-502.921 620.287 495.404
-427.808 640.63 520.092
-389.049 604.825 498.668
-394.669 621.169 518.32
-404.017 590.051 473.52
-506.45 608.983 459.724
-499.488 600.773 498.657
-410.631 621.027 511.701
-418.484 630.368 512.916
-428.683 632.283 494.512
-420.227 616.874 459.977
-503.562 612.267 493.369
-421.362 633.423 488.688
-435.328 640.501 515.299
-495.014 594.54 494.937
-491.606 633.295 519.694
-488.614 614.614 491.221
-490.405 598.342 492.876
-503.001 620.451 484.36
-425.55 593.708 566.583
-392.954 613.924 520.665
-434.191 647.251 515.732
-501.03 625.659 476.446
-383.005 601.554 523.61
-480.641 644.824 508.747
-502.112 617.778 481.245
-422.632 627.73 479.546
-484.621 639.592 519.41
-395.601 597.759 486.254
-388.426 591.984 517.885
-385.045 605.492 533.501
-404.121 601.056 461.587
-500.501 619.753 508.396
-410.933 618.164 496.946
-394.473 607.497 546.002
-420.548 634.084 504.604
-431.91 639.704 511.18
-408.205 629.066 532.901
-497.4 623.943 488.419
-414.001 622.861 502.498
-487.317 598.426 492.874
-492.403 632.493 523.132
-485.861 621.006 494.813
-427.264 631.114 477.416
-482.016 646.009 515.672
-389.12 594.517 495.211
-496.809 613.349 439.868
-399.161 598.32 555.356
-399.661 586.929 534.454
-413.223 615.613 482.81
-401.394 604.023 571.938
-499.584 616.07 449.768
-429.254 572.38 475.591
-492.034 625.814 489.914
-391.846 587.984 522.301
-419.427 633.03 543.495
-412.667 621.377 483.099
-427.49 633.374 476.717
-404.597 601.557 570.713
-394.369 588.435 496.812
-413.907 625.039 495.597
-499.661 608.009 491.983
-428.946 637.558 532.156
-395.662 586.135 528.152
-385.596 613.485 538.314
-413.72 576.799 495.152
-401.654 603.822 466.047
-489.651 618.203 503.23
-427.388 636.561 523.355
-401.285 607.117 474.646
-383.707 611.555 514.487
-430.09 634.514 476.567
-393.199 619.51 515.349
-417.66 630.597 521.795
-418.493 625.216 510.513
-404.623 605.01 571.865
-403.039 594.827 549.804
-387.03 605.518 528.242
-383.535 598.474 527.606
-414.866 624.576 478.393
-399.17 590.318 478.439
-486.717 642.796 522.055
-403.057 625.873 516.758
-403.15 612.476 478.69
-408.089 584.537 479.771
-402.896 617.846 505.387
-505.038 614.04 493.338
-411.652 614.66 474.396
-420.259 629.377 464.735
-411.868 619.161 495.425
-417.593 630.904 520.096
-408.445 588.954 476.641
-423.6 632.633 536.194
-389.197 591.717 529.199
-390.598 593.03 497.786
-417.663 622.107 475.464
-416.026 618.262 470.864
-415.874 622.101 504.046
-497.446 624.727 500.742
-394.672 596.891 558.624
-493.576 619.496 505.161
-391.027 587.369 515.481
-422.091 637.896 508.641
-412.65 620.491 469.786
-405.389 621.704 522.05
-393.856 588.158 521.456
-495.163 602.729 435.701
-420.972 589.163 571.792
-403.967 580.561 528.197
-483.728 644.293 505.886
-398.288 587.114 531.233
-411.364 583.424 463.003
-401.839 616.757 488.196
-415.323 611.921 456.826
-405.503 621.756 501.799
-390 592.922 542.657
-398.9 602.977 470.009
-504.624 601.859 485.632
-407.908 614.614 475.179
-383.377 607.338 515.505
-400.386 606.923 467.165
-495.331 612.189 491.185
-419.58 623.673 484.041
-402.007 588.829 543.438
-398.169 586.015 490.461
-384.619 598.291 522.42
-500.527 608.19 438.841
-406.079 628.004 536.786
-394.481 604.152 481.476
-494.62 627.019 510.567
-500.76 615.861 439.476
-425.172 630.536 487.021
-398.932 612.91 494.753
-426.135 631.671 507.607
-496.015 594.697 499.53
-505.031 610.719 443.502
-488.273 607.238 491.572
-395.438 613.085 505.413
-392.602 591.246 527.811
-398.398 615.358 489.294
-498.239 612.59 448.58
-389.341 605.249 545.43
-499.33 597.657 496.385
-398.037 625.863 527.766
-398.91 603.055 548.741
-411.986 627.316 515.783
-501.487 620.185 499.699
-419.459 593.16 583.645
-420.878 598.576 576.275
-394.575 611.425 504.191
-400.802 589.728 488.769
-399.44 619.579 502.449
-420.215 587.915 569.85
-500.799 617.156 500.585
-499.033 611.943 487.114
-491.452 600.586 494.553
-504.849 622.68 483.396
-393.206 619.346 523.284
-407.007 578.108 494.875
-399.893 613.056 485.7
-495.277 627.75 505.209
-402.68 625.269 513.441
-428.456 633.132 497.47
-388.323 608.221 508.177
-402.849 618.439 507.669
-434.585 576.72 471.23
-409.582 623.094 513.549
-427.789 640.858 494.49
-387.865 607.856 512.089
-502.127 605.454 502.998
-397.328 593.619 484.954
-397.373 594.825 486.497
-396.276 585.442 514.396
-478.363 647.838 512.12
-480.996 642.111 520.231
-392.899 600.848 555.723
-400.371 581.7 515.569
-499.728 622.027 463.754
-404.841 587.568 486.457
-392.524 597.95 550.043
-383.117 600.722 520.535
-385.66 610.791 535.774
-401.072 606.559 468.846
-386.556 606.054 536.685
-434.802 645.718 500.061
-395.506 585.376 531.78
-400.597 616.411 505.498
-419.534 618.88 460.241
-387.54 600.921 496.338
-396.979 611.191 489.419
-504.277 617.155 490.31
-429.216 635.874 506.003
-406.294 612.281 474.103
-386.981 598.891 500.794
-392.826 604.53 543.878
-503.674 600.221 485.751
-500.012 623.385 461.603
-398.222 584.766 498.175
-423.738 624.201 460.697
-431.972 640.435 524.676
-504.784 613.428 459.563
-412.149 633.86 529.63
-406.294 613.291 472.68
-403.852 627.551 522.916
-431.397 632.537 469.324
-498.076 610.881 449.204
-488.118 621.438 494.237
-401.732 604.151 471.374
-389.168 592.058 527.062
-398.988 615.299 487.124
-406.969 581.089 490.456
-418.852 633.146 541.513
-390.614 613.491 540.885
-422.423 597.819 588.922
-500.944 615.206 445.081
-434.89 644.239 498.382
-498.453 607.624 437.066
-387.818 594.086 527.68
-384.357 596.898 530.578
-404.217 626.875 519.859
-393.1 591.896 498.046
-401.013 617.121 508.802
-395.716 616.269 514.492
-500.612 620.864 495.315
-388.981 610.288 521.344
-402.485 592.83 539.657
-416.756 632.727 520.768
-419.54 632.119 527.916
-488.507 599.684 494.105
-497.274 619.472 460.574
-392.206 588.466 516.374
-485.565 638.438 517.647
-393.628 592.84 496.56
-406.942 583.419 479.988
-400.118 585.524 531.582
-418.796 634.97 540.172
-394.956 601.017 538.623
-400.17 616.529 511.121
-496.966 613.952 499.245
-418.439 629.101 499.162
-390.736 593.782 525.742
-416.875 574.175 484.336
-402.132 580.652 522.972
-410.579 620.904 473.255
-438.004 646.809 533.237
-405.003 604.881 460.203
-429.914 638.967 497.408
-408.155 585.801 469.968
-424.587 570.985 489.217
-497.205 626.293 510.364
-419.44 630.456 495.156
-391.61 609.21 556.505
-413.848 618.479 466.71
-388.833 611.592 553.32
-502.822 614.337 493.935
-407.211 624.25 529.787
-411.005 629.191 521.786
-423.877 594.945 577.65
-501.155 601.573 502.238
-419.893 629.471 500.972
-399.987 589.911 548.64
-434.969 643.768 497.498
-390.551 609.919 516.111
-411.523 615.211 470.478
-500.816 605.416 499.496
-386.784 610.673 530.783
-499.176 614.926 514.737
-391.162 595.137 488.968
-385.995 611.452 535.169
-387.963 615.038 537.88
-497.082 623.956 495.327
-410.353 623.69 485.116
-395.446 612.258 551.688
-433.711 644.86 503.284
-434.701 567.45 474.21
-397.289 625.07 527.907
-401.477 613.278 569.868
-424.287 600.125 581.653
-399.011 584.135 518.266
-398.867 593.682 542.197
-396.01 581.299 517.542
-388.788 596.492 491.69
-416.822 635.816 535.249
-395.967 585.189 528.772
-489.948 615.335 501.155
-504.202 619.145 456.284
-424.407 628.97 487.929
-409.303 628.904 527.081
-427.872 630.602 504.93
-427.964 573.638 476.299
-431.391 637.236 516.189
-399.179 589.707 552.919
-392.762 594.425 532.631
-405.142 623.665 530.947
-429.642 636.474 524.672
-504.765 617.445 463.766
-488.47 608.075 499.249
-424.397 639.852 501
-499.362 616.09 451.342
-499.24 624.007 503.349
-386.162 608.312 523.56
-401.098 610.848 565.51
-499.778 606.148 444.211
-429.608 641.359 497.399
-402.804 591.172 551.527
-399.999 622.1 503.999
-427.368 569.876 485.087
-429.237 637.113 526.283
-493.876 621.897 487.551
-390.86 610.441 501.661
-417.302 631.657 514.519
-503.459 610.879 500.783
-405.054 614.481 487.592
-392.825 606.545 555.036
-487.343 626.378 497.073
-393.76 585.751 530.848
-499.783 601.581 502.116
-396.771 624.989 527.241
-396.274 610.673 499.439
-403.968 605.182 470.832
-452.716 657.31 508.601
-396.604 585.778 510.345
-438.343 652.571 533.744
-423.357 599.965 578.34
-395.164 582.783 518.39
-391.397 594.152 551.687
-482.887 643.731 521.336
-399.696 616.746 504.089
-396.846 610.258 493.802
-505.862 620.692 482.519
-399.346 593.614 478.793
-418.468 630.488 509.018
-397.769 591.515 482.533
-431.19 644.229 528.498
-424.503 571.919 489.097
-424.295 591.798 573.949
-416.946 609.074 452.255
-488.869 615.137 504.818
-429.758 634.939 504.237
-410.323 622.848 496.096
-395.93 603.478 557.623
-406.8 602.958 459.874
-434.981 639.486 523.266
-397.46 609.111 471.695
-432.142 570.821 472.771
-499.788 613.693 507.856
-487.733 633.693 504.181
-484.803 604.787 492.508
-411.823 623.741 493.467
-425.51 628.868 469.835
-398.234 587.376 526.012
-419.164 638.38 532.249
-418.033 633.613 526.329
-506.692 620.103 490.375
-421.607 590.538 567.256
-490.689 605.039 499.382
-395.181 588.816 492.027
-497.435 610.499 440.959
-392.389 584.58 517.001
-403.447 610.184 469.765
-401.313 594.729 542.434
-507.898 616.837 490.05
-501.803 612.662 456.275
-408.7 616.31 486.452
-410.7 618.319 468.903
-404.486 622.617 528.252
-394.723 612.064 544.783
-402.476 585.535 478.975
-385.984 611.82 520.476
-393.292 620.757 517.384
-506.983 603.985 446.142
-423.332 635.244 470.486
-494.162 611.472 494.381
-499.334 607.887 443.299
-494.214 607.194 503.373
-398.871 582.227 516.45
-390.682 597.457 496.879
-501.412 605.261 451.599
-404.983 606.034 473.175
-493.81 630.622 507.938
-401.738 581.26 503.976
-422.664 574.252 488.701
-393.935 586.071 529.626
-497.525 613.146 442.646
-397.049 591.25 485.869
-505.22 604.365 483.306
-495.081 619.647 485.957
-420.683 638.216 536.587
-390.321 613.374 535.341
-436.732 645.372 525.686
-502.727 610.119 446.534
-494.179 606.84 436.529
-417.586 624.326 501.582
-485.097 643.833 517.943
-506.276 606.043 481.909
-389.72 613.378 542.887
-490.555 628.69 498.044
-396.882 608.266 480.996
-489.715 612.03 499.498
-410.487 627.291 519.079
-412.03 575.696 498.246
-415 622.767 498.687
-407.896 622.371 504.701
-396.052 589.915 543.829
-386.352 610.581 539.915
-414.248 616.584 478.059
-403.573 623.499 501.217
-388.984 609.701 521.506
-497.909 612.402 504.768
-410.455 590.737 457.213
-410.529 581.242 530.53
-414.542 619.399 496.303
-426.99 642.767 501.332
-423.072 600.042 573.8
-397.716 606.897 551.22
-412.726 586.667 465.905
-402.566 584.274 494.295
-417.711 630.376 534.611
-428.404 638.316 477.11
-427.843 633.466 531.595
-394.918 591.069 488.771
-398.965 581.442 521.702
-385.216 605.235 509.27
-387.204 614.057 541.418
-395.69 603.356 542.535
-398.921 593.654 488.944
-383.689 596.761 526.577
-488.629 638.689 514.817
-498.437 603.534 499.471
-432.908 574.278 468.463
-420.313 636.424 540.257
-500.054 607.619 497.911
-424.184 633.603 486.195
-493.927 617.076 486.506
-500.501 618.266 458.849
-430.338 570.265 469.951
-394.323 588.696 536.192
-423.542 601.634 577.76
-393.641 608.509 557.668
-390.488 604.872 498.083
-392.653 607.43 487.723
-401.682 604.116 566.523
-418.96 627.72 512.309
-426.945 635.584 479.111
-402.828 597.179 551.351
-410.93 619.984 470.054
-393.235 589.589 496.91
-404.086 584.986 477.939
-403.515 585.25 491.658
-396.602 600.914 557.749
-399.528 607.882 473.876
-399.325 597.096 543.451
-505.69 616.921 487.216
-402.559 596.872 546.721
-417.625 616.535 465.74
-424.862 596.89 577.55
-404.187 600.442 567.171
-428.063 572.071 470.905
-398.465 585.244 513.43
-427.094 641.987 541.429
-388.465 604.026 498.01
-389.477 609.953 510.332
-395.278 622.558 528.966
-407.259 588.758 465.704
-398.066 620.229 505.779
-400.208 580.567 501.238
-424.512 570.165 486.578
-405.825 618.723 472.752
-507.36 609.392 455.737
-394.821 616.131 524.892
-495.446 612.028 486.881
-391.685 606.869 488.212
-422.741 625.308 465.695
-395.703 584.325 534.572
-433.174 643.275 527.373
-399.376 589.284 551.224
-396.475 622.287 518.382
-393.924 590.143 492.143
-501.458 611.397 452.042
-426.371 594.026 568.891
-433.779 645.942 527.847
-393.058 590.487 487.673
-412.535 629.502 518.113
-385.851 613.092 515.422
-395.11 586.709 513.777
-413.161 588.323 460.197
-390.362 608.181 554.743
-425.85 573.506 485.529
-393.67 607.756 481.864
-498.345 624.536 503.628
-397.136 599.025 474.584
-401.795 582.373 528.223
-431.614 637.672 475.967
-397.067 586.294 537.58
-403.831 627.05 523.444
-423.302 632.278 511.098
-494.296 608.969 504.3
-435.619 569.199 469.73
-430.329 645.296 500.495
-395.6 589.274 536.606
-387.75 602.358 487.635
-493.09 627.186 494.802
-484.657 624.881 489.886
-491.275 615.463 505.62
-415.546 620.438 469.295
-491.483 605.82 492.854
-389.956 599.69 497.161
-425.828 633.69 518.849
-397.239 586.342 489.079
-418.227 594.351 584.706
-388.362 599.19 502.054
-497.644 613.801 439.673
-398.998 616.349 512.116
-429.918 642.611 523.825
-413.731 634.137 538.303
-432.578 606.031 564.95
-399.226 583.158 512.432
-493.442 607.006 487.698
-392.958 605.2 483.536
-495.354 607.794 503.226
-424.546 632.079 511.305
-503.134 612.053 458.685
-417.725 598.648 577.373
-437.321 648.068 517.475
-394.77 610.565 492.877
-387.406 594.861 528.906
-384.086 600.829 512.719
-409.306 625.415 519.201
-496.597 615.972 502.905
-390.686 587.191 518.451
-421.183 619.407 460.984
-410.338 615.501 478.969
-409.539 615.981 470.743
-423.977 621.376 468.008
-397.329 586.734 502.916
-421.08 638.09 527.907
-413.545 626.017 503.687
-425.505 597.062 561.257
-487.935 629.496 495.118
-423.683 620.216 461.611
-417.826 625.271 510.782
-399.168 581.789 501.044
-384.915 606.026 524.418
-393.777 609.75 503.127
-506.309 602.595 451.244
-480.396 647.025 519.007
-396.643 597.967 476.13
-422.148 599.159 581.964
-427.62 635.971 485.977
-432.239 643.502 511.116
-402.847 602.476 469.396
-397.428 623.561 518.647
-503.767 609.283 493.486
-390.271 601.091 486.874
-423.325 627.142 493.563
-419.154 598.68 572.937
-400.428 617.195 518.394
-384.565 613.51 533.992
-421.435 638.21 536.127
-407.822 629.467 530.586
-425.053 635.197 539.541
-393.797 597.005 484.441
-430.001 574.311 468.861
-407.298 620.39 504.825
-393.301 600.089 479.116
-431.674 637.59 523.791
-402.683 590.412 547.4
-501.851 605.122 495.232
-396.588 585.248 507.264
-421.954 589.44 567.402
-504.889 623.513 490.202
-393.487 616.696 513.589
-414.192 634.753 532.472
-483.186 648.275 509.293
-394.705 584.641 508.467
-416.957 630.063 542.866
-499.797 599.811 497.23
-400.021 583.717 492.559
-493.305 613.191 486.793
-431.524 639.041 479.727
-395.725 588.721 531.797
-393.571 602.639 487.51
-399.137 618.381 505.678
-403.314 610.586 566.555
-395.045 620.253 508.7
-393.363 613.166 554.789
-395.99 592.464 549.952
-387.531 593.14 532.204
-432.351 640.884 499.001
-407.876 582.704 480.338
-408.001 591.378 461.056
-488.959 614.542 502.598
-477.201 599.014 480.406
-406.138 630.793 527.295
-400.655 625.811 523.023
-399.385 625.246 520.174
-401.967 587.118 479.923
-486.462 597.268 489.731
-401.647 624.564 531.037
-390.786 604.596 480.575
-416.387 589.069 570.822
-430.303 643.481 540.364
-498.457 614.996 503.679
-422.392 625.346 458.726
-500.041 610.902 500.593
-422.24 599.574 570.94
-391.442 591.631 492.267
-395.792 622.603 519.772
-389.276 598.489 533.118
-399.631 604.115 565.011
-483.824 647.609 511.256
-389.091 607.479 544.154
-425.114 596.62 564.412
-499.585 619.05 502.501
-421.407 634.604 482.103
-434.88 606.462 565.926
-493.98 614.637 488.869
-393.575 605.229 542.061
-490.106 634.586 529.888
-395.004 583.788 516.897
-397.146 611.395 482.72
-425.107 597.993 562.784
-422.536 626.83 471.566
-401.01 604.318 572.836
-405.673 584.079 473.427
-498.948 618.898 441.323
-397.056 617.218 511.447
-499.81 622.208 469.375
-503.307 621.219 471.363
-422.242 626.934 457.47
-385.225 599.698 532.412
-484.237 610.166 494.535
-412.265 624.954 487.031
-499.633 618.66 469.158
-429.267 634.505 493.084
-492.384 627.214 509.711
-407.689 618.62 508.497
-393.618 613.768 507.782
-500.319 616.586 448.837
-420.909 596.309 590.375
-425.491 595.02 586.137
-389.534 597.634 531.667
-403.192 626.639 521.976
-384.82 603.361 517.438
-389.606 602.178 488.811
-392.678 600.208 481.741
-402.835 589.443 545.629
-426.262 637.672 516.411
-500.253 617.561 442.691
-426.455 595.37 570.084
-504.051 611.586 456.879
-419.888 624.188 468.607
-414.087 626.321 490.741
-390.73 592.125 532.654
-401.444 624.004 504.38
-399.297 585.463 538.327
-411.469 625.771 503.597
-431.098 639.221 520.45
-493.691 616.693 484.226
-435.6 647.246 495.08
-453.324 655.962 508.872
-417.625 628.411 510.28
-398.763 590.717 483.522
-409.049 621.229 484.406
-495.859 605.871 438.405
-485.946 622.317 487.19
-390.098 616.638 549.152
-428.628 630.234 474.287
-391.882 607.547 544.925
-407.103 613.339 483.711
-395.991 598.844 558.988
-423.247 630.845 473.099
-388.712 613.741 513.614
-391.342 595.588 548.953
-411.307 624.778 495.888
-420.096 638.636 538.596
-401.522 624.208 531.551
-384.47 601.584 526.279
-500.383 620.495 470.522
-491.664 618.244 488.947
-394.907 582.094 502.493
-419.822 632.825 498.172
-396.723 582.343 513.661
-397.649 587.754 500.022
-388.012 611.163 536.722
-493.545 595.832 495.115
-419.932 625.899 482.012
-408.986 626.733 519.246
-398.773 621.574 527.459
-417.602 598.664 586.818
-384.387 611.565 532.344
-503.908 617.862 464.455
-392.062 600.67 491.575
-403.717 581.541 488.219
-391.748 603.923 537.216
-434.202 610.874 564.056
-411.928 592.915 455.719
-420.285 625.916 472.48
-406.976 595.739 458.418
-389.84 610.303 516.543
-423.953 628.526 461.629
-415.149 631.143 518.9
-387.257 613.137 544.194
-486.811 621.231 489.097
-391.654 605.323 483.481
-397.283 586.674 491.434
-398.504 603.793 475.898
-383.532 599.196 526.334
-391.172 610.491 538.651
-404.734 608.059 474.018
-397.334 591.558 481.332
-479.46 650.935 508.469
-397.939 581.345 514.815
-412.051 623.641 484.155
-414.812 615.306 474.034
-401.572 594.898 551.09
-389.766 612.447 549.416
-386.398 595.125 516.91
-390.62 611.175 544.474
-396.653 588.863 488.023
-501.75 611.565 500.133
-403.928 585.036 473.101
-480.312 646.687 510.717
-409.012 618.85 506.962
-421.906 595.462 579.596
-427.045 642.418 503.472
-393.082 593.301 534.367
-502.048 621.826 483.479
-502.076 614.231 480.319
-500.834 619.525 473.686
-424.213 598.876 575.498
-434.005 646.297 514.076
-394.327 602.142 490.747
-393.825 600.504 557.033
-424.996 629.043 488.857
-401.072 591.597 477.591
-400.403 588.898 490.005
-400.471 585.83 494.387
-394.165 605.618 479.978
-501.845 619.816 511.35
-400.08 591.42 556.858
-432.499 573.118 468.716
-486.692 623.389 487.539
-404.613 626.116 514.899
-416.929 619.925 464.41
-425.607 635.288 540.019
-412.483 621.684 510.3
-504.092 610.292 482.594
-393.208 616.749 524.671
-504.331 605.486 444.997
-425.85 634.397 537.849
-423.115 591.893 570.902
-423.125 635.89 474.832
-407.926 601.702 573.595
-394.168 589.395 495.569
-419.531 631.642 508.206
-401.592 586.01 541.02
-399.058 622.899 509.321
-400.752 581.456 529.356
-438.402 647.891 530.114
-417.014 630.053 520.083
-413.032 619.469 497.99
-490.583 620.84 502.355
-415.074 617.976 464.557
-388.438 608.251 530.784
-390.383 607.771 539.354
-385.203 600.277 535.521
-395.699 591.848 494.082
-409.102 623.904 508.061
-483.824 604.729 489.699
-428.538 632.977 501.473
-411.301 576.843 495.543
-396.722 617.395 522.121
-416.143 610.091 452.904
-394.111 590.558 490.123
-384.107 610.798 517.601
-393.828 590.663 539.853
-401.231 583.791 491.117
-498.411 618.2 512.388
-487.39 605.572 490.512
-417.813 628.377 494.822
-504.271 602.257 484.643
-429.299 643.785 543.5
-496.506 610.089 438.947
-398.63 596.79 541.451
-426.027 638.581 540.684
-401.07 580.238 529.242
-494.59 626.371 502.256
-500.381 622.503 464.639
-394.953 603.937 475.61
-415.476 615.836 469.424
-384.542 596.475 523.433
-399.183 586.731 529.705
-409.869 577.842 496.027
-485.574 647.919 514.602
-485.29 641.465 505.557
-421.86 625.387 494.19
-432.448 610.911 568.849
-394.215 586.284 510.222
-400.919 604.046 570.81
-429.899 636.281 496.539
-495.132 604.181 500.61
-403.464 582.344 525.632
-506.79 617.098 489.278
-403.276 617.406 489.727
-398.968 602.128 550.204
-405.778 587.973 483.049
-399.584 600.817 472.245
-412.961 574.01 501.825
-402.284 597.744 569.508
-404.043 607.563 566.099
-503.154 618.098 476.289
-404.524 600.21 467.237
-394.915 617.586 525.622
-389.886 613.424 525.2
-413.411 621.36 467.154
-411.477 630.104 539.222
-398.419 585.271 490.11
-485.275 631.113 491.447
-421.228 598.979 569.986
-399.772 585.508 527.421
-387.047 598.871 531.588
-386.459 600.831 494.087
-421.22 599.054 590.916
-393.446 593.888 546.319
-406.362 621.261 522.325
-416.112 575.922 482.737
-391.248 602.984 493.972
-402.153 625.112 516.85
-423.242 633.588 522.432
-502.29 616.534 449.231
-506.399 612.221 454.784
-413.325 609.623 455.013
-413.772 609.754 453.217
-393.227 594.33 492.555
-397.852 592.855 487.603
-406.693 615.329 472.697
-388.411 594.244 543.641
-413.432 574.849 526.111
-436.96 649.278 532.244
-392.454 602.098 536.919
-391.267 611.088 508.449
-399.693 600.872 469.701
-419.133 629.453 479.478
-383.136 602.169 523.057
-411.626 590.197 457.03
-389.704 607.303 548.588
-409.45 580.576 492.642
-432.77 643.14 522.622
-402.858 602.889 467.223
-428.312 633.322 475.19
-386.72 603.212 515.53
-503.61 620.607 500.538
-435.458 610.853 566.67
-398.015 601.326 549.003
-384.579 602.633 506.795
-420.643 629.811 513.225
-415.243 629.461 523.406
-420.659 592.743 563.658
-421.266 610.235 444.596
-499.253 606.314 436.47
-499.762 617.408 502.453
-413.849 632.276 541.052
-490.087 622.612 503.946
-424.369 639.313 498.046
-404.906 623.933 527.609
-422.649 570.909 484.479
-504.635 610.966 444.199
-494.847 603.059 500.526
-417.876 630.244 512.547
-502.714 620.993 486.458
-419.19 636.838 541.173
-393.173 591.543 532.333
-406.445 622.647 521.466
-416.339 618.671 491.754
-408.987 614.098 477.318
-419.092 595.056 589.536
-428.309 633.373 499.933
-433.508 575.137 472.911
-430.597 636.235 520.741
-494.011 624.942 510.918
-418.033 598.023 590.929
-436.005 648.626 534.02
-432.705 639.282 526.674
-411.762 577.926 528.521
-418.801 635.281 532.283
-384.588 605.577 526.043
-501.395 602.332 505.594
-416.389 616.757 466.26
-482.88 642.404 506.71
-398.829 585.251 535.676
-419.718 630.868 540.431
-418.549 592.588 581.919
-431.18 636.144 500.748
-393.108 607.588 558.461
-489.241 626.011 491.72
-421.099 598.523 583.242
-419.78 631.742 538.657
-496.677 622.346 493.957
-417.85 637.417 537.572
-383.997 605.89 519.867
-390.327 608.324 513.536
-402.196 627.916 527.896
-421.228 572.939 481.229
-413.865 626.093 515.555
-424.152 599.306 584.332
-429.419 641.286 537.912
-397.603 621.532 514.365
-492.611 625.194 503.323
-499.554 620.776 483.363
-481.94 650.308 516.491
-395.005 592.528 554.675
-498.897 624.013 510.348
-508.697 607.4 456.476
-421.767 594.247 576.358
-502.765 618.299 466.039
-416.999 633.102 539.4
-497.824 614.146 438.24
-383.954 604.573 514.372
-432.088 640.524 502.268
-488.36 606.497 500.903
-504.947 596.045 447.095
-497.437 615.294 449.371
-398.707 592.339 559.467
-387.516 595.061 530.4
-418.132 624.608 490.35
-412.705 586.909 461.636
-430.951 635.968 503.544
-419.407 630.561 512.291
-402.018 588.957 486.387
-390.856 595.486 540.701
-398.953 585.263 531.249
-430.222 637.382 509.749
-409.535 618.692 492.8
-417.039 632.483 499.605
-400.073 626.549 528.968
-393.723 606.662 493.864
-423.933 633.898 525.51
-388.353 607.743 528.265
-484.164 639.16 519.474
-499.639 620.791 495.977
-431.179 641.316 522.425
-410.028 589.47 459.864
-421.92 631.794 473.202
-403.391 600.127 466.408
-396.809 583.165 521.103
-430.46 635.973 477.658
-386.701 600.031 509.49
-414.02 628.96 493.321
-484.978 641.492 507.434
-502.273 621.394 469.006
-400.811 595.554 553.721
-483.6 642.33 505.174
-490.954 629.994 501.381
-433.06 643.095 501.142
-423.271 628.71 503.147
-499.07 620.187 482.259
-429.83 632.514 503.492
-429.401 571.777 473.305
-488.208 604.582 498.29
-405.816 618.55 509.754
-404.482 584.556 479.348
-436.63 644.319 532.102
-390.178 606.271 497.959
-499.175 612.577 437.237
-494.328 608.431 438.666
-430.013 573.441 476.968
-398.867 615.21 489.798
-430.577 643.743 510.946
-410.921 585.839 464.037
-438.74 654.781 531.023
-426.173 630.538 496.47
-388.882 608.085 526.112
-382.046 606.171 515.116
-399.381 582.849 524.203
-426.159 639.825 517.713
-438.861 651.229 531.08
-394.858 597.783 539.314
-392.602 617.378 523.385
-419.142 624.641 503.048
-419.932 574.39 480.018
-397.14 593.822 478.276
-383.145 595.831 529.023
-398.266 605.135 550.207
-407.146 590.702 467.823
-406.997 595.527 459.574
-485.499 642.395 524.787
-417.293 626.415 482.504
-399.866 581.211 521.814
-422.505 632.408 482.523
-408.491 618.065 500.963
-420.221 638.371 522.138
-430.168 570.958 476.821
-507.087 623.528 491.907
-404.951 619.859 500.889
-418.716 633.356 505.37
-406.249 619.045 503.96
-425.147 636.223 490.146
-407.276 615.285 488.466
-416.373 634.328 519.832
-412.091 614.567 473.624
-401.006 625.453 525.827
-391.038 613.401 503.154
-436.334 648.902 514.113
-398.887 604.835 549.588
-390.405 608.497 490.53
-423.246 635.005 482.722
-425.237 620.954 463.854
-491.036 627.574 506.167
-484.158 600.277 493.79
-501.747 621.398 492.505
-496.268 611.853 484.257
-412.896 633.618 539.57
-396.346 589.213 528.16
-411.648 581.906 474.539
-430.901 635.847 496.563
-427.323 630.184 481.122
-395.163 585.536 526.97
-396.023 589.436 497.198
-383.971 603.727 531.887
-502.787 607.405 507.732
-384.115 609.196 530.52
-497.826 617.753 481.255
-500.036 621.064 511.697
-401.698 585.768 473.34
-398.567 586.004 542.3
-389.493 599.653 553.847
-402.679 594.055 549.378
-390.257 609.697 495.113
-415.575 633.24 522.711
-400.514 599.601 552.371
-389.9 614.337 524.731
-409.405 583.11 470.578
-392.892 595.416 553.574
-404.475 584.662 483.508
-499.319 619.62 507.182
-418.474 619.753 464.89
-425.985 574.986 479.356
-407.733 622.075 514.848
-416.677 576.256 479.374
-391.923 601.763 495.626
-398.197 587.983 529.203
-390.983 600.771 549.719
-393.247 613.935 499.365
-394.844 592.293 498.204
-399.106 589.081 547.547
-393.975 597.258 556.317
-399.123 588.933 492.972
-409.929 589.894 462.258
-400.588 625.679 530.452
-421.654 633.967 473.142
-398.745 586.524 486.855
-435.395 644.983 503.026
-404.728 621.334 524.735
-390.793 596.339 547.34
-394.386 614.064 549.754
-418.834 624.652 469.347
-492.473 603.941 491.098
-423.024 630.766 511.669
-401.01 612.087 481.198
-426.063 631.494 506.51
-418.937 574.641 485.162
-494.393 614.628 492.048
-433.264 641.559 517.576
-422.632 636.023 521.273
-494.488 600.645 499.32
-479.155 650.43 510.872
-382.078 606.532 521.189
-399.279 587.648 543.796
-394.781 609.346 556.21
-393.261 602.083 478.408
-479.972 652.497 510.548
-404.942 581.62 529.257
-394.504 612.336 506.025
-426.603 633.001 510.109
-390.869 593.13 543.227
-500.687 617.86 457.25
-419.553 622.559 495.37
-423.793 592.326 572.672
-435.191 650.308 512.905
-391.431 605.728 485.086
-382.477 607.958 523.335
-494.7 627.43 503.247
-412.321 622.577 507.714
-415.958 577.115 488.673
-384.573 601.6 515.376
-402.82 605.335 468.329
-399.467 602.222 545.543
-498.125 613.64 504.383
-486.451 602.379 494.458
-387.775 599.03 535.512
-422.799 632.22 484.348
-432.648 645.162 517.447
-397.813 622.029 513.927
-405.955 612.475 475.841
-496.46 623.652 506.529
-403.57 583.036 479.948
-502.208 610.01 435.551
-393.934 598.605 487.853
-497.61 611.489 502.424
-419.548 628.139 470.267
-406.322 591.241 459.795
-417.606 576 477.717
-392.366 608.432 554.234
-392.204 584.47 514.407
-488.054 615.06 505.835
-400.364 615.386 489.183
-505.531 616.39 482.149
-418.744 594.952 578.539
-393.091 612.19 510.981
-405.917 621.248 521.062
-421.194 571.285 484.636
-398.495 617.671 504.509
-415.592 618.8 490.436
-422.007 622.046 458.238
-424.934 597.731 584.228
-407.419 626.115 534.773
-427.347 641.146 503.126
-415.25 617.896 465.442
-391.364 606.557 487.773
-385.307 604.644 501.247
-391.057 595.137 495.614
-395.53 598.839 536.857
-406.519 619.609 490.644
-388.219 602.465 498.18
-404.256 609.129 572.019
-407.954 584.498 473.681
-396.638 618.923 512.491
-389.036 596.779 492.327
-435.717 646.755 529.868
-401.583 625.82 527.14
-497.573 613.754 483.248
-421.09 633.357 474.597
-487.738 637.003 516.193
-386.276 612.077 514.741
-402.064 584.12 537.749
-414.346 627.291 504.576
-426.765 572.738 488.401
-400.714 597.272 550.185
-407.367 592.517 460.829
-389.722 607.687 513.382
-405.998 619.626 494.504
-504.204 615.533 468.002
-392.534 590.941 536.205
-409.883 585.816 464.535
-399.797 580.031 506.455
-392.444 611.856 548.18
-435.735 648.203 513.41
-405.673 625.877 532.596
-393.341 586.532 517.929
-398.237 613.47 484.073
-417.876 625.835 505.296
-398.346 624.362 518.081
-502.228 601.04 449.977
-393.048 605.586 555.69
-416.642 622.08 480.911
-426.648 635.294 486.194
-392.139 615.93 550.409
-502.917 607.655 440.635
-406.37 621.175 484.403
-418.44 630.716 483.79
-386.216 605.577 525.969
-492.025 623.852 488.524
-402.575 580.125 525.395
-402.186 579.964 526.464
-419.543 625.445 472.055
-383.262 609.121 513.356
-409.586 624.784 504.182
-423.516 639.209 525.685
-494.299 611.046 484.104
-400.491 605.751 474.241
-492.081 605.611 500.025
-420.566 593.493 579.149
-404.695 607.106 471.773
-419.346 631.044 489.265
-418.031 638.859 532.685
-398.313 591.256 490.86
-416.201 630.144 485.35
-394.55 611.785 498.305
-390.516 604.377 483.809
-384.205 600.112 506.316
-430.249 640.377 521.092
-399.252 606.743 567.856
-422.521 594.077 566.136
-424.866 634.076 493.294
-402.186 597.591 549.066
-427.977 631.785 494.522
-400.887 616.28 518.428
-428.933 642.525 541.661
-405.631 608.879 571.875
-419.364 593.297 576.431
-384.339 610.354 538.065
-498.366 599.757 488.606
-404.704 629.027 528.453
-392.85 610.84 555.939
-497.216 610.92 488.826
-503.426 626.363 489.586
-394.938 589.941 534.641
-401.431 612.566 567.097
-400.25 587.12 493.606
-408.327 615.254 471.783
-487.892 619.197 491.189
-414.523 631.833 519.45
-487.52 639.6 522.184
-406.876 579.441 495.714
-425.803 638.634 495.416
-413.527 631.095 522.902
-413.718 624.22 497.122
-400.246 587.127 545.551
-387.141 606.362 528.692
-408.171 620.688 509.451
-419.003 593.698 570.343
-419.594 610.386 446.491
-396.163 605.107 484.611
-430.256 575.042 467.166
-495.541 604.06 488.241
-417.497 635.657 539.94
-420.709 595.269 570.961
-409.518 619.059 476.664
-421.249 629.159 475.511
-500.231 622.004 499.028
-429.061 642.109 540.239
-394.213 586.582 518.351
-383.768 603.137 526.853
-432.185 643.904 503.011
-417.111 622.163 467.683
-399.238 593.969 481.834
-405.797 580.015 493.702
-421.798 629.569 476.744
-407.918 585.243 472.82
-423.813 627.356 490.622
-397.498 587.832 530.989
-417.468 617.952 479.485
-394.707 590.137 489.246
-402.663 587.78 494.518
-504.924 618.63 472.804
-398.531 583.164 512.693
-431.44 642.18 529.502
-384.341 606.413 527.642
-408.721 620.554 492.047
-391.595 587.159 517.722
-394.182 585.782 512.164
-417.839 634.012 528.678
-409.498 630.191 536.408
-420.562 597.139 586.947
-417.212 635.255 531.605
-502.774 620.79 488.094
-404.16 624.936 508.761
-430.116 572.071 475.712
-394.999 612.135 492.416
-436.9 644.076 527.63
-428.514 643.673 516.943
-410.641 624.139 501.362
-391.976 594.869 493.092
-400.47 587.024 538.816
-397.586 615.742 505.253
-385.141 605.904 526.627
-406.138 614.892 485.559
-400.639 585.663 541.256
-404.173 594.868 546.447
-390.584 600.139 487.422
-504.219 618.144 493.434
-421.643 597.377 579.977
-427.215 640.325 513.207
-502.425 615.798 497.162
-429.89 635.57 483.557
-388.819 604.404 540.674
-398.933 591.248 487.545
-386.707 613.116 524.319
-432.403 638.805 500.407
-415.728 618.714 481.621
-482.281 649.355 514.59
-484.542 603.198 493.888
-417.096 628.306 500.599
-392.776 612.027 543.983
-491.422 623.978 507.784
-391.811 616.105 524.518
-438.847 647.883 532.433
-389.172 602.763 535.282
-414.022 629.659 496.714
-412.63 615.946 468.197
-503.903 615.872 445.361
-390.002 600.25 484.479
-417.371 631.499 500.701
-494.705 605.026 502.732
-433 646.696 532.108
-482.067 640.812 509.303
-393.138 587.966 534.642
-395.047 618.543 514.611
-399.941 595.229 542.698
-402.526 605.245 572.254
-393.75 601.306 487.003
-479.169 649.25 511.015
-495.979 607.987 436.05
-384.801 611.5 535.409
-495.691 615.584 485.324
-399.736 622.654 510.787
-387.906 600.757 539.247
-434.546 643.884 512.911
-404.533 619.377 511.466
-425.026 575.865 480.599
-433.774 643.667 538.24
-505.736 614.56 455.232
-420.972 594.842 585.472
-419.952 619.185 469.645
-407.802 628.029 528.45
-413.655 586.709 462.023
-383.241 608.993 523.69
-431.295 639.079 517.365
-425.65 635.268 542.234
-405.67 593.033 463.662
-481.698 650.968 507.457
-390.258 595.949 535.197
-386.307 609.816 508.696
-385.054 604.498 532.873
-421.466 623.7 498.56
-497.982 597.104 499.998
-433.13 571.624 475.757
-420.204 578.035 485.641
-419.525 637.466 540.383
-420.492 620.348 462.393
-487.543 638.512 512.387
-505.244 596.965 449.314
-396.299 615.031 517.33
-393.953 602.869 539.861
-393.584 591.884 531.16
-422.794 625.98 480.552
-398.795 622.807 531.241
-403.024 608.727 571.92
-424.46 601.932 576.418
-436.423 651.402 532.949
-420.086 619.713 462.457
-418.505 634.046 530.898
-434 644.634 533.071
-503.044 604.416 443.454
-419.038 635.281 523.364
-392.188 612.766 555.32
-388.638 602.3 493.028
-429.128 641.211 543.299
-496.467 624.59 508.366
-384.665 604.078 521.134
-399.073 625.396 522.986
-484.127 644.324 518.187
-385.333 605.619 521.236
-496.688 615.051 439.884
-399.291 616.74 505.563
-419.632 633.496 500.91
-400.812 580.933 523.485
-498.878 624.117 504.219
-493.309 631.041 521.516
-397.825 601.168 479.743
-396.721 612.821 490.871
-499.165 598.519 500.25
-422.306 632.742 522.495
-397.141 624.127 527.652
-420.913 636.4 524.021
-503.794 605.445 442.777
-412.131 625.442 511.069
-413.843 632.503 531.372
-485.342 637.478 513.558
-484.454 639.913 522.873
-500.038 618.14 476.197
-424.952 634.186 473.099
-438.392 648.437 532.473
-403.519 616.568 476.049
-395.553 596.746 481.097
-397.41 612.189 566.032
-391.6 614.299 539.1
-417.436 626.739 508.869
-406.512 589.297 463.764
-387.648 609.143 510.178
-498.953 616.992 481.95
-393.308 608.793 540.769
-492.393 627.673 509.735
-388.92 602.01 548.029
-392.634 590.451 539.846
-437.094 648.285 533.298
-416.437 618.528 462.056
-394.572 589.484 530.976
-385.449 601.229 517.468
-488.438 618.461 496.471
-386.732 611.119 534.427
-423.656 620.566 467.957
-417.402 630.232 508.292
-409.479 596.54 458.789
-503.248 613.079 459.491
-390.562 609.978 514.619
-484.456 643.649 520.603
-389.658 608.006 507.989
-391.167 592.246 493.551
-406.184 580.389 495.253
-505.741 606.326 488.543
-433.092 643.014 524.275
-410.568 614.387 470.316
-394.409 614.279 511.803
-391.57 620.006 516.313
-423.031 639.082 500.583
-403.542 583.626 481.07
-414.394 612.64 458.971
-424.875 631.959 478.59
-396.985 586.862 513.973
-402.62 622.127 528.288
-497.044 613.993 483.714
-503.11 613.927 497.576
-384.255 602.113 511.601
-408.554 614.339 473.792
-504.122 608.939 443.746
-386.448 609.775 526.635
-388.948 593.16 522.661
-389.617 598.034 494.015
-430.011 637.971 507.258
-502.19 612.831 450.882
-411.81 588.035 459.008
-431.653 644.329 541.302
-387.078 594.237 530.669
-397.342 587.285 532.645
-505.135 607.693 447.81
-430.398 635.703 479.45
-420.281 593.365 583.637
-422.585 630.688 511.205
-390.927 596.687 541.225
-419.929 594.585 583.676
-498.366 615.713 507.561
-426.777 635.63 483.252
-428.026 637.63 536.28
-388.722 613.676 551.879
-432.422 641.55 526.697
-428.818 640.732 528.13
-494.447 613.774 505.081
-423.051 632.245 540.507
-483.571 640.749 513.463
-480.027 643.851 516.415
-493.198 613.246 488.483
-482.96 641.111 516.335
-496.138 614.034 505.237
-389.712 601.349 546.611
-401.701 614.214 569.973
-404.421 582.366 495.985
-422.133 597.267 578.084
-499.687 605.015 496.392
-400.058 612.481 485.042
-414.555 616.822 467.055
-413.65 632.95 542.462
-421.764 630.283 474.804
-386.88 615.344 521.694
-398.678 590.948 480.94
-387.613 608.915 546.509
-506.678 624.017 490.952
-397.107 618.769 524.338
-391.01 609.313 508.42
-388.878 596.193 495.419
-436.876 651.177 531.129
-424.164 634.917 540.735
-430.386 642.325 502.444
-501.063 622.558 473.934
-401.099 616.18 509.637
-408.895 580.99 491.057
-399.98 591.2 539.856
-391.209 605.081 542.47
-387.64 614.245 522.318
-414.658 611.118 455.549
-486.377 625.466 496.504
-406.352 592.431 459.409
-502.694 603.235 443.6
-433.162 640.151 528.963
-500.196 624.263 511.389
-498.757 615.299 441.286
-431.108 646.482 513.634
-416.206 618.091 469.005
-394.202 612.245 542.094
-392.127 588.647 518.416
-421.243 638.762 527.947
-387.218 612.326 513.285
-393.953 586.91 520.918
-503.839 610.804 443.579
-432.119 610.353 567.591
-420.865 636.695 530.236
-419.34 597.406 567.453
-433.132 641.873 510.735
-406 627.782 522.07
-428.709 637.9 516.442
-499.581 616.949 442.764
-404.873 601.407 463.964
-409.787 588.917 466.606
-400.908 589.936 474.141
-411.773 585.16 464.323
-392.327 615.615 553.835
-388.412 595.301 534.011
-414.946 628.989 496.164
-390.098 613.368 547.773
-391.072 594.032 538.289
-421.355 619.401 465.69
-386.72 600.756 503.545
-422.699 639.984 528.414
-423.71 628.135 490.055
-403.828 596.032 468.013
-404.529 618.44 513.996
-421.041 570.409 490.854
-485.954 623.115 491.549
-405.863 582.538 483.106
-398.901 612.065 481.976
-406.916 601.26 462.391
-397.456 608.431 481.556
-422.515 629.394 509.322
-414.433 615.404 476.833
-397.969 601.678 543.001
-419.069 624.644 475.399
-496.198 605.114 434.486
-399.368 609.412 476.166
-409.237 625.67 516.174
-392.147 586.1 529.136
-483.325 642.848 514.528
-422.236 631.846 474.058
-417.276 624.633 504.672
-485.136 640.766 510.299
-400.535 615.771 480.426
-417.952 620.611 490.381
-502.389 612.886 493.133
-433.191 643.448 533.945
-412.129 616.682 468.734
-432.585 636.26 473.823
-501.486 609.316 489.405
-399.178 582.107 498.244
-389.407 611.369 552.091
-393.55 588.548 526.039
-436.707 649.657 517.026
-405.981 626.316 532.075
-421.648 638.942 551.971
-388.206 610.279 544.603
-392.05 604.794 478.029
-500.821 620.012 498.311
-483.147 640.88 510.125
-501.297 615.205 456.645
-394.995 616.857 506.165
-418.045 637.214 534.287
-429.29 643.403 515.087
-502.157 609.745 448.358
-487.539 626.339 499.211
-400.193 582.424 500.189
-399.015 588.086 482.048
-394.853 621.932 524.548
-417.012 578.515 487.141
-394.606 607.592 484.719
-387.753 603.235 517.182
-498.301 619.919 461.553
-393.269 616.497 551.903
-488.161 618.761 491.418
-504.666 622.831 461.831
-383.8 606.907 526.145
-503.879 607.576 504.843
-491.385 625.009 503.075
-501.566 610.605 449.254
-417.885 635.54 525.751
-419.746 630.55 521.877
-497.668 618.067 510.121
-392.514 614.921 525.128
-435.324 569.468 472.908
-488.271 608.41 498.858
-398.844 582.906 498.959
-423.058 639.449 531.578
-387.889 599.029 545.555
-386.214 599.073 518.711
-384.684 599.828 526
-404.545 617.567 478.49
-398.083 618.167 526.338
-400.829 580.436 514.823
-400.723 583.99 503.778
-397.851 605.328 478.95
-407.867 580.154 531.002
-395.407 584.101 528.472
-393.527 588.579 535.898
-420.904 572.685 483.731
-391.6 595.499 497.149
-492.849 607.589 490.971
-420.483 631.646 525.652
-404.273 599.276 571.463
-394.592 588.752 524.649
-433.8 611.958 566.435
-386.563 598.993 503.678
-492.67 612.055 502.081
-496.755 597.304 494.928
-495.89 620.603 485.253
-505.573 611.643 494.374
-423.23 636.126 498.24
-495.182 608.598 487.744
-412.936 621.655 480.633
-384.538 616.911 536.022
-394.221 622.832 522.537
-400.383 615.649 482.293
-485.275 600.749 493.783
-394.144 595.134 485.693
-387.567 608.48 533.403
-386.37 606.129 532.731
-407.242 624.352 507.402
-403.459 583.207 493.085
-423.1 627.444 486.284
-501.583 617.256 474.214
-394.698 615.651 508.446
-427.084 591.413 572.799
-423.768 632.797 511.093
-393.476 589.607 544.937
-416.241 628.853 504.995
-503.421 615.806 463.868
-424.31 634.388 509.979
-414.23 615.791 478.725
-488.76 608.472 499.889
-385.952 597.83 526.408
-401.922 591.038 474.242
-386.874 608.023 528.281
-509.457 587.72 450.506
-390.284 587.609 515.671
-482.401 648.438 514.653
-407.345 614.622 478.567
-487.461 604.833 496.079
-397.536 593.965 494.144
-393.451 584.141 527.2
-420.251 631.099 493.196
-421.356 624.925 500.359
-396.785 596.855 540.478
-398.075 624.308 536.401
-432.132 639.978 509.076
-400.793 585.212 525.648
-398.893 589.62 551.635
-410.83 629.219 534.477
-410.133 626.837 531.345
-498.799 619.289 486.37
-434.563 641.623 521.515
-390.12 617.035 519.465
-433.578 611.355 567.308
-399.822 593.94 558.763
-394.387 609.27 545.361
-491.371 605.354 502.074
-420.623 625.168 464.716
-505.869 609.299 446.235
-392.344 611.909 541.972
-418.975 620.975 466.916
-390.681 610.339 513.563
-394.307 611.189 541.46
-418.482 631.287 530.345
-406.868 585.202 480.197
-489.766 624.091 490.838
-429.903 638.309 529.125
-412.678 590.282 455.487
-416.483 618.446 466.296
-395.391 611.681 550.338
-410.366 585.906 467.4
-425.855 641.243 504.319
-496.229 595.669 497.499
-498.953 618.063 471.727
-387.827 601.988 538.62
-390.458 603.018 536.828
-385.378 602.973 515.282
-418.27 619.256 464.57
-420.684 632.694 519.196
-406.603 604.888 572.217
-499.373 619.213 509.789
-382.548 606.942 526.888
-426.076 640.577 538.287
-391.21 613.077 545.605
-389.843 607.538 495.642
-500.193 623.519 473.635
-407.032 584.564 472.301
-426.471 636.24 512.297
-394.563 584.218 522.654
-428.001 638.146 536.171
-393.56 583.142 519.785
-392.332 606.724 554.775
-420.368 629.847 474.107
-407.91 592.035 465.545
-500.329 608.535 503.467
-488.181 623.647 500.317
-413.827 626.519 488.88
-383.654 608.408 528.16
-389.667 597.64 539.306
-392.802 586.825 525.834
-493.491 613.773 485.147
-429.83 640.163 494.839
-500.83 621.999 502.403
-383.385 610.014 516.054
-423.332 634.484 511.287
-420.446 627.511 479.001
-393.874 607.227 493.265
-401.482 590.51 481.598
-405.536 597.853 569.47
-408.71 621.511 504.667
-504.231 605.032 441.555
-502.78 606.893 436.38
-387.167 613.999 522.249
-390.25 610.687 496.485
-410.561 623.162 485.533
-391.126 588.042 528.843
-502.989 607.041 445.53
-384.269 604 510.839
-494.622 625.944 497.054
-426.418 635.081 471.396
-388.48 602.55 542.372
-396.338 617.589 524.195
-402.378 585.124 480.889
-492.138 627.665 493.388
-426.112 572.019 478.397
-400.683 588.013 475.701
-503 620.496 488.083
-398.137 583.889 510.464
-398.424 611.946 565.563
-421.504 638.702 521.719
-427.534 641.18 520.773
-401.444 623.076 512.336
-387.616 610.464 522.777
-506.662 605.539 456.186
-491.079 628.334 505.889
-400.994 601.167 466.961
-405.029 612.125 483.579
-423.638 594.518 585.749
-405.951 629.781 524.555
-389.532 603.854 546.608
-500.225 623.585 489.004
-425.258 632.492 516.102
-398.626 624.008 507.102
-419.613 588.569 564.464
-415.776 579.863 481.567
-399.868 590.094 553.402
-500.024 605.69 497.555
-421.2 631.219 534.431
-433.659 640.773 495.719
-399.204 598.588 472.212
-403.355 602.517 566.164
-428.522 643.772 538.165
-428.824 632.655 470.317
-388.853 606.416 496.675
-398.589 612.882 490.859
-424.707 596.506 586.753
-427.378 631.176 494.328
-494.578 623.493 505.768
-399.017 580.385 520.467
-482.426 649.363 513.313
-488.741 616.42 492.43
-432.543 642.346 510.588
-498.743 606.864 488.45
-395.416 618.033 526.071
-493.219 625.446 501.068
-384.902 609.784 518.218
-399.268 604.188 476.795
-503.678 602.93 485.931
-417.096 627.911 472.441
-388.113 602.917 534.055
-425.43 598.913 588.481
-426.719 640.58 513.019
-419.507 636.982 554.549
-497.816 598.605 499.514
-392.182 614.389 522.265
-399.426 603.724 467.54
-421.756 633.867 519.937
-407.34 600.515 455.082
-395.101 593.952 553.487
-403.352 619.515 518.189
-405.164 608.675 474.5
-409.283 594.351 459.737
-501.08 610.503 483.263
-386.343 613.119 521.966
-422.277 632.191 521.066
-400.815 610.89 475.018
-416.079 631.264 500.434
-401.481 625.487 528.875
-400.423 586.424 479.267
-424.108 595.315 568.529
-482.326 650.399 511.095
-421.86 631.21 535.624
-390.679 592.571 526.564
-432.896 609.347 564.351
-493.201 619.338 486.725
-388.871 610.143 532.027
-506.384 604.527 447.673
-396.458 605.426 554.607
-433.9 642.802 497.3
-503.411 617.553 452.229
-397.197 598.592 474.887
-426.24 638.488 494.121
-405.68 621.57 513.049
-497.851 621.666 482.542
-419.348 638.402 534.148
-419.778 631.874 507.801
-391.691 596.336 485.773
-394.627 592.773 484.577
-423.759 637.96 515.061
-415.58 629.317 516.14
-492.469 609.508 494.818
-413.767 627.29 512.776
-488.169 628.561 492.833
-392.052 594.439 533.228
-384.093 594.079 528.034
-408.64 620.818 490.032
-409.575 586.629 464.495
-502.667 617.171 481.243
-411.942 586.437 463.701
-435.609 645.414 533.196
-402.159 586.692 488.789
-388.3 591.343 527.344
-408.539 584.025 474.767
-393.541 610.17 500.096
-485.077 610.197 493.568
-416.712 616.96 466.748
-500.602 608.316 439.084
-421.298 632.435 522.645
-494.175 604.305 492.041
-402.652 617.003 484.244
-407.235 628.699 523.138
-415.453 634.126 538.612
-430.109 645.918 515.856
-414.759 629.515 513.201
-505.96 595.285 447.414
-407.693 597.13 456.852
-488.64 623.387 500.527
-501.147 617.367 478.114
-388.828 588.005 523.673
-403.334 612.131 477.678
-390.849 593.132 534.392
-394.193 589.136 498.945
-501.56 607.067 495.183
-383.681 608.643 529.826
-497.217 604.487 441.729
-403.31 619.197 509.283
-410.276 585.187 461.553
-419.901 630.211 491.42
-424.17 572.217 527.064
-394.169 586.952 521.929
-433.479 641.944 498.331
-397.509 607.395 565.588
-412.332 588.845 461.736
-419.571 593.064 583.679
-425.167 634.078 532.407
-428.093 575.774 469.548
-412.853 620.678 469.591
-500.898 603.484 496.889
-388.189 599.554 535.036
-503.665 617.972 474.211
-407.685 620.007 474.015
-394.588 603.65 473.33
-498.974 617.905 506.555
-405.289 585.185 489.994
-419.629 574.112 479.421
-394.974 586.479 525.903
-386.246 604.403 503.595
-497.341 625.838 503.905
-401.344 585.9 538.394
-414.086 632.433 519.136
-404.611 618.364 500.951
-393.195 617.691 520.172
-399.86 603.427 467.946
-423.242 626.837 500.226
-404.471 610.549 569.084
-391.459 593.902 486.056
-437.837 652.756 534.737
-392.82 608.259 538.816
-388.637 608.231 539.097
-420.752 596.774 566.041
-501.131 601.471 442.199
-502.486 616.181 461.49
-424.623 597.967 583.809
-395.478 601.426 540.436
-426.63 634.889 511.624
-502.143 616.545 461.571
-491.971 614.21 490.391
-396.558 585.117 521.342
-391.311 609.715 490.712
-507.257 593.144 448.251
-396.924 595.162 486.834
-414.114 634.948 520.11
-413.17 620.006 464.478
-397.44 591.605 557.384
-407.402 630.978 531.866
-408.05 587.811 467.624
-405.993 618.029 483.139
-396.733 596.298 491.222
-408.761 622.352 499.049
-420.764 589.869 566.316
-425.421 591.086 570.527
-409.286 619.584 495.753
-408.199 586.767 471.369
-497.512 622.704 508.054
-404.812 585.261 474.6
-422.711 633.582 541.434
-424.474 625.77 470.759
-409.191 631.588 537.866
-417.749 620.446 496.059
-390.54 594.764 550.089
-427.065 637.438 537.329
-403.405 616.18 479.227
-390.565 610.956 553.743
-393.236 610.473 547.722
-392.315 587.304 512.138
-423.566 570.248 490.095
-502.449 622.204 460.094
-421.253 601.6 586.707
-401.531 626.189 528.505
-427.783 635.373 525.264
-400.725 621.748 527.299
-424.55 633.853 520.139
-434.374 610.402 563.895
-388.861 602.391 539.823
-399.494 591.443 554.912
-392.623 586.329 516.73
-397.572 601.232 542.42
-428.89 640.623 531.128
-420.914 625.212 486.825
-487.984 611.907 492.413
-391.829 597.124 495.169
-406.675 615.824 486.791
-429.664 637.931 524.45
-503.649 617.003 462.652
-396.27 590.074 552.209
-415.694 627.678 494.597
-395.103 622.496 519.217
-415.653 620.847 467.837
-394.151 605.127 557.422
-417.144 575.008 485.478
-399.36 604.001 470.64
-423.336 637.808 539.185
-420.329 598.3 569.641
-419.925 608.597 445.921
-413.646 632.966 520.176
-428.688 635.33 490.755
-394.333 592.177 555.799
-393.244 591.672 490.116
-419.66 595.439 576.839
-411.398 630.116 539.016
-415.963 611.708 458.108
-505.489 609.35 457.597
-416.07 627.753 480.448
-426.082 627.039 496.93
-399.163 587.064 527.227
-501.894 617.634 450.903
-413.925 628.868 511.548
-484.54 643.1 511.622
-408.831 629.872 539.334
-409.03 627.581 536.728
-493.311 605.095 486.336
-396.688 612.667 493.85
-412.741 585.692 460.645
-387.166 606.595 517.699
-503.941 619.062 473.359
-402.321 620.676 501.305
-487.353 637.258 518.815
-405.815 582.364 489.504
-502.56 619.781 457.455
-395.067 590.081 487.168
-401.705 587.806 543.907
-383.929 611.784 537.923
-402.213 582.6 492.272
-423.772 598.304 578.801
-423.195 597.516 573.299
-398.156 580.424 522.638
-408.975 585.347 475.264
-396.647 588.659 539.646
-399.507 588.203 498.763
-420 630.771 496.279
-407.939 623.147 519.368
-396.007 606.245 564.977
-385.888 612.259 518.056
-434.904 570.028 471.422
-426.208 591.398 566.969
-423.196 638.205 522.504
-411.184 629.187 521.778
-496.468 615.206 505.282
-390.456 613.206 526.882
-504.498 617.027 469.728
-400.826 601.018 467.337
-395.243 606.065 479.267
-435.663 647.814 528.178
-429.258 642.393 517.59
-430.998 643.557 535.766
-399.76 590.399 480.124
-388.523 610.019 518.447
-420.739 599.5 569.764
-486.297 626.479 496.213
-408.097 621.792 512.067
-393.761 616.745 515.491
-418.699 623.742 491.852
-420.999 597.432 586.676
-409.973 621.896 512.946
-416.716 615.998 471.322
-423.95 598.158 589.424
-392.099 587.971 514.851
-393.386 584.811 515.849
-420.64 621.242 467.748
-410.766 618.388 490.005
-432.475 638.81 497.724
-391.155 597.07 553.445
-417.36 620.804 470.586
-504.936 616.381 491.135
-418.163 572.712 484.143
-418.263 633.221 529.39
-397.964 584.428 504.56
-419.852 635.719 523.55
-431.428 639.106 478.843
-424.503 594.82 565.235
-479.869 647.271 520.837
-506.079 605.928 483.02
-402.105 590.941 550.196
-392.18 592.953 484.089
-424.57 625.84 498.781
-498.088 604.35 437.381
-417.949 635.369 537.049
-418.173 623.612 465.334
-422.851 638.547 500.611
-406.112 591.421 463.84
-418.212 619.758 466.277
-395.544 621.243 517.922
-430.22 576.306 471.112
-392.786 614.891 519.4
-397.767 604.457 554.623
-388.663 610.756 542.743
-402.928 612.252 568.142
-419.585 623.501 473.496
-409.475 619.267 499.021
-419.398 630.872 501.521
-489.888 628.625 500.831
-413.802 624.506 513.465
-429.331 604.833 561.035
-424.034 636.914 493.878
-405.203 628.133 531.306
-491.475 614.817 494.224
-383.241 601.436 518.417
-414.678 627.148 509.15
-482.284 644.126 518.472
-386.565 593.375 518.851
-394.509 608.808 548.701
-396.357 589.626 526.942
-389.144 590.37 522.468
-390.806 615.552 551.553
-397.568 590.889 495.375
-396.388 595.545 478.584
-393.149 595.976 557.16
-493.35 625.729 508.357
-404.609 603.136 569.63
-487.986 635.156 508.045
-400.015 581.437 532.528
-397.047 585.153 508.678
-409.328 611.515 471.11
-430.77 644.076 510.766
-387.894 592.07 523.608
-406.026 610.391 469.939
-495.024 624.523 510.002
-504.666 615.606 461.954
-402.839 618.735 505.817
-500.857 616.486 450.153
-418.553 596.71 587.064
-405.1 627.172 524.128
-424.127 635.799 538.459
-397.743 623.526 524.172
-427.498 629.48 506.352
-399.605 583.88 499.324
-420.439 627.155 470.073
-383.651 612.041 537.955
-486.988 630.369 494.158
-396.795 611.851 505.055
-432.58 576.984 473.892
-421.7 632.061 520.514
-423.391 600.574 586.659
-405.584 582.794 484.644
-402.343 616.361 483.626
-401.221 594.983 543.25
-422.022 636.158 542.731
-390.918 610.12 551.588
-393.761 611.817 495.973
-505.773 601.088 447.129
-387.879 597.8 510.014
-395.206 590.486 485.92
-495.63 621.26 487.582
-491.663 616.727 485.23
-395.863 607.653 559.127
-395.03 623.134 527.614
-400.002 620.384 527.859
-491.031 628.66 500.486
-406.919 616.526 487.831
-391.635 603.477 486.581
-429.369 640.898 524.917
-415.406 619.914 486.731
-402.764 619.149 513.347
-395.418 609.847 492.116
-501.543 610.296 454.541
-424.981 636.969 509.49
-399.084 589.35 539.735
-412.94 575.666 499.329
-419.439 641.625 533.346
-496.069 613.337 439.28
-413.103 623.705 496.209
-493.993 619.322 484.551
-408.182 625.942 511.868
-482.051 643.768 511.494
-414.103 631.436 531.289
-411.76 630.401 540.683
-408.193 615.58 479.092
-413.567 621.773 482.84
-400.025 608.855 477.722
-419.761 589.478 572.139
-408.239 619.16 479.917
-482.015 644.504 511.229
-398.88 625.863 528.547
-397.703 581.185 530.686
-422.401 635.304 493.653
-395.318 622.124 520.503
-392.222 598.51 536.689
-394.962 602.818 559.008
-386.648 603.375 499.825
-426.402 594.109 572.739
-432.501 642.015 496.125
-504.075 615.105 475.846
-392.532 588.615 529.48
-488.769 601.964 495.118
-414.201 618.531 493.774
-403.903 625.188 514.886
-386.506 605.724 527.626
-422.223 627.596 492.38
-417.929 625.249 471.355
-424.681 626.185 498.33
-396.581 592.618 549.439
-400.815 600.734 468.823
-432.954 641.647 503.626
-387.584 612.461 532.811
-436.178 644.018 531.643
-416.07 635.584 541.174
-395.92 614.653 550.177
-383.372 610.144 538.535
-432.989 640.443 511.405
-420.405 624.92 497.544
-419.456 624.163 463.709
-387.424 601.333 491.888
-412.95 617.733 484.272
-500.72 598.028 500.384
-394.213 623.216 521.64
-410.092 620.921 498.529
-416.338 618.288 474.817
-406.132 625.326 521.489
-502.334 613.068 443.229
-421.466 633.582 491.059
-425.741 634.394 488.485
-388.556 601.273 508.55
-419.352 626.663 475.049
-402.996 625.966 519.338
-503.161 609.254 494.139
-482.7 644.522 518.638
-499.383 602.109 499.206
-481.142 646.628 520.215
-402.975 585.076 489.181
-495.676 609.188 487.585
-409.666 620.717 476.817
-501.926 600.284 445.843
-496.231 621.693 485.792
-488.829 616.445 492.192
-495.656 618.898 437.17
-401.085 617.319 511.034
-427.744 637.434 519.501
-384.78 610.57 532.191
-409.793 582.438 477.763
-494.653 604.931 487.436
-501.732 608.014 493.606
-388.867 598.709 490.144
-384.643 603.337 503.564
-403.451 626.915 510.608
-500.814 613.126 452.833
-397.134 615.774 518.286
-496.033 597.666 495.481
-433.507 644.761 536.713
-490.895 612.544 493.875
-398.923 586.003 499.636
-486.612 618.935 493.998
-488.761 622.548 489.865
-500.942 621.273 509.224
-487.547 636.208 516.377
-482.857 644.18 511.205
-504.862 621.521 483.559
-496.088 622.308 489.111
-499.03 601.491 501.323
-493.426 600.745 497.104
-401.136 585.261 476.528
-502.615 613.542 459.651
-428.176 640.535 525.726
-491.127 629.376 495.45
-419.37 631.379 502.503
-431.348 644.146 537.745
-417.678 621.513 483.374
-432.616 641.399 518.832
-386.541 597.44 513.207
-389.703 615.581 523.407
-382.809 604.518 526.082
-424.231 600.48 569.087
-411.167 578.2 496.419
-403.427 581.649 489.934
-423.699 598.073 582.695
-418.131 624.322 478.261
-497.284 628.65 511.666
-421.543 628.519 473.725
-392.393 589.913 540.94
-390.205 616.077 519.375
-406.091 610.395 471.898
-391.434 591.871 536.718
-507.282 601.516 453.456
-434.864 572.039 474.713
-399.754 595.167 542.324
-416.313 621.028 477.458
-503.312 620.867 470.383
-504.477 619.768 481.454
-401.239 584.47 539.699
-411.242 628.933 512.743
-416.656 627.864 492.612
-391.539 608.277 498.863
-502.608 613.146 499.802
-494.257 596.048 491.882
-425.237 599.298 569.92
-408.652 624.488 527.684
-430.839 604.506 564.496
-418.702 627.484 490.901
-423.021 641.212 536.321
-412.104 617.418 465.784
-396.264 593.36 558.809
-405.433 613.049 480.116
-404.657 606.262 467.071
-410.788 613.962 473.515
-498.321 607.032 440.823
-404.113 582.157 486.084
-434.109 573.033 470.023
-394.507 614.301 526.174
-407.293 614.457 486.527
-500.232 612.093 451.612
-385.886 611.235 531.441
-419.693 598.767 575.357
-405.889 618.782 485.176
-412.638 587.698 462.967
-400.689 583.996 504.569
-390.032 611.391 536.082
-405.283 626.966 512.476
-398.889 581.789 518.674
-387.624 609.283 521.52
-419.545 632.746 535.235
-406.262 585.166 471.571
-401.182 598.801 554.808
-396.159 602.536 545.384
-504.037 620.067 475.379
-417.153 631.635 537.478
-416.135 619.718 486.172
-503.628 612.034 489.754
-424.402 575.243 483.639
-395.801 602.815 473.437
-429.069 637.125 473.318
-407.36 582.768 481.117
-401.869 590.934 477.194
-495.754 606.497 433.282
-416.838 619.014 492.47
-494.182 615.615 502.574
-398.09 585.876 523.315
-394.421 617.669 519.244
-396.484 582.056 518.212
-390.065 594.311 498.21
-401.83 593.011 554.898
-390.215 612.633 555.131
-387.997 613.4 518.065
-404.053 623.09 525.945
-486.742 612.852 494.155
-393.249 605.858 554.325
-389.863 610.258 543.123
-384.961 609.93 524.81
-486.218 632.746 502.455
-395.06 608.048 556.701
-413.604 586.652 458.09
-393.238 612.993 502.929
-399.898 599.713 542.263
-399.892 614.543 479.39
-435.203 612.275 565.679
-488.035 634.641 514.743
-408.222 627.204 526.353
-405.693 609.918 569.585
-412.779 584.674 466.322
-497.574 624.057 493.166
-395.6 588.036 530.695
-412.682 623.667 512.026
-418.4 639.422 537.867
-425.432 571.736 483.942
-418.666 622.67 482.198
-386.34 594.716 526.822
-425.654 631.982 528.348
-500.598 619.892 486.892
-497.114 607 441.742
-382.969 603.545 513.722
-395.876 607.854 547.648
-433.93 571.431 477.689
-500.581 617.632 457.848
-393.485 610.59 541.336
-398.972 585.189 519.331
-383.73 599.514 521.846
-399.408 617.189 520.387
-396.148 620.646 528.977
-421.678 638.858 529.792
-396.047 614.395 553.083
-414.755 619.007 485.407
-498.13 600.1 492.246
-400.947 602.888 546.81
-504.201 619.285 472.928
-506.884 624.615 490.181
-421.389 625.423 487.859
-430.633 637.427 499.892
-495.571 610.011 492.181
-481.328 646.871 523.472
-421.731 634.091 500.64
-417.207 631.813 536.229
-405.968 613.149 474.99
-435.498 649.133 532.747
-483.264 644.372 521.34
-411.411 623.158 505.588
-496.548 608.176 434.393
-415.994 617.579 488.767
-387.7 603.682 549.208
-400.975 608.721 476.939
-416.179 597.789 575.886
-420.48 592.896 582.982
-390.24 602.743 536.892
-407.425 617.107 509.582
-390.767 618.731 520.868
-389.879 611.062 518.978
-388.959 601.311 494.305
-437.044 649.153 529.621
-496.917 608.138 494.664
-503.296 618.547 492.853
-417.231 620.547 495.944
-484.257 645.3 514.265
-422.713 597.054 580.454
-400.644 611.254 477.351
-494.894 602.747 492.15
-428.694 641.569 496.532
-429.724 637.659 484.451
-402.109 589.58 541.47
-405.21 580.163 494.83
-505.045 613.596 486.169
-416.505 631.842 539.44
-499.689 611.534 500.409
-417.549 620.062 490.689
-391.356 613.45 543.051
-494.782 619.712 509.383
-422.467 632.424 533.681
-393.803 595.973 483.429
-389.799 594.591 546.874
-481.956 649.186 510.829
-500.686 621.033 504.894
-425.053 634.175 534.086
-425.027 595.805 564.257
-429.642 638.916 481.675
-394.153 616.885 512.444
-396.35 591.243 552.58
-400.472 614.457 492.006
-422.832 624.449 463.179
-399.044 611.472 565.783
-403.344 628.614 525.113
-487.431 606.779 496.359
-430.454 641.768 538.617
-395.319 612.925 566.181
-410.775 583.507 474.218
-424.314 570.244 486.526
-493.547 618.188 504.578
-425.576 642.675 511.296
-417.693 574.827 483.804
-416.507 620.022 470.149
-412.054 583.815 463.605
-420.8 576.638 477.905
-396.723 593.196 490.84
-501.129 611.311 438.815
-410.812 577.798 495.579
-424.882 638.546 494.186
-393.344 609.707 543.795
-489.833 627.762 494.462
-387.68 615.494 535.598
-428.539 638.686 483.256
-391.465 612.048 555.753
-387.097 605.036 515.813
-416.428 628.564 511.6
-433.266 647.612 502.454
-396.096 595.143 480.162
-489.238 623.956 501.072
-432.371 638.62 511.487
-392.737 591.594 533.538
-431.187 573.939 469.064
-388.732 606.158 491.091
-503.647 617.54 497.904
-401.495 602.445 566.836
-412.774 615.163 484.842
-386.907 606.022 510.11
-400.749 581.804 526.546
-489.957 630.92 498.774
-419.079 629.887 493.489
-496.309 618.245 505.148
-390.513 608.875 533.574
-416.15 618.052 461.368
-400.161 592.25 486.112
-411.977 591.392 459.876
-395.278 603.254 478.023
-391.92 593.153 534.117
-384.374 612.601 513.102
-420.577 638.592 526.677
-409.385 592.78 465.138
-419.12 628.602 472.556
-420.001 589.827 571.429
-401.543 627.934 526.212
-423.012 640.186 502.365
-406.09 612.313 472.994
-486.226 600.755 493.374
-502.331 623.307 488.534
-397.781 585.28 495.143
-415.484 631.576 520.06
-391.628 604.584 495.395
-499.074 618.162 505.879
-406.262 579.088 529.592
-436.215 646.686 495.08
-386.113 602.853 505.532
-486.849 610.492 497.863
-494.223 627.637 499.138
-417.655 620.37 475.577
-496.842 595.944 497.686
-428.048 636.949 484.875
-381.018 606.67 523.157
-396.242 617.445 508.131
-503.957 612.937 484.607
-412.813 616.088 482.301
-385.143 596.767 525.095
-389.308 595.14 493.113
-383.698 605.736 520.112
-490.072 620.474 490.167
-426.927 633.421 529.947
-405.736 614.214 473.919
-430.208 643.195 519.032
-422.596 639.462 536.582
-423.62 619.321 461.498
-391.031 605.288 485.22
-432.829 646.007 500.525
-494.961 627.5 508.385
-492.122 625.552 500.643
-407.381 588.654 472.812
-491.677 623.803 489.759
-386.364 596.008 528.123
-505.306 618.408 484.285
-494.356 628.509 512.447
-418.377 630.972 490.579
-494.969 621.024 510.313
-435.773 647.578 526.016
-428.849 640.255 518.216
-503.218 609.351 489.335
-410.683 616.783 484.28
-399.561 613.149 479.612
-394.35 592.114 534.15
-392.499 586.117 524.885
-499.934 619.262 456.403
-426.912 595.01 571.366
-506.568 605.314 449.747
-416.467 631.116 530.636
-399.358 607.913 477.571
-398.319 597.544 558.17
-425.538 634.692 516.918
-395.632 583.865 526.101
-494.193 614.72 494.574
-391.742 610.211 537.694
-501.922 615.206 444.307
-425.993 596.473 574.675
-387.165 593.718 526.634
-406.042 619.598 510.508
-498.856 595.467 497.515
-430.935 633.377 469.227
-397.286 607.98 553.982
-408.507 587.745 471.423
-399.113 601.568 547.566
-387.072 609.078 525.525
-389.421 609.016 493.101
-394.566 615.329 512.797
-493.017 629.398 505.005
-396.787 593.997 490.646
-428.179 633.606 496.066
-387.422 603.191 527.755
-402.52 585.973 495.801
-389.813 605.834 488.084
-420.996 630.131 473.127
-425.52 636.601 473.369
-394.449 590.545 534.194
-433.151 645.453 529.919
-401.956 600.544 545.174
-394.11 600.408 556.526
-393.923 610.164 488.24
-499.828 610.945 435.344
-412.066 623.129 506.642
-386.744 599.915 531.716
-398.58 608.632 565.627
-401.962 602.077 572.428
-429.017 641.979 536.776
-396.833 584.288 510.949
-501.177 613.557 457.084
-419.333 627.968 470.969
-505.396 607.801 482.505
-495.483 596.092 499.336
-391.916 602.2 481.203
-387.536 612.793 517.889
-388.416 612.279 540.215
-413.046 621.398 479.126
-402.809 628.939 526.773
-409.377 616.1 488.36
-408.442 583.871 478.503
-425.349 632.162 528.443
-418.752 626.56 467.573
-421.659 589.546 564.04
-394.349 610.287 498.603
-424.706 638.247 517.114
-397.031 582.964 513.499
-421.055 638.806 541.61
-397.732 581.002 510.776
-431.036 645.059 527.835
-427.751 640.667 518.312
-390.93 587.997 526.14
-393.279 591.722 494.407
-399.538 619.012 524.581
-397.549 620.957 514.356
-419.191 593.128 584.345
-495.896 603.663 501.477
-398.595 611.194 487.854
-498.802 611.066 499.715
-502.042 616.378 459.975
-393.605 610.89 491.869
-393.853 593.505 554.406
-400.365 583.965 504.664
-504.607 616.521 471.562
-503.063 618.677 493.326
-421.336 624.325 502.124
-503.022 617.36 471.38
-407.928 630.982 533.078
-396.335 581.238 521.28
-390.769 593.694 544.194
-410.877 584.926 474.144
-419.897 625.37 500.847
-496.851 609.778 492.079
-390.418 600.277 535.857
-397.897 618.439 524.003
-389.893 612.856 549.404
-396.034 591.188 540.5
-383.076 609.833 534.371
-418.97 592.635 569.386
-399.538 607.491 469.18
-426.129 632.25 471.498
-420.093 594.024 577.035
-416.908 621.313 474.243
-393.613 608.652 486.033
-407.766 588.862 470.222
-503.333 616.708 465.596
-406.995 598.432 459.164
-486.03 640.352 515.718
-400.731 605.337 570.528
-496.639 604.863 491.743
-489.167 597.182 495.975
-397.812 587.041 527.408
-385.957 609.172 526.205
-402.4 596.607 552.137
-398.738 618.481 506.542
-492.325 608.856 503.767
-406.62 620.506 484.648
-391.147 615.451 548.429
-416.01 631.862 531.217
-403.629 606.067 469.867
-432.143 637.537 506.015
-494.103 614.885 488.097
-485.552 605.877 494.257
-498.504 602.354 501.433
-387.174 595.896 535.7
-394.681 599.306 555.843
-398.235 582.875 520.616
-398.638 609.527 567.229
-396.274 603.907 558.21
-388.999 601.691 498.554
-413.098 589.37 461.4
-422.656 576.261 489.707
-419.48 630.805 542.104
-390.112 598.668 487.229
-401.224 606.018 571.53
-501.157 619.658 497.167
-397.164 583.804 532.849
-502.611 605.142 449.457
-417.549 636.89 522.746
-407.77 582.278 483.977
-491.333 626.229 502.917
-404.44 629.204 527.604
-388.382 602.565 506.618
-421.896 634.476 490.851
-426.19 641.271 508.479
-504.497 601.914 482.456
-435.823 568.801 473.754
-400.221 583.71 502.56
-391.105 597.17 533.85
-398.886 623.733 526.497
-494.89 625.251 491.739
-396.527 607.463 476.18
-497.494 610.879 443.968
-400.914 589.734 483.988
-399.707 592.29 482.931
-423.835 634.182 519.415
-386.33 604.334 519.426
-387.307 596.409 527.651
-413.485 619.347 465.333
-385.451 597.704 532.857
-402.316 614.549 479.507
-487.094 615.088 497.731
-497.725 598.122 498.82
-419.332 622.878 470.335
-398.466 624.558 509.849
-385.444 602.024 526.749
-389.674 598.878 535.122
-497.067 607.768 488.889
-387.366 607.366 545.443
-397.983 591.06 550.045
-417.262 626.78 492.385
-503.724 618.952 451.392
-500.696 621.182 469.143
-401.584 619.857 518.402
-429.666 635.404 505.191
-409.967 626.953 513.056
-398.632 611.868 564.645
-404.94 626.689 522.778
-403.222 599.073 463.772
-436.267 645.762 499.37
-490.408 612.626 493.052
-405.877 615.773 473.19
-414.191 628.962 504.993
-404.218 613.234 489.102
-388.772 590.037 528.238
-403.797 580.272 530.861
-425.07 597.379 579.132
-402.2 622.538 528.214
-389.835 597.059 532.208
-500.54 601.873 444.226
-403.068 587.586 545.928
-394.012 586.021 516.363
-401.97 624.917 517.852
-410.798 629.6 529.5
-424.67 628.957 468.982
-405.324 600.107 572.608
-414.409 615.833 473.387
-396.744 616.942 509.636
-387.211 607.185 539.557
-428.002 634.982 481.284
-478.329 649.363 507.138
-421.79 630.233 512.486
-490.245 631.539 497.147
-412.046 585.799 468.906
-405.371 584.073 483.787
-501.462 611.642 490.812
-405.982 580.192 529.936
-403.795 624.883 517.122
-425.663 632.624 473.012
-491.065 597.488 493.24
-486.616 636.432 515.33
-402.51 624.509 506.756
-425.679 630.923 493.053
-503.145 615.101 468.897
-419.257 637.609 553.742
-401.912 608.662 472.096
-388.957 614.685 520.742
-414.354 633.116 540.198
-389.593 609.35 541.295
-383.569 602.291 506.009
-429.841 636.437 482.946
-493.612 609.482 503.916
-387.388 609.215 506.763
-505.526 610.162 459.107
-389.268 599.338 490.739
-500.852 609.63 491.926
-395.037 585.375 536.775
-399.216 617.534 511.055
-498.289 595.573 496.018
-422.964 636.525 542.319
-432.763 639.985 518.768
-408.097 614.533 481.943
-384.822 601.489 531.402
-421.298 596.619 581.691
-503.577 617.983 452.946
-418.272 630.552 484.725
-415.018 628.992 482.553
-417.861 622.161 467.099
-408.023 626.633 516.012
-425.02 639.459 510.965
-502.196 624.901 472.957
-428.753 634.689 534.397
-382.368 604.504 526.5
-393.237 605.546 477.386
-408.212 601.055 457.021
-420.296 633.176 494.982
-505.167 616.66 455.154
-488.017 615.249 491.505
-480.918 644.704 511.103
-383.608 602.02 525.161
-485.243 627.026 489.607
-428.525 633.659 482.038
-497.448 620.145 509.238
-408.925 582.093 475.897
-395.994 607.891 546.041
-392.999 591.397 528.551
-419.165 599.046 579.819
-420.767 631.859 483.199
-418.317 636.856 527.176
-388.095 605.697 549.836
-388.979 613.11 551.732
-414.182 626.931 506.324
-424.375 628.258 475.261
-388.909 606.642 539.561
-495.618 602.481 436.493
-429.492 634.392 474.422
-423.254 599.837 583.079
-387.542 603.847 537.072
-425.112 630.337 470.191
-415.002 628.647 502.333
-397.245 623.947 538.136
-429.15 631.91 502.553
-395.528 618.047 510.74
-503.641 611.204 496.904
-489.899 597.66 493.741
-408.835 617.581 471.072
-403.631 589.358 489.277
-425.318 597.931 578.743
-433.211 648.452 500.458
-398.778 613.419 565.735
-400.096 602.351 463.838
-406.528 626.313 518.391
-427.509 573.485 471.261
-426.923 635.574 527.511
-505.448 616.186 493.322
-402.135 587.064 491.298
-429.812 573.415 466.215
-413.382 625.765 509.771
-423.838 591.747 569.706
-434.252 648.845 504.382
-423.095 595.566 567.732
-397.904 586.725 504.484
-387.575 612.18 518.622
-428.349 635.62 514.49
-395.809 588.032 544.284
-423.893 633.048 479.591
-403.444 615.794 491.7
-400.586 617.44 513.79
-401.175 607.433 476.565
-395.386 603.834 540.227
-418.627 627.628 500.45
-410.287 586.758 468.974
-391.297 618.951 522.301
-396.379 590.086 533.268
-427.063 636.871 481.045
-484.845 647.795 515.401
-411.894 626.306 513.477
-421.103 597.999 585.879
-430.562 645.695 500.355
-505.686 606.258 455.182
-502.794 609.647 456.53
-392.602 617.963 550.179
-419.274 629.716 510.795
-419.899 630.233 518.894
-424.93 634.537 541.947
-504.503 615.314 460.602
-388.491 599.972 536.357
-500.516 616.017 445.043
-409.338 620.457 478.852
-412.206 614.621 479.114
-420.869 620.296 462.561
-417.392 620.796 491.679
-417.641 633.734 542.151
-398.87 613.852 495.421
-384.37 613.768 536.31
-383.301 601.604 529.321
-421.741 594.888 566.677
-393.846 587.706 519.601
-392.073 590.648 533.283
-430.243 634.149 500.718
-435.999 647.819 535.998
-501.929 622.327 475.974
-505.267 611.385 461.046
-478.447 648.212 512.348
-404.783 579.745 523.212
-418.795 633.352 526.123
-397.527 607.253 475.761
-490.705 619.596 502.29
-487.321 600.104 490.723
-501.779 620.135 469.149
-419.782 619.377 463.126
-399.191 580.299 517.988
-398.776 603.635 542.905
-393.987 608.599 555.316
-393.235 590.209 528.568
-423.335 575.923 489.744
-427.493 639.066 521.813
-425.681 596.724 565.491
-390.221 614.84 520.369
-402.146 609.229 472.032
-417.34 638.277 552.735
-416.291 620.08 480.773
-414.403 623.745 486.768
-409.024 622.783 500.578
-423.43 594.525 564.324
-392.846 610.82 492.555
-386.998 592.95 518.561
-391.263 604.602 553.291
-413.245 626.75 517.694
-505.093 595.898 449.746
-385.012 594.494 531.99
-399.764 586.345 494.684
-427.164 571.532 485.559
-503.359 607.173 443.87
-498.176 623.035 511.97
-433.537 573.568 468.974
-398.154 616.994 510.554
-418.223 597.991 577.63
-410.429 592.989 458.571
-384.171 597.085 529.68
-410.754 589.994 456.365
-395.364 614.522 554.496
-421.975 626.448 471.128
-404.424 613.946 473.256
-387.371 611.374 541.839
-484.031 638.696 514.172
-417.864 616.001 459.897
-404.877 628.57 532.303
-495.926 615.501 480.052
-432.101 644.512 533.387
-416.404 635.924 532.594
-505.886 625.177 488.321
-421.205 599.433 571.434
-393.908 607.74 487.51
-399.035 603.099 570.178
-394.671 590.813 526.033
-496.519 630.433 506.422
-392.677 585.127 528.727
-389.156 594.108 535.012
-409.018 591.387 462.849
-484.903 606.12 490.195
-487.064 626.411 499.906
-418.992 596.94 578.405
-393.046 592.774 551.173
-425.003 637.049 519.012
-489.994 615.498 492.282
-396.855 585.61 511.544
-406.827 611.697 471.358
-398.904 584.628 498.293
-418.11 633.984 532.893
-421.864 633.983 484.594
-389.916 600.355 492.948
-396.364 583.032 501.284
-393.434 610.036 542.335
-505.701 614.289 492.865
-419.245 628.646 489.13
-421.353 632.547 529.166
-421.512 624.134 463.563
-404.299 606.579 568.328
-492.501 617.829 486.392
-388.382 595.759 530.291
-401.972 580.47 522.31
-397.557 612.678 489.315
-404.645 602.719 573.594
-415.203 619.31 486.847
-395.38 604.304 542.925
-435.835 572.772 470.582
-485.526 601.756 488.868
-417.924 628.689 505.696
-393.552 612.887 542.091
-498.14 620.233 450.965
-409.922 594.445 455.532
-400.67 585.111 482.855
-502.399 622.062 490.182
-505.061 614.483 487.331
-501.158 618.084 496.23
-497.832 623.694 491.056
-417.912 627.133 486.075
-418.907 594.561 582.41
-391.629 587.01 532.221
-387.183 602.508 507.296
-424.691 632.83 536.664
-421.899 632.591 536.475
-502.147 601.517 441.697
-397.361 602.129 551.287
-504.388 617.424 493.894
-499.281 616.01 447.532
-485.359 627.956 495.058
-393.312 602.233 480.505
-389.862 598.649 551.954
-501.491 615.35 499.576
-419.611 640.241 553.314
-420.945 627.029 466.557
-418.298 594.401 569.883
-425.457 637.842 541.206
-426.902 627.4 500.554
-384.501 611.097 538.689
-402.294 609.526 566.244
-390.026 593.847 492.462
-400.322 580.749 519.09
-424.6 639.898 529.403
-411.696 628.315 534.429
-481.592 646.551 516.346
-413.431 619.02 466.847
-435.181 610.82 566.702
-386.912 611.749 511.184
-503.669 613.095 463.11
-385.485 604.771 510.828
-425.435 633.695 490.191
-488.516 607.443 501.393
-425.289 637.813 496.666
-489.283 619.387 503.603
-393.223 611.089 547.778
-502.936 616.512 475.503
-485.49 601.727 493.347
-501.146 608.927 489.021
-492.723 613.123 507.382
-386.467 604.156 531.94
-428.209 640.276 540.628
-416.491 636.487 540.793
-427.86 636.069 486.181
-402.304 605.565 571.995
-388.224 602.02 503.405
-393.289 615.432 510.972
-494.368 626.955 510.37
-433.262 640.09 505.195
-435.476 571.788 471.084
-495.245 611.399 494.568
-388.908 602.273 535.874
-399.15 581.486 513.103
-414.663 625.243 515.489
-498.058 602.019 439.414
-424.986 632.128 513.649
-416.271 619.466 482.724
-434.957 647.379 531.982
-387.868 610.426 506.525
-485.383 622.123 488.127
-400.201 609.288 565.181
-405.921 582.437 484.367
-497.703 613.105 449.649
-502.787 619.391 484.045
-421.496 599.971 588.872
-395.47 589.558 495.071
-501.463 619.298 464.155
-488.641 639.507 521.444
-436.112 649.044 534.345
-395.972 607.263 486.292
-493.258 622.888 507.13
-397.905 621.708 531.867
-390.685 614.769 540.891
-410.575 585.38 468.567
-488.213 596.848 490.591
-387.768 592.211 526.998
-404.225 614.177 487.783
-422.97 589.832 565.284
-384.967 612.556 532.276
-389.636 598.263 545.598
-489.588 602.268 496.619
-386.105 602.93 504.971
-391.714 600.481 494.77
-384.849 613.511 534.54
-414.554 618.229 490.982
-405.146 582.725 480.901
-422.926 576.816 480.611
-500.319 607.224 501.168
-387.552 609.948 520.043
-502.362 603.186 502.597
-427.353 568.606 487.006
-389.888 606.853 533.054
-410.864 579.83 493.744
-397.149 625.965 528.619
-405.734 585.577 487.652
-422.176 633.634 522.506
-388.625 610.472 543.736
-424.813 636.538 512.307
-397.104 593.873 490.095
-417.513 633.755 532.791
-414.747 623.437 507.205
-395.023 587.762 495.199
-419.06 626.167 467.217
-409.697 583.408 474.742
-503.808 621.814 466.147
-493.752 621.297 487.849
-413.047 619.798 493.867
-421.685 599.853 571.204
-499.156 616.986 442.953
-422.353 633.341 491.539
-388.253 597.848 497.399
-423.401 601.052 571.152
-430.986 571.171 469.152
-411.649 626.486 513.593
-421.72 610.281 446.372
-498.825 612.925 442.431
-503.383 611.241 487.762
-428.268 644.142 501.156
-500.632 621.23 497.72
-424.661 633.149 508.655
-389.862 592.429 528.884
-417.587 630.331 478.134
-425.155 628.795 487.684
-417.868 623.051 467.484
-408.382 613.459 482.221
-424.866 636.649 511.242
-410.525 592.869 457.999
-447.008 654.211 506.719
-404.08 599.7 461.865
-426.206 638.751 515.109
-501.771 621.285 475.351
-414.435 623.421 508.338
-398.176 613.422 567.859
-390.705 612.783 553.185
-408.829 582.795 477.823
-401.756 591.193 551.969
-420.291 589.834 574.75
-419.03 630.199 484.939
-484.381 606.36 491.409
-419.359 623.084 464.513
-391.287 612.053 498.937
-505.448 608.729 455.943
-392.747 621.293 521.156
-424.687 641.493 528.581
-398.769 591.469 479.165
-497.36 626.13 495.734
-419.061 635.35 540.973
-419.096 627.119 513.687
-422.209 595.222 582.514
-390.287 593.981 546.745
-385.026 605.795 533.183
-499.465 603.899 439.491
-424.4 639.285 531.452
-388.415 610.569 532.701
-407.302 622.056 522.617
-483.893 642.641 512.106
-393.096 584.557 514.328
-406.384 600.797 461.113
-388.599 607.642 497.497
-391.622 610.637 554.457
-411.082 588.681 464.72
-408.111 592.481 458.231
-394.241 602.105 478.091
-392.1 610.693 540.901
-420.314 592.922 566.454
-427.353 628.834 499.665
-421.504 596.596 568.587
-404.754 586.742 481.322
-422.86 638.628 526.923
-499.368 616.319 508.622
-406.149 610.452 467.199
-396.073 588.952 488.701
-425.683 600.887 588.295
-393.436 608.506 499.528
-496.402 626.443 510.328
-398.93 602.159 546.929
-487.56 597.01 493.333
-414.898 631.658 540.61
-416.01 620.21 472.861
-489.097 605.976 501.226
-396.358 596.192 540.167
-392.12 609.84 487.185
-403.032 592.197 544.802
-430.438 641.697 521.245
-489.74 612.495 503.769
-385.712 597.572 525.439
-419.785 634.418 504.625
-436.483 647.884 529.702
-391.063 612.992 541.238
-422.05 631.196 521.458
-413.818 574.08 494.16
-385.031 603.554 534.89
-427.897 641.204 502.397
-399.521 625.756 526.425
-392.985 608.243 497.979
-393.154 591.645 493.311
-402.611 608.17 468.057
-392.869 615.503 504.125
-499.167 599.228 499.082
-399.902 617.158 522.759
-410.735 623.209 518.863
-392.656 612.893 498.663
-431.23 571.425 468.612
-401.124 612.911 471.66
-388.503 596.625 491.655
-506.966 614.56 453.739
-398.435 624.169 527.468
-422.958 596.722 566.126
-494.983 616.425 501.175
-503.182 612.412 495.407
-396.12 586.518 500.489
-411.572 629.01 520.046
-501.847 611.659 490.906
-429.117 636.899 517.263
-391.54 597.373 551.528
-419.402 620.983 464.811
-391.074 605.77 553.668
-398.513 612.628 564.356
-396.598 612.757 555.597
-395.55 591.319 549.953
-401.122 605.263 468.206
-424.295 599.297 569.803
-388.918 590.035 523.181
-394.062 596.479 483.094
-392.296 587.348 530.872
-413.341 624.857 482.815
-392.607 602.072 490.604
-496.003 605.391 434.437
-493.111 609.59 502.178
-492.352 606.434 489.112
-431.35 644.658 499.723
-402.484 613.655 567.635
-422.348 572.528 482.207
-494.029 626.862 502.131
-420.234 625.965 468.041
-390.086 603.135 537.106
-502.39 620.356 478.131
-417.935 622.985 481.809
-418.92 622.663 476.688
-385.026 603.405 517.09
-424.838 596.082 568.72
-418.384 596.215 584.413
-399.784 586.779 484.688
-391.067 608.333 543.304
-388.496 611.799 527.473
-502.391 618.467 498.288
-420.492 631.121 529.383
-400.404 599.542 549.2
-414.927 621.644 483.252
-419.661 593.117 570.155
-400.519 604.833 572.007
-386.099 605.837 507.269
-393.198 610.582 488.526
-389.196 601.92 535.332
-427.48 569.067 491.915
-400.667 605.772 474.349
-414.564 616.032 479.931
-418.667 633.916 542.457
-487.863 638.835 516.367
-398.444 582.809 516.562
-493.407 626.714 505.344
-421.922 633.203 525.968
-419.915 630.761 478.346
-406.334 597.59 462.167
-393.746 586.823 510.87
-412.694 626.062 516.323
-401.297 601.332 547.59
-402.756 604.328 470.922
-391.452 617.718 518.722
-404.205 584.472 492.76
-384.765 613.207 535.755
-401.064 599.15 543.156
-398.83 591.163 478.682
-387.718 615.945 551.556
-410.628 620.43 483.786
-491.644 616.113 508.669
-408.241 620.881 495.247
-394.636 591.675 495.686
-414.56 588.053 458.212
-399.224 585.021 540.541
-387.494 599.515 506.575
-413.363 634.321 533.229
-425.185 631.878 483.509
-402.671 596.033 469.639
-422.944 591.7 574.047
-422.091 638.352 539.597
-396.387 588.707 490.234
-394.602 585.336 523.782
-395.573 610.549 501.379
-489.484 625.636 502.929
-396.066 587.268 534.07
-423.471 598.136 580.812
-436.822 653.898 531.97
-397.175 586.827 500.5
-400.831 625.002 518.297
-421.362 598.673 590.823
-419.517 630.805 478.831
-410.571 586.359 461.861
-407.372 628.768 532.299
-391.276 613.658 556.849
-420.643 598.867 574.597
-427.49 633.652 487.824
-400.5 610.249 477.402
-430.308 637.392 479.462
-400.35 582.466 521.147
-385.027 614.923 538.587
-403.911 614.956 476.483
-401.078 582.868 531.331
-497.312 617.688 480.918
-393.731 603.961 485.594
-431.95 574.661 475.368
-503.348 612.099 496.877
-504.699 615.928 463.857
-488.447 605.232 498.755
-418.356 595.469 586.237
-429.335 641.036 496.604
-392.133 613.643 522.535
-408.417 585.499 472.3
-504.674 619.516 454.061
-506.161 610.648 457.519
-408.625 583.541 474.794
-384.046 605.45 512.855
-436.402 646 527.944
-419.537 574.842 489.733
-398.927 614.324 482.325
-426.648 629.991 502.629
-417.242 630.556 540.857
-492.664 605.945 502.854
-394.914 610.561 497.672
-399.816 613.395 567.185
-396.568 586.479 538.897
-394.315 612.799 553.469
-432.137 608.044 564.417
-426.821 641.225 506.594
-391.837 597.381 535.257
-502.073 621.586 474.417
-398.704 582.671 523.479
-485.388 644.331 509.271
-493.916 630.101 512.103
-407.809 608.896 468.94
-394.919 612.13 497.539
-396.667 608.061 484.422
-405.766 608.534 568.075
-399.846 591.518 542.02
-407.703 584.586 470.7
-428.972 632.178 502.059
-419.598 594.783 569.954
-411.853 615.149 469.403
-425.537 635.934 490.265
-403.623 627.088 528.439
-421.234 632.887 486.194
-389.078 587.334 515.165
-499.318 608.483 502.577
-419.094 632.446 500.909
-391.029 594.193 537.405
-501.734 619.171 469.786
-422.277 627.138 475.769
-409.192 628.739 517.643
-487.97 603.727 495.077
-399.299 598.319 474.601
-390.142 594.33 538.208
-486.68 639.916 518.398
-424.362 595.474 579.188
-420.142 633.062 501.114
-389.698 612.546 552.817
-413.837 629.931 519.416
-391.575 592.99 488.466
-411.376 618.148 468.29
-501.808 618.425 478.674
-395.488 608.05 477.288
-401.464 585.938 484.807
-479.135 645.226 512.594
-395.025 602.976 477.143
-503.508 610.372 498.251
-390.837 603.01 496.833
-411.436 632.05 535.109
-401.775 579.149 520.05
-429.712 637.911 524.417
-407.989 583.459 480.13
-497.971 622.296 491.197
-495.691 608.557 436.931
-481.742 645.209 517.487
-388.214 612.033 543.167
-502.051 609.939 494.21
-501.353 606.554 504.21
-417.235 591.758 567.572
-393.185 594.922 483.494
-499.846 610.368 506.956
-400.84 612.18 478.148
-393.133 601.8 554.518
-503.331 626.049 487.019
-396.47 603.118 541.646
-400.997 601.864 551.208
-428.129 632.665 473.725
-396.596 595.768 542.019
-389.856 610.942 550.063
-391.675 611.107 545.505
-488.662 630.327 497.945
-497.081 599.155 490.58
-505.358 604.226 450.323
-435.626 645.843 516.078
-506.664 614.234 490.04
-390.875 595.281 493.035
-397.926 590.907 494.385
-391.705 594.556 533.572
-389.257 611.659 553.931
-390.846 619.276 524.634
-404.453 584.191 538.945
-414.68 610.397 450.243
-394.937 609.662 485.902
-427.913 592.962 570.636
-426.853 640.911 531.99
-503.711 622.247 479.222
-418.988 632.356 529.915
-485.522 606.722 491.387
-408.962 615.732 484.174
-393.754 596.299 557.539
-391.797 612.925 512.535
-418.379 633.486 541.476
-495.191 618.378 485.943
-391.715 599.671 553.917
-417.192 629.928 500.139
-505.269 611.431 486.264
-502.352 609.517 438.698
-426.574 637.303 515.417
-502.124 607.164 441.918
-410.868 587.415 460.426
-412.777 620.826 498.151
-387.802 604.44 510.874
-388.376 599.595 539.008
-405.706 580.743 531.424
-416.908 619.554 498.859
-499.62 622.7 464.945
-392.449 590.67 536.155
-415.661 628.505 500.44
-391.642 595.707 549.154
-431.856 637.289 517.059
-420.816 635.574 542.707
-391.783 602.219 539.693
-502.502 612.664 489.367
-498.693 608.901 442.764
-494.96 604.095 501.051
-401.376 583.479 528.103
-388.791 602.496 545.674
-395.976 608.723 492.612
-418.992 621.822 497.624
-420.078 593.56 579.951
-403.682 623.515 503.762
-384.259 614.725 538.446
-390.905 610.289 537.639
-497.985 614.498 443.397
-483.455 604.519 490.969
-431.023 636.823 497.65
-505.238 616.344 488.927
-395.497 604.672 483.964
-487.894 640.612 513.282
-416.714 609.941 455.208
-395.267 592.825 487
-500.052 609.207 500.033
-394.379 591.976 495.314
-395.117 616.148 505.339
-414.692 626.782 514.611
-393.169 605.348 481.919
-498.541 624.969 497.252
-436.759 572.767 471.36
-411.359 584.378 471.192
-419.011 630.301 485.521
-398.8 600.32 553.14
-411.814 619.71 499.23
-416.745 634.854 523.404
-491.484 597.877 495.473
-492.104 601.001 496.29
-388.861 601.107 544.806
-418.606 631.768 530.806
-499.491 619.166 467.598
-433.344 640.46 505.266
-401.537 588.885 550.098
-483.737 642.513 507.112
-491.66 610.949 491.424
-392.089 589.594 537.469
-393.285 611.875 555.114
-426.555 632.329 481.554
-432.379 637.558 526.144
-410.922 618.699 473.023
-410.211 624.384 488.325
-425.166 640.188 525.171
-409.087 620.166 470.69
-399.476 624.812 522.375
-493.23 625.78 510.325
-501.052 626.154 485.653
-394.752 618.51 525.656
-417.116 573.189 484.923
-423.585 609.766 445.555
-493.565 629.788 498.251
-421.74 626.889 484.472
-419.441 598.141 577.514
-430.166 570.962 476.828
-399.667 609.552 568.987
-481.34 596.907 481.725
-436.924 613.64 565.794
-416.676 619.935 464.128
-416.477 625.336 477.521
-397.803 621.608 509.273
-485.736 644.52 519.517
-501.266 610.067 448.099
-450.186 657.128 508.626
-430.431 643.602 510.162
-393.588 606.366 547.039
-395.723 622.373 525.072
-496.965 607.713 440.236
-504.29 616.09 469.105
-499.916 604.438 502.913
-500.389 610.345 449.172
-430.524 569.503 475.89
-418.772 622.945 488.603
-498.959 621.963 480.163
-495.334 607.828 438.139
-434.517 641.042 483.665
-432.899 571.043 472.5
-416.352 621.016 472.46
-502.436 609.854 452.218
-409.613 620.065 482.908
-400.281 588.802 478.528
-415.545 629.172 518.72
-425.446 633.306 537.599
-502.477 612.657 486.282
-503.966 618.827 493.901
-393.471 592.286 537.013
-391.477 594.348 489.305
-435.242 569.131 473.867
-508.647 614.351 490.511
-398.33 599.405 556.705
-388.746 603.313 493.231
-416.349 620.516 497.532
-501.563 611.018 439.592
-501.391 606.832 505.76
-421.657 573.824 490.947
-416.627 620.206 489.984
-433.983 608.544 562.436
-505.796 622.756 490.959
-485.873 621.563 492.652
-422.382 627.216 505.881
-420.484 632.684 507.795
-413.174 622.054 482.418
-405.666 578.36 489.197
-402.205 582.403 496.301
-422.861 600.829 577.893
-401.462 584.291 538.184
-482.581 647.054 511.363
-401.234 585.606 484.818
-419.838 596.918 587.181
-393.611 591.967 551.419
-423.005 621.323 464.594
-392.182 594.275 552.192
-388.196 603.448 539.825
-427.64 636.878 480.767
-415.602 626.54 493.915
-422.654 633.489 508.686
-426.56 630.302 480.141
-416.426 637.399 533.389
-432.91 634.625 474.704
-429.828 592.358 571.217
-399.536 595.251 542.269
-482.505 644.968 524
-497.777 609.145 434.206
-385.379 607.018 534.612
-416.542 635.659 529.128
-500.523 622.819 496.506
-386.272 604.697 494.294
-418.355 629.341 471.959
-411.737 619.729 496.767
-424.103 610.017 443.107
-425.416 642.839 547.914
-391.283 613.989 518.403
-431.237 633.8 473.715
-508.659 609.314 456.706
-506.121 606.604 448.062
-425.376 640.79 520.745
-390.977 593.003 540.401
-495.123 604.707 489.582
-400.679 588.722 478.64
-388.311 604.448 552.877
-385.678 603.314 510.607
-391.951 615.399 550.49
-384.718 607.551 518.87
-390.747 594.28 487.25
-501.342 619.103 502.556
-400.716 583.551 521.102
-399.515 615.223 566.354
-493.814 616.111 503.522
-388.285 605.867 496.462
-392.335 596.631 553.518
-389.824 604.472 552.407
-423.41 601.76 589.357
-383.658 607.287 518.515
-394.339 588.776 488.409
-482.171 642.501 521.506
-421.27 620.137 466.745
-502.607 617.734 479.48
-403.187 608.693 570.155
-491.293 629.265 508.388
-389.924 609.811 496.208
-404.769 593.675 545.62
-403.798 598.358 462.561
-486.454 617.298 493.519
-434.922 647.128 531.235
-402.276 618.115 513.053
-491.456 617.039 486.21
-500.171 623.846 487.354
-407.259 618.917 479.97
-507.587 600.878 451.408
-435.275 609.338 567.874
-433.505 608.915 564.379
-500.429 612.572 454.695
-424.174 592.976 564.915
-388.156 602.479 509.952
-386.452 594.622 532.791
-388.016 594.785 519.36
-421.826 622.521 461.016
-421.124 629.372 474.276
-405.416 579.974 493.594
-388.029 599.622 497.068
-409.716 627.718 523.983
-423.711 632.463 527.44
-391.164 599.572 552.064
-500.962 620.811 475.204
-500.61 624.612 504.287
-504.952 625.6 490.23
-499.783 613.742 505.733
-503.11 619.086 480.22
-394.411 594.539 537.622
-415.529 615.258 469.174
-388.803 615.127 523.527
-394.48 593.094 484.709
-503.876 624.208 485.082
-421.138 594.199 564.838
-396.908 603.117 558.807
-496.809 621.926 512.824
-422.66 627.817 478.719
-409.708 630.724 533.955
-404.245 605.046 466.002
-403.903 616.109 493.948
-506.05 607.356 457.405
-423.325 636.494 541.789
-425.855 595.147 572.698
-398.61 610.314 485.227
-487.036 629.353 493.508
-428.692 633.435 491.832
-417.194 632.232 500.951
-399.056 588.557 545.256
-400.041 610.731 472.289
-391.275 592.916 486.819
-393.212 613.575 500.332
-395.68 594.415 556.332
-410.569 589.4 463.654
-390.135 602.879 550.074
-409.988 618.298 468.084
-417.995 594.83 575.776
-410.031 626.153 514.542
-426.357 573.472 480.451
-424.849 571.823 488.726
-389.797 602.164 550.12
-422.131 633.739 484.393
-502.031 618.974 458.582
-501.913 617.925 465.27
-396.826 612.232 553.778
-391.608 612.867 497.88
-423.075 597.374 588.758
-434.43 574.175 474.203
-393.541 589.696 538.383
-412.553 621.292 498.384
-383.48 603.208 528.734
-481.516 648.829 511.807
-430.804 606.924 563.476
-415.116 632.207 524.243
-396.065 596.808 559.438
-408.756 624.657 528.725
-385.253 604.674 534.711
-423.737 619.506 461.507
-384.644 600.642 525.993
-411.339 626.87 517.342
-480.587 596.996 481.659
-393.834 611.943 556.461
-498.425 604.613 435.831
-398.317 618.678 501.71
-404.135 617.212 505.333
-423.114 599.011 576.908
-410.518 614.127 478.971
-428.909 636.263 509.909
-504.124 603.424 441.74
-485.442 603.102 490.45
-397.457 590.086 495.431
-416.135 630.231 517.658
-418.593 575.098 478.159
-488.209 636.042 511.532
-414.204 620.646 474.679
-431.345 604.819 563.807
-419.712 590.975 573.215
-427.248 632.807 504.519
-503.777 618.692 462.413
-422.802 629.099 511.825
-384.674 598.493 532.516
-408.771 622.167 499.364
-436.492 645.153 527.519
-419.739 595.79 580.561
-408.952 599.743 455.449
-411.847 620.616 473.704
-401.054 622.988 503.732
-392.109 594.963 556.385
-422.6 633.991 489.709
-494.103 624.818 493.048
-382.101 602.479 525.565
-408.95 592.014 462.788
-413.597 620.836 481.986
-485.338 604.614 495.905
-427.385 637.591 483.646
-387.289 598.469 508.274
-409.572 618.402 472.582
-390.981 595.699 490.163
-426.511 569.624 486.636
-388.916 606.738 527.643
-496.225 597.497 491.491
-497.464 609.254 488.927
-499.919 606.456 447.032
-402.884 628.322 523.427
-407.176 630.014 538.32
-427.385 636.35 487.407
-398.731 607.057 549.742
-426.828 633.829 534.954
-420.753 639.222 550.059
-401.874 617.035 512.549
-404.039 600.74 466.087
-387.554 603.393 531.616
-407.172 619.662 472.357
-424.084 594.108 575.918
-417.278 621.687 482.696
-400.844 586.871 484.881
-397.97 586.464 495.194
-426.518 643.9 548.213
-397.242 600.359 475.597
-494.858 613.207 491.207
-394.596 592.994 483.364
-395.101 587.023 528.413
-403.695 617.046 480.592
-498.938 618.684 509.29
-423.092 629.216 507.567
-414.376 621.155 473.074
-388.584 606.51 547.244
-396.765 606.253 479.602
-438.386 645.69 531.544
-421.521 595.466 584.626
-504.229 604.215 449.517
-405.62 608.745 566.85
-422.22 627.378 465.746
-418.285 627.38 508.459
-436.491 644.695 525.347
-422.595 589.465 573.095
-480.582 646.161 517.439
-496.203 623.445 488.018
-417.997 629.574 491.704
-390.898 593.44 494.832
-404.985 618.202 509.814
-498.114 603.771 434.781
-404.362 585.152 475.158
-401.159 624.55 518.787
-500.979 611.548 436.813
-395.814 586.206 524.104
-410.273 621.116 485.94
-418.475 574.538 486.556
-427.842 636.911 515.99
-505.15 597.103 449.243
-416.424 622.634 477.749
-425.903 639.412 513.72
-429.425 638.569 488.667
-500.343 611.365 508.72
-388.043 605.186 546.907
-501.187 609.5 499.541
-492.402 625.084 498.825
-501.679 603.616 441.359
-406.431 587.241 469.786
-486.931 638.502 522.233
-425.904 639.86 534.198
-391.532 601.269 496.611
-406.026 622.203 503.642
-401.388 587.306 492.163
-401.391 586.202 542.089
-393.05 599.332 488.552
-397.764 592.902 539.942
-393.959 594.973 551.968
-490.31 626.254 505.796
-496.897 603.829 438.044
-415.48 625.993 510.886
-389.47 607.079 550.072
-396.335 586.851 534.749
-394.234 587.061 534.297
-417.832 620.214 481.669
-418.404 630.296 493.874
-430.461 637.725 498.021
-387.995 602.47 493.955
-391.054 600.194 555.972
-420.781 631.028 526.141
-416.37 632.173 531.63
-427.247 638.689 536.798
-403.513 603.766 465.478
-494.086 611.883 487.645
-399.696 597.446 473.302
-437.1 649.7 498.329
-419.733 634.647 500.751
-419.115 626.24 478.191
-500.329 613.296 484.304
-401.876 596.675 472.65
-418.83 625.2 479.386
-423.152 624.453 466.922
-412.938 632.65 539.332
-395.515 583.567 501.636
-388.405 606.916 511.517
-426.67 595.209 570.028
-402.045 578.594 529.361
-401.636 624.558 532.986
-427.838 631.557 492.375
-392.224 597.206 552.647
-387.969 601.236 495.923
-430.444 640.053 531.309
-395.855 617.576 525.578
-406.367 579.025 490.771
-433.632 642.055 507.959
-418.736 619.42 468.508
-392.029 620.932 522.39
-398.498 580.665 513.262
-387.188 602.117 531.861
-422.136 634.701 531.363
-496.074 623.649 499.11
-390.238 593.482 497.706
-430.12 639.936 492.495
-396.706 600.373 542.082
-406.688 609.315 571.725
-503.525 617.848 464.219
-438.38 648.48 495.632
-417.846 577.223 486.923
-388.616 605.646 492.828
-401.394 599.627 470.619
-396.522 594.401 484.014
-396.822 609.599 477.13
-410.837 619.441 494.929
-479.435 645.829 507.749
-385.554 607.812 512.407
-494.031 617.119 480.91
-401.863 588.059 553.856
-486.259 610.363 496.397
-403.366 609.699 469.67
-417.746 632.168 505.546
-401.636 617.964 509.246
-412.219 630.738 536.365
-390.914 593.01 546.999
-393.644 611.367 544.909
-388.667 591.103 530.686
-396.872 609.3 482.336
-400.66 606.224 569.885
-395.383 596.898 483.913
-426.245 637.385 517.515
-504.617 610.142 487.163
-408.598 624.758 521.317
-409.204 626.093 519.687
-394.313 605.539 483.801
-495.749 621.94 510.374
-421.15 599.55 570.089
-401.51 598.295 544.802
-424.196 638.171 512.893
-488.17 619.59 495.194
-401.385 581.448 500.996
-403.615 621.933 503.979
-392.515 593.391 554.156
-394.612 609.06 558.057
-397.548 618.933 525.536
-487.869 640.95 512.883
-413.783 576.944 525.211
-405.107 622.825 516.13
-411.996 620.455 508.816
-502.083 623.944 486.079
-392.479 604.359 482.101
-400.193 599.884 549.794
-385.883 598.501 509.907
-424.673 597.278 588.865
-493.186 627.755 511.722
-406.627 626.126 515.714
-428.158 641.237 510.199
-420.319 595.859 588.458
-500.61 608.541 434.684
-405.608 612.87 567.382
-415.233 625.774 474.364
-413.746 628.308 522.215
-498.061 613.491 451.711
-383.016 603.843 510.574
-419.158 573.475 485.155
-507.371 624.291 488.188
-401.677 620.645 525.658
-397.448 617.077 505.018
-396.469 622.541 527.453
-409.917 621.316 497.408
-387.956 603.548 494.959
-402.208 582.466 497.493
-399.554 586.473 483.003
-420.194 635.266 543.423
-499.001 617.333 443.279
-390.531 594.067 542.485
-401.046 603.485 465.925
-404.278 618.009 508.144
-387.796 613.023 531.981
-399.97 583.605 496.378
-396.213 588.268 490.452
-412.94 575.362 497.38
-429.308 637.35 479.348
-434.298 647.269 498.99
-433.868 641.576 498.67
-407.848 586.273 472.699
-420.05 619.186 463.264
-449.097 656.054 510.905
-394.888 590.215 498.092
-412.648 616.722 477.239
-485.323 641.543 515.924
-494.776 627.5 492.408
-431.322 610.548 564.001
-403.403 600.317 468.989
-504.332 614.718 497.546
-418.336 577.914 488.953
-503.678 607.455 452.473
-494.458 611.831 489.119
-395.836 588.841 543.057
-503.917 622.446 472.869
-500.78 623.304 464.14
-407.809 590.184 467.314
-400.724 600.391 550.604
-396.875 593.981 559.003
-388.404 599.029 504.266
-398.791 592.113 478.308
-425.5 635.095 475.756
-382.81 608.445 518.333
-424.614 627.801 469.302
-386.954 606.806 515.576
-395.238 612.262 542.254
-386.863 603.606 529.028
-496.563 599.114 490.284
-403.37 619.957 508.177
-504.274 628.945 488.735
-408.049 614.868 471.565
-393.786 602.134 555.248
-439.447 652.891 531.106
-397.072 620.732 506
-401.704 619.738 514.979
-505.729 613.605 453.496
-403.196 587.402 474.521
-491.211 617.099 484.593
-500.98 600.363 499.492
-499.346 603.466 488.916
-392.623 589.687 533.372
-494.641 612.784 486.307
-385.481 609.615 522.032
-420.7 578.751 483.018
-396.551 583.481 520.55
-399.959 616.388 517.622
-405.853 584.725 481.035
-420.461 589.898 571.873
-415.904 620.168 494.343
-485.287 644.226 511.8
-430.594 638.94 505.74
-420.188 610.536 444.622
-493.602 619.753 507.75
-386.097 607.367 526.17
-499.191 619.829 462.468
-404.979 587.919 471.404
-435.126 644.715 503.35
-412.785 585.303 460.291
-415.103 631.928 533.974
-410.544 622.577 485.915
-502.214 622.337 477.269
-429.907 574.595 475.375
-416.136 575.923 481.762
-388.067 591.945 529.234
-405.934 588.326 478.252
-484.055 639.621 512.68
-393.95 598.302 495.491
-417.893 617.528 481.311
-395.718 607.451 546.44
-434.744 646.277 525.35
-397.411 614.85 507.984
-433.257 642.251 499.722
-495.166 602.838 491.113
-400.24 614.514 488.486
-404.456 613.082 485.57
-394.724 588.472 516.169
-418.118 626.242 503.189
-486.324 641.234 520.994
-421.928 590.768 581.273
-435.193 573.456 472.316
-387.332 613.224 517.335
-428.844 640.027 535.476
-428.828 637.475 537.482
-497.207 609.175 440.601
-394.29 612.989 510.358
-403.824 606.64 567.744
-394.703 613.818 556.509
-431.61 635.083 497.235
-382.55 607.734 524.501
-402.866 603.563 465.631
-502.898 610.701 490.413
-398.438 608.802 486.959
-502.914 616.052 468.546
-489.899 612.962 501.828
-435.191 645.806 537.756
-422.476 636.305 508.747
-390.046 591.935 528.895
-506.762 611.633 490.121
-387.032 614.967 541.521
-426.353 635.78 538.437
-404.37 589.201 472.14
-406.483 597.588 458.482
-403.692 582.27 527.512
-422.534 601.841 588.214
-489.82 620.837 501.678
-422.476 592.239 563.564
-500.09 613.748 485.222
-499.511 620.291 470.096
-416.781 629.9 504.106
-401.423 583.898 529.213
-398.973 584.153 511.705
-419.404 573.036 479.38
-499.362 605.956 498.988
-393.522 613.911 524.693
-416.405 627.757 510.831
-429.352 637.343 474.319
-398.696 586.961 540.268
-414.5 624.405 476.488
-427.282 631.528 497.333
-407.337 618.329 474.417
-424.516 629.707 505.079
-416.008 616.636 463.891
-424.398 640.43 539.858
-506.61 610.878 484.211
-413.472 615.984 471.237
-416.975 627.136 487.973
-426.533 591.285 570.437
-395.568 591.422 485.226
-488.249 638.036 512.241
-429.161 634.767 502.071
-393.602 614.593 502.284
-402.577 597.282 569.55
-394.171 606.952 481.142
-486.074 631.155 495.905
-398.993 600.277 543.307
-389.033 601.32 531.821
-420.235 633.661 506.161
-400.31 622.429 530.581
-391.898 593.746 491.965
-396.542 599.665 541.954
-407.289 618.456 474.564
-387.989 605.171 538.005
-402.956 625.637 531.913
-419.928 598.849 574.989
-500.206 606.473 489.187
-488.002 604.745 491.487
-490.04 629.38 495.175
-426.67 633.534 471.411
-400.307 580.204 520.041
-417.042 625.154 480.482
-430.903 645.5 499.431
-387.3 602.791 509.472
-418.387 628.799 492.724
-393.196 587.896 515.036
-392.504 610.998 555.595
-438.276 648.461 496.409
-389.067 613.891 543.34
-485.478 625.183 494.429
-401.829 626.631 523.501
-427.85 633.338 495.22
-495.247 624.076 495.314
-483.264 646.589 519.627
-418.718 578.897 480.043
-408.189 620.718 497.285
-422.743 626.878 488.376
-420.833 599.643 580.125
-389.285 598.187 542.934
-424.154 633.88 517.99
-423.003 633.88 477.299
-421.727 595.704 580.322
-393.521 594.838 551.62
-413.773 582.666 468.125
-505.591 616.564 471.113
-410.485 576.773 498.779
-501.767 617.814 455.227
-389.754 614.627 552.862
-383.718 602.188 528.121
-421.532 634.484 520.192
-386.874 603.314 502.355
-421.294 571.524 488.069
-383.165 602.25 514.563
-401.41 609.338 564.831
-502.966 609.55 441.085
-401.02 609.095 468.31
-423.025 636.243 507.915
-426.439 636.182 493.52
-415.088 609.808 457.761
-484.658 626.479 489.955
-427.967 631.242 474.441
-394.155 612.951 551.864
-496.281 615.901 503.874
-498.736 616.859 504.925
-399.453 588.071 481.086
-426.205 640.68 536.217
-402.1 582.821 529.067
-400.091 613.14 565.087
-506.868 612.84 488.974
-500.579 603.906 442.457
-433.308 642.589 523.568
-493.403 614.225 507.765
-421.459 635.621 521.411
-403.944 605.001 568.114
-407.355 590.445 466.196
-421.787 625.446 491.548
-390.19 610.778 515.022
-427.553 630.802 469.457
-385.099 609.93 513.63
-495.277 609.812 489.485
-437.424 650.953 531.577
-504.396 605.323 502.804
-391.243 615.082 547
-487.805 612.242 494.659
-407.531 581.519 490.923
-395.414 587.143 497.993
-486.821 629.126 495.088
-398.028 614.06 508.94
-385.101 604.443 502.371
-390.479 594.433 547.762
-403.68 581.62 494.048
-408.498 578.388 531.648
-399.972 584.418 492.296
-397.568 595.814 558.581
-431.99 640.448 527.642
-426.524 596.85 576.411
-484.468 603.904 489.387
-400.81 627.292 525.402
-401.894 621.077 500.252
-424.364 592.809 566.663
-430.524 641.697 496.204
-413.438 634.293 532.065
-396.518 621.354 526.501
-503.069 611.671 447.77
-386.281 604.618 517.725
-397.581 609.504 479.058
-504.741 610.986 493.807
-490.032 617.284 492.969
-422.798 633.263 507.718
-400.792 579.789 504.542
-412.759 619.2 492.46
-428.35 643.855 514.147
-427.153 634.542 535.249
-413.787 584.583 462.034
-423.684 589.987 570.205
-422.142 634.2 519.675
-418.979 576.133 480.224
-398.149 624.516 519.455
-415.865 623.892 503.945
-499.621 595.05 496.916
-404.486 604.316 569.176
-418.814 628.605 495.195
-388.844 612.787 551.248
-420.554 626.75 507.575
-402.507 592.748 552.514
-408.965 619.405 492.43
-386.867 592.795 524.239
-398.26 585.309 538.088
-414.326 617.397 483.906
-435.487 649.891 495.768
-415.561 575.708 482.613
-423.276 629.167 483.106
-512.247 607.227 452.903
-423.939 632.383 541.697
-430.93 574.328 467.645
-404.823 625.757 512.443
-387.061 605.458 513.426
-508.079 605.089 455.261
-398.796 594.4 487.308
-413.643 584.598 463.681
-387.101 606.582 495.749
-428.434 641.386 493.514
-501.482 615.064 456.746
-413.723 611.422 457.505
-389.979 598.974 532.212
-422.464 622.616 467.082
-502.126 608.76 441.003
-406.876 599.108 570.217
-429.391 634.861 498.014
-396.562 603.078 473.792
-400.145 600.895 550.303
-497.807 615.59 450.97
-423.713 599.534 586.843
-387.318 616.343 539.481
-500.017 617.578 482.635
-505.811 611.673 445.432
-487.281 638.775 512.073
-483.774 599.571 488.939
-389.466 611.613 513.781
-433.953 612.057 566.739
-429.437 642.195 518.936
-390.696 611.339 504.321
-399.656 581.873 514.681
-413.405 614.728 470.415
-402.006 615.197 477.458
-407.412 627.988 519.075
-398.172 611.818 490.096
-420.138 574.493 488.714
-428.285 572.834 474.076
-383.876 611.147 534.967
-399.836 617.746 502.613
-422.234 594.446 573.428
-388.013 593.658 532.905
-424.908 640.343 504.908
-423.498 636.961 497.801
-396.906 611.408 481.593
-436.266 644.177 499.228
-505.666 609.483 489.709
-406.151 619.339 480.112
-396.819 615.225 510.758
-388.257 602.15 501.728
-401.243 592.877 553.791
-427.279 574.018 478.454
-499.491 613.599 504.109
-393.659 593.27 496.532
-506.446 606.06 456.512
-395.935 619.247 516.785
-507.646 592.835 449.327
-399.522 591.545 555.28
-395.46 611.659 545.742
-415.343 610.385 456.879
-406.548 588.835 474.831
-389.02 605.792 535.369
-418.947 576.032 478.001
-405.638 610.676 568.494
-422.218 595.602 585.908
-407.436 627.222 522.612
-398.867 582.773 524.001
-437.044 645.172 525.004
-395.627 596.211 482.822
-500.287 619.063 465.553
-405.946 583.56 476.643
-403.343 591.303 474.738
-389.256 599.566 541.58
-501.852 617.101 459.705
-413.928 622.563 482.763
-390.169 613.323 521.813
-408.261 627.777 533.294
-501.649 596.751 498.524
-426.537 632.823 483.625
-426.198 628.617 497.417
-408.259 620.92 480.105
-489.568 627.483 493.913
-397.445 587.818 528.176
-422.849 637.499 500.831
-400.088 597.404 568.878
-419.526 638.145 552.81
-420.712 633.49 527.24
-499.357 599.905 499.993
-398.291 597.135 554.218
-427.672 635.122 514.176
-402.156 608.945 566.758
-399.43 582.316 509.544
-403.762 616.91 489.251
-399.234 583.336 534.009
-412.518 575.852 527.776
-424.39 599.173 571.39
-400.195 626.01 517.507
-398.586 589.045 546.301
-496.125 618.413 481.878
-386.707 597.9 512.614
-428.765 636.917 489.803
-492.996 608.713 493.853
-437.842 647.349 496.916
-488.318 602.73 492.814
-406.21 614.499 488.043
-422.765 635.11 493.327
-485.726 625.459 489.585
-388.386 599.634 507.78
-416.116 609.445 452.413
-502.263 602.799 445.269
-395.483 588.686 491.193
-410.826 625.158 516.818
-402.082 626.935 515.069
-395.31 584.718 504.984
-504.517 612.62 491.738
-411.405 631.526 533.923
-501.348 608.325 440.212
-497.77 600.392 489.499
-399.778 617.152 512.37
-399.193 622.401 529.765
-412.096 620.539 483.254
-420.149 574.787 478.026
-404.611 579.054 488.039
-424.133 573.648 489.118
-413.577 614.305 476.733
-384.296 607.146 515.979
-414.716 617.302 468.259
-433.69 646.049 533.153
-420.179 594.419 575.489
-389.06 595.437 543.088
-495.346 621.573 487.535
-406.639 591.683 463.694
-500.825 620.797 505.776
-432.808 576.797 472.754
-498.653 599.716 500.613
-423.387 627.033 487.527
-423.679 595.062 562.059
-496.233 602.489 435.603
-416.063 629.304 514.752
-389.731 602.152 549.329
-486.607 629.666 497.109
-419.399 596.136 577.919
-388.684 596.07 500.2
-421.476 637.07 542.016
-500.541 623.094 500.425
-391.882 604.905 488.963
-404.214 583.034 476.467
-400.443 597.503 551.43
-425.767 591.705 567.27
-391.241 598.824 488.596
-429.426 604.512 561.822
-402.94 580.33 527.293
-491.937 616.208 484.648
-500.731 607.142 497.03
-413.874 634.546 530.162
-502.916 605.684 440.5
-426.022 567.816 491.536
-419.907 593.311 565.373
-438.442 648.918 532.23
-418.383 631.055 491.223
-406.832 605.512 569.987
-491.646 626.522 500.29
-421.81 632.171 530.372
-414.262 582.208 464.208
-501.19 619.302 501.657
-423.019 636.388 498.099
-425.05 636.762 512.224
-428.994 634.105 484.356
-408.882 627.892 512.315
-388.601 598.554 491.122
-395.365 594.103 486.04
-386.013 611.38 521.188
-424.018 629.394 506.627
-494.155 601.443 499.417
-490.531 625.885 501.226
-417.966 609.504 452.87
-410.851 615.577 468.021
-398.949 608.622 477.629
-430.97 606.342 563.112
-396.749 603.605 471.589
-432.584 574.341 473.808
-402.5 584.029 522.635
-393.459 623.805 521.437
-425.012 640.169 501.872
-500.907 601.505 441.824
-503.321 624.073 475.139
-413.163 623.299 509.64
-383.113 612.84 514.159
-391.794 595.569 537.558
-426.399 633.408 526.832
-399.666 584.221 490.339
-400.73 599.383 545.265
-506.443 614.66 457.892
-395.422 600.02 476.471
-393.089 593.056 485.368
-500.281 613.834 444.069
-430.825 644.937 496.577
-405.65 590.074 475.254
-409.924 619.508 490.415
-430.359 640.256 512.735
-489.747 619.845 492.569
-420.282 574.974 484.8
-495.868 613.291 500.777
-424.478 634.209 505.593
-503.463 614.336 455.772
-397.805 585.743 531.186
-420.74 626.587 504.231
-386.965 611.616 516.696
-411.704 620.539 485.582
-497.661 616.686 507.273
-409.652 616.179 485.595
-400.981 586.825 487.054
-395.918 589.933 493.661
-419.746 628.039 483.581
-499.094 620.2 493.765
-502.619 618.538 460.708
-389.784 599.825 496.601
-398.006 618.725 521.205
-404.51 616.437 487.151
-407.626 624.769 510.201
-416.632 627.679 496.093
-410.19 622.266 507.649
-395.606 594.116 551.483
-501.784 605.108 443.034
-420.474 576.518 484.873
-407.209 624.188 526.251
-401.072 623.203 518.452
-414.353 620.826 484.316
-499.247 622.847 490.154
-413.379 618.079 476.785
-414.965 624.473 488.382
-491.29 614.918 495.106
-427.902 637.627 530.002
-501.199 615.456 498.557
-425.415 634.246 485.014
-419.25 626.295 486.467
-422.43 572.899 485.911
-401.145 603.768 468.006
-386.346 602.5 534.613
-500.039 617.337 499.966
-501.569 616.481 494.412
-431.097 573.357 471.338
-429.609 638.106 525.863
-415.553 616.508 466.992
-397.088 621.472 517.917
-505.348 619.984 489.627
-487.007 624.358 494.198
-404.326 617.498 489.183
-412.962 625.114 491.535
-395.187 593.015 487.993
-421.989 572.839 488.947
-480.429 648.877 511.237
-422.855 592.991 566.414
-425.322 636.633 497.867
-429.522 642.577 501.277
-495.263 599.734 494.277
-428.257 636.076 514.138
-501.402 620.947 483.49
-502.316 615.792 453.749
-399.934 587.17 491.473
-495.175 622.569 493.089
-421.013 632.575 500.777
-404.112 626.594 524.55
-406.314 622.976 510.603
-491.462 604.141 496.494
-399.642 614.178 488.553
-494.618 606.975 437.364
-418.754 625.706 490.839
-420.098 591.466 568.742
-419.111 633.205 537.67
-423.09 635.504 540.584
-415.506 625.962 488.205
-494.879 615.614 485.919
-396.675 604.857 475.432
-397.283 600.316 552.055
-413.603 620.901 477.514
-489.706 614.759 503.385
-398.739 588.057 539.09
-390.53 604.827 492.636
-493.235 602.557 493.157
-426.231 635.703 531.074
-420.247 630.955 502.266
-408.351 619.143 479.65
-402.914 614.226 484.399
-421.715 622.875 462.188
-418.693 626.169 479.461
-414.089 620.011 492.095
-395.459 591.347 486.751
-432.2 573.118 467.962
-489.339 619.737 491.335
-421.745 628.263 483.059
-492.659 615.316 493.363
-398.258 618.202 508.785
-421.921 635.454 504.075
-416.885 623.422 473.15
-421.196 629.212 486.491
-390.435 605.483 546.325
-425.478 631.304 504.31
-487.737 621.324 489.237
-388.061 610.86 536.726
-495.467 606.791 501.93
-493.912 624.658 494.996
-500.81 613.077 449.611
-419.848 636.18 537.364
-419.062 577.03 486.024
-418.962 627.189 493.245
-427.965 635.474 489.729
-491.968 625.217 500.109
-500.382 617.207 493.377
-503.778 621.816 483.509
-395.69 586.405 529.508
-495.199 609.107 495.529
-491.016 622.162 501.051
-400.6 624.091 521.746
-411.001 622.583 510.885
-503.181 619.952 489.546
-502.882 613.537 485.837
-394.054 621.695 521.429
-489.778 613.926 499.706
-397.031 584.593 523.825
-489.194 602.817 492.771
-503.548 616.512 484.201
-403.278 622.79 507.577
-391.082 596.047 545.615
-403.702 627.066 526.318
-392.848 603.46 551.975
-410.483 621.036 492.215
-395.156 619.537 516.033
-405.294 614.014 477.074
-385.451 602.59 514.436
-414.913 620.062 476.21
-490.343 622.277 495.577
-407.122 618.636 486.233
-407.783 622.663 511.107
-392.345 603.389 484.002
-418.928 625.334 504.756
-394.184 602.511 484.102
-387.944 602.117 507.647
-490.25 619.869 498.739
-427.855 636.82 510.263
-394.634 591.022 538.87
-403.285 615.19 488.92
-394.508 598.399 485.164
-415.273 626.761 494.186
-399.324 618.618 503.65
-390.692 598.78 492.867
-496.341 612.789 499.956
-420.069 626.736 497.623
-385.42 607.448 532.662
-400.181 587.386 486.015
-496.437 605.376 437.051
-392.528 616.014 523.835
-410.553 620.004 489.544
-430.949 638.823 510.519
-421.611 629.904 506.911
-392.644 604.445 486.64
-417.348 624.026 485.446
-420.109 626.945 501.448
-490.512 617.302 495.571
-426.731 637.149 511.164
-491.912 616.978 502.793
-421.307 637.417 530.518
-423.098 634.661 495.083
-389.181 598.674 538.222
-426.466 634.076 506.993
-392.489 587.157 528.007
-404.895 627.488 529.312
-496.169 614.996 493.62
-432.773 640.375 513.439
-387.062 603.345 496.609
-391.48 595.917 548.95
-404.754 614.625 481.15
-431.663 639.905 504.359
-413.369 621.83 497.406
-488.362 606.727 494.637
-417.277 625.51 487.857
-404.943 621.093 512.808
-418.048 629.06 491.981
-403.694 601.069 465.55
-386.887 614.94 537.774
-424.056 638.182 529.258
-396.417 604.023 553.149
-395.751 602.171 544.765
-437.986 648.09 532.583
-411.794 618.976 473.032
-488.309 606.138 495.755
-396.781 592.889 487.956
-481.587 649.971 511.728
-432.488 641.073 499.195
-503.441 608.318 447.15
-421.917 636.543 532.65
-422.564 628.048 486.349
-493.123 618.357 489.007
-483.09 643.833 516.647
-397.244 621.72 524.762
-405.758 625.113 519.833
-499.82 619.572 487.753
-393.153 604.725 481.709
-492.079 619.479 503.912
-426.031 633.898 493.607
-396.127 598.757 544.907
-425.524 638.457 510.698
-395.836 585.537 521.144
-499.68 608.708 491.012
-410.73 620.96 494.489
-421.629 634.406 541.604
-392.627 595.28 490.426
-399.595 610.636 567.695
-394.733 603.619 477.269
-401.768 620.263 519.596
-399.009 620.797 513.69
-402.408 615.836 484.735
-405.873 624.696 528.216
-394.421 613.995 506.713
-413.358 624.593 502.094
-417.149 622.839 490.475
-393.676 612.363 550.938
-415.276 624.206 482.041
-496.488 618.294 499.591
-497.705 617.68 499.585
-496.658 624.212 498.039
-425.955 629.701 496.55
-407.346 618.271 486.683
-495.301 618.082 501.392
-400.757 621.696 523.755
-424.465 635.373 499.326
-397.023 594.74 556.722
-427.429 637.396 503.22
-392.515 605.437 490.225
-404.404 585.813 478.97
-500.356 603.235 446.585
-414.507 617.117 468.468
-424.341 633.13 477.36
-388.862 602.431 534.296
-416.906 623.472 484.613
-491.416 615.387 492.502
-394.131 602.182 542.314
-416.749 622.128 490.268
-396.477 619.496 518.203
-428.349 638.053 533.018
-423.943 635.169 531.294
-396.562 603.344 549.736
-392.257 595.555 544.622
-417.55 624.464 475.243
-430.017 639.839 501.475
-400.697 606.381 471.206
-406.725 624.925 515.166
-401.104 581.17 527.891
-411.765 623.81 490.72
-403.841 623.48 528.861
-399.672 619.409 517.381
-417.307 626.293 501.78
-498.445 609.404 490.316
-394.414 617.737 517.114
-501.719 618.04 488.508
-415.213 623.441 484.974
-395.596 596.26 540.976
-393.687 592.721 541.302
-497.22 602.173 492.759
-497.416 619.744 501.204
-494.657 598.804 495.287
-391.787 598.035 538.856
-389.22 603.883 546.876
-490.158 616.942 502.591
-415.167 633.621 541.525
-400.363 622.909 509.29
-498.127 610.139 496.504
-495.825 611.34 501.687
-409.951 619.451 484.8
-397.132 619.192 519.019
-484.686 641.499 516.31
-431.249 641.896 517.21
-400.997 623.299 516.866
-409.002 617.784 485.966
-397.06 621.997 515.459
-495.973 618.225 488.271
-390.453 602.528 489.594
-414.652 623.157 501.013
-421.497 633.43 524.216
-401.888 585.294 492.53
-494.561 616.529 487.16
-398.162 623.313 524.647
-420.531 597.36 576.335
-397.494 590.883 487.123
-388.003 610.077 541.743
-401.826 609.251 471.735
-391.14 604.092 494.294
-407.366 616.328 486.192
-398.902 606.266 474.529
-397.614 619.043 512.549
-425.246 634.903 492.595
-502.783 609.927 445.184
-424.221 636.615 537.05
-419.878 628.465 483.785
-435.8 647.672 531.643
-425.818 592.046 570.817
-401.758 618.437 514.887
-410.709 623.275 512.554
-392.383 602.818 485.615
-394.272 605.457 547.754
-393.589 602.868 543.396
-398.881 617.236 513.671
-488.244 609.723 495.79
-493.05 611.04 495.185
-403.185 623.05 509.245
-496.429 619.484 504.736
-399.541 620.287 513.442
-410.061 617.343 477.754
-420.491 622.706 466.965
-414.243 621.904 485.451
-428.921 637.659 525.336
-408.52 622.033 507.169
-490.335 609.585 498.049
-426.7 638.259 492.867
-492.945 606.747 498.574
-399.022 621.139 525.662
-482.199 647.448 510.116
-410.789 622.914 497.307
-421.028 626.902 499.86
-420.495 626.278 492.926
-403.805 604.617 570.545
-501.603 619.027 491.834
-428.115 572.658 474.27
-391.509 601.828 489.519
-404.874 625.632 525.552
-390.86 610.531 546.291
-390.948 602.541 544.893
-399.108 620.086 517.119
-416.236 577.857 484.255
-489.254 626.84 498.401
-412.742 615.85 472.108
-403.154 622.57 513.202
-420.109 594.08 572.867
-391.235 595.126 493.244
-394.039 586.047 524.28
-414.68 622.725 487.264
-408.721 617.117 479.897
-392.214 593.214 491.08
-415.201 617.294 468.224
-497.955 611.575 487.986
-393.533 589.776 531.437
-501.31 618.658 486.955
-391.523 601.759 539.24
-481.114 645.437 512.621
-406.168 628.872 527.072
-395.162 620.26 523.469
-497.652 612.925 492.301
-503.429 622.354 486.188
-396.501 591.675 490.464
-499.923 607.759 496.646
-418.808 575.933 481.465
-503.455 619.463 464.326
-503.991 618.385 473.053
-421.866 634.586 539.79
-393.408 601.906 483.316
-393.435 618.713 522.97
-401.497 620.776 508.847
-409.209 619.62 488.54
-499.262 613.59 441.433
-485.062 624.694 488.844
-431.005 643.478 515.392
-498.414 604.406 492.69
-489.24 607.476 494.091
-429.516 636.04 528.623
-398.53 597.091 551.062
-395.92 589.399 541.768
-393.872 596.338 538.72
-422.753 596.626 574.133
-498.086 603.436 496.672
-399.094 619.265 507.735
-501.923 620.679 462.227
-420.71 627.379 500.202
-419.846 628.522 493.323
-406.525 624.47 514.956
-404.026 614.227 475.766
-402.836 584.151 490.516
-398.012 614.47 487.422
-410.654 614.181 472.744
-417.531 622.859 469.873
-401.738 621.367 513.608
-393.691 609.837 545.889
-426.886 638.127 520.771
-423.373 630.598 481.871
-403.091 608.171 568.1
-493.461 624.433 498.831
-387.795 612.206 539.228
-420.919 629.582 495.16
-504.116 607.588 447.755
-414.166 632.914 533.819
-416.891 625.754 486.392
-415.734 621.902 486.573
-385.384 609.319 518.808
-498.203 610.226 500.999
-503.768 614.303 493.454
-407.665 616.684 478.825
-489.111 624.406 498.7
-393.446 595.259 485.12
-403.246 608.668 473.313
-422.437 630.112 484.75
-423.223 597.193 571.314
-385.071 609.327 532.711
-503.449 604.234 448.851
-426.639 638.807 533.806
-417.159 623.403 500.94
-387.047 597.332 536.185
-494.933 615.168 495.839
-427.351 639.701 495.298
-406.746 624.488 515.903
-413.399 618.982 472.426
-400.476 621.874 505.589
-405.966 625.837 523.371
-427.839 637.18 517.854
-390.107 612.463 541.524
-499.168 610.507 444.903
-418.96 630.938 497.05
-427.284 639.386 536.356
-419.255 635.626 525.508
-489.302 627.254 495.718
-396.976 596.711 543.675
-395.718 585.71 515.35
-387.154 609.381 514.156
-394.73 592.784 489.102
-393.809 599.57 554.409
-405.79 622.367 514.6
-415.572 620.059 469.772
-432.997 571.695 469.811
-410.027 614.682 473.294
-431.221 642.443 501.934
-497.655 623.87 504.668
-427.842 635.236 488.626
-421.334 598.978 575.841
-401.75 606.177 473.986
-398.82 598.095 552.498
-431.995 639.054 500.89
-399.693 596.356 553.173
-392.104 607.553 545.187
-422.073 632.364 495.758
-395.473 584.119 519.744
-503.701 614.597 496.613
-419.794 594.807 575.383
-424.2 633.68 537.376
-399.395 585.892 534.389
-422.103 627.934 470.032
-390.329 613.334 549.536
-429.648 640.495 497.58
-494.698 618.32 489.598
-492.46 613.023 495.197
-418.896 628.324 497.327
-502.041 609.262 441.379
-415.988 622.313 484.693
-387.334 594.107 532.796
-405.252 621.766 505.37
-412.722 623.723 487.364
-407.015 622.817 506.834
-386.115 601.435 514.87
-415.802 622.785 481.155
-420.982 627.017 489.558
-423.793 627.411 500.276
-407.576 623.432 508.399
-500.712 618.007 460.13
-489.445 622.784 499.561
-411.898 620.3 492.627
-399.723 590.246 543.854
-433.21 571.689 472.413
-419.696 624.586 494.42
-494.447 624.079 508.31
-503.291 617.899 485.348
-403.638 624.073 529.208
-394.172 608.434 553.642
-426.207 635.818 509.873
-392.528 602.214 487.642
-425.002 636.864 526.254
-420.896 634.778 531.421
-419.317 633.488 539.446
-408.952 617.105 481.244
-491.185 628.748 497.808
-425.508 639.077 506.733
-400.817 623.171 529.872
-497.008 620.418 509.844
-496.673 606.551 436.388
-385.142 605.2 529.041
-396.608 589.853 540.25
-418.392 624.43 495.615
-422.383 634.771 523.425
-386.469 607.467 529.907
-499.735 617.088 452.437
-431.103 642.403 520.948
-418.833 626.634 481.169
-401.725 587.885 483.616
-412.837 621.073 495.88
-494.052 607.93 500.955
-401.256 609.733 568.953
-388.421 610.169 542.227
-397.823 596.965 553.168
-427.672 637.555 536.359
-403.33 603.155 463.398
-390.356 609.828 549.263
-494.709 620.835 507.024
-426.554 634.985 483.436
-402.263 616.748 482.529
-392.955 590.964 531.033
-418.238 633.434 538.917
-393.638 604.689 545.053
-485.554 641.511 514.062
-395.6 609.435 555.847
-427.972 636.636 477.158
-417.657 625.474 489.341
-503.108 616.706 489.901
-395.598 601.479 546.529
-404.826 601.534 464.572
-412.397 624.388 493.446
-400.452 619.899 503.111
-503.915 603.891 447.948
-395.537 593.551 542.095
-385.092 601.084 512.579
-426.61 634.567 504.076
-424.328 572.708 483.634
-407.407 618.745 474.964
-400.498 590.398 545.791
-410.189 620.161 482.086
-495.411 621.815 505.623
-495.83 624.867 506.078
-498.373 615.822 485.727
-405.043 585.141 481.042
-392.177 603.599 489.945
-419.1 630.565 505.732
-419.211 632.468 523.94
-397.484 622.425 527.081
-499.166 609.72 441.916
-392.213 594.967 545.29
-405.91 622.933 516.29
-498.319 615.624 441.118
-385.884 608.084 514.17
-432.054 645.726 513.262
-426.433 634.072 491.302
-402.153 624.959 528.371
-430.517 635.097 476.836
-500.723 621.446 479.909
-493.738 616.946 500.198
-399.314 623.785 518.824
-486.22 621.238 491.806
-412.001 618.554 469.048
-423.104 626.323 495.749
-486.198 641.308 510.217
-417.369 622.283 497.836
-500.625 612.149 450.27
-500.84 613.745 450.774
-424.708 636.168 523.882
-398.224 593.869 558.923
-428.747 637.487 475.154
-504.167 620.027 485.628
-425.673 633.092 474.246
-498.814 609.517 493.43
-491.155 626.585 498.679
-493.869 604.842 497.135
-419.284 628.854 504.137
-496.903 609.818 438.504
-427.375 635.525 478.205
-411.286 620.019 474.1
-498.502 605.589 491.452
-495.007 624.288 502.993
-386.987 614.947 535.614
-420.857 621.191 463.607
-389.35 606.449 547.472
-414.271 619.907 487.676
-500.68 610.3 442.359
-502.796 613.495 488.083
-487.403 620.023 492.199
-386.194 608.748 514.044
-414.707 618.11 468.329
-393.291 595.126 488.926
-390.27 614.214 521.864
-391.73 617.846 519.055
-411.406 618.111 481.181
-498.123 614.814 485.003
-502.108 602.167 444.138
-393.876 595.026 540.419
-492.863 620.681 490.341
-497.028 618.898 487.095
-428.314 638.453 495.921
-431.601 639.418 507.113
-416.299 625.323 485.265
-391.832 613.599 550.091
-497.785 618.673 504.72
-487.752 622.642 492.008
-420.684 629.789 492.568
-401.902 587.962 492.841
-385.077 604.702 507.334
-401.441 606.13 566.169
-414.094 616.043 469.767
-425.052 632.589 479.793
-385.182 611.04 536.13
-420.034 632.323 534.559
-402.275 587.884 486.778
-422.122 628.303 489.569
-422.974 597.414 577.73
-422.923 572.002 485.892
-408.714 620.325 486.968
-395.901 594.161 542.725
-427.828 640.139 512.39
-501.299 613.077 493.499
-397.692 606.674 474.854
-502.249 615.032 450.396
-393.227 603.299 488.289
-403.981 586.826 478.957
-422.156 624.324 461.181
-404.72 602.985 571.855
-401.747 593.72 545.624
-504.652 618.567 485.432
-390.723 607.59 550.953
-501.082 617.06 498.271
-416.168 632.356 540.303
-397.376 591.438 489.667
-489.509 622.067 496.699
-416.551 627.361 511.24
-419.476 634.801 522.533
-387.717 612.574 536.653
-390.891 601.763 537.163
-397.636 592.294 553.609
-501.553 612.899 490.074
-423.324 633.17 528.149
-498.441 612.311 439.658
-424.494 632.682 484.059
-384.515 604.334 515.981
-430.296 641.016 515.712
-423.954 596.831 575.401
-406.39 586.416 473.694
-402.711 607.438 569.349
-500.833 609.379 441.96
-425.251 632.912 507.325
-412.727 618.998 469.936
-503.399 605.574 444.899
-420.143 591.299 571.183
-501.712 618.709 483.376
-495.621 613.845 485.682
-399.634 587.455 488.01
-396.423 604.81 477.861
-396.961 619.382 514.013
-423.588 627.405 498.604
-493.921 616.406 501.215
-496.128 599.889 496.782
-412.887 618.803 482.481
-395.571 603.792 552.257
-403.513 607.711 472.106
-396.192 621.911 520.49
-384.69 604.664 519.887
-424.289 627.93 502.957
-415.071 631.997 520.06
-501.529 615.983 493.851
-411.047 620.003 488.374
-502.692 610.095 447.483
-499.009 621.364 506.753
-386.114 608.665 518.125
-425.316 633.704 499.298
-400.908 614.735 480.246
-394.259 599.789 482.413
-399.425 592.914 551.614
-500.883 614.519 486.991
-428.947 641.774 508.95
-424.853 631.388 506.096
-420.988 593.12 574.066
-487.787 603.289 493.399
-400.849 606.532 474.817
-502.349 620.602 461.722
-409.074 628.038 536.91
-490.275 623.18 500.86
-493.632 619.203 501.157
-425.485 627.425 495.176
-416.961 622.594 492.248
-421.42 573.572 484.487
-387.142 608.499 532.434
-419.04 625.143 493.607
-424.132 628.999 493.854
-403.906 609.202 470.719
-427.423 638.885 517.843
-425.822 634.056 486.973
-420.143 630.957 489.352
-392.254 596.096 492.855
-404.95 617.442 488.375
-407.097 621.986 507.739
-405.692 618.512 485.418
-496.428 613.629 494.868
-395.647 584.276 521.735
-428.058 639.226 516.724
-406.694 583.903 477.95
-482.736 644.551 516.857
-419.271 593.814 572.301
-410.424 619.232 478.447
-390.123 596.063 549.291
-498.442 619.551 503.133
-421.293 637.87 533.292
-483.904 641.843 516.327
-425.197 634.669 507.719
-413.4 617.885 477.098
-500.315 614.17 452.453
-430.427 643.866 502.855
-499.407 610.053 497.564
-424.723 634.451 507.057
-501.251 612.775 444.539
-394.555 611.189 555.75
-506.155 611.89 458.537
-400.05 620.913 505.699
-397.389 588.431 542.249
-393.924 592.082 489.329
-429.954 638.722 496.333
-399.337 622.285 526.675
-387.512 602.369 532.816
-395.402 596.766 555.877
-413.342 620.661 497.234
-422.952 637.658 526.521
-416.903 623.339 492.228
-488.801 619.873 492.206
-410.984 616.06 479.181
-486.387 606.109 492.827
-425.411 633.551 481.795
-504.614 616.161 487.536
-427.373 641.958 509.827
-421.268 629.433 495.546
-421.69 629.512 487.642
-498.154 610.295 438.419
-413.122 617.742 474.663
-409.218 616.579 472.354
-505.544 620.848 488.822
-417.102 631.736 539.029
-415.387 619.485 484.541
-397.564 593.528 549.514
-489.454 603.599 494.165
-427.112 635.262 476.593
-429.929 635.906 477.517
-498.543 603.405 494.167
-491.162 602.181 495.647
-414.105 619.633 471.112
-398.157 604.699 473.951
-418.062 633.045 522.311
-397.114 597.381 556.423
-420.582 627.776 490.962
-484.38 644.619 512.858
-418.68 627.479 480.557
-429.607 637.634 500.14
-394.458 611.342 550.825
-433.597 572.647 472.055
-391.584 608.164 491.198
-430.937 641.492 503.544
-494.112 611.655 502.437
-487.953 619.967 494.659
-396.511 604.971 555.376
-421.73 628.484 496.286
-390.254 598.019 493.954
-431.619 639.924 498.877
-386.185 613.674 535.784
-389.888 603.561 496.142
-500.856 609.475 438.52
-421.831 630.866 490.415
-486.188 626.497 491.813
-400.097 604.077 470.545
-418.179 633.78 527.651
-395.767 604.72 475.845
-493.566 625.43 496.673
-420.086 634.95 532.562
-400.621 619.354 511.723
-414.753 620.005 478.254
-399.155 620.458 524.152
-429.597 640.287 500.908
-497.993 606.552 435.859
-391.621 605.092 544.669
-493.863 601.762 496.474
-422.371 574.141 484.902
-498.943 622.14 510.401
-413.138 630.864 536.03
-419.829 633.689 538.94
-489.43 609.401 494.158
-492.143 606.822 502.169
-496.778 612.512 492.186
-406.832 617.038 479.662
-497.301 622.159 498.65
-391.503 608.495 546.239
-492.643 616.699 491.628
-391.093 594.825 543.652
-412.592 619.499 486.432
-391.521 587.163 523.285
-426.282 638.843 512.225
-407.343 618.824 487.535
-394.413 603.029 555.04
-394.589 605.628 484.259
-498.369 604.715 489.545
-495.206 608.789 502.881
-489.199 623.335 495.701
-423.657 633.604 527.04
-416.552 625.082 500.046
-426.19 633.503 480.604
-405.692 617.826 489.096
-490.479 615.178 500.933
-501.231 621.293 489.469
-420.098 629.298 480.525
-499.061 609.011 442.089
-414.469 623.176 502.083
-391.309 604.699 484.4
-386.24 604.689 511.768
-431.644 639.109 500.259
-414.485 626.817 502.375
-422.894 632.344 506.452
-406.422 617.675 476.019
-431.102 642.958 513.388
-416.789 621.152 484.091
-403.543 613.09 481.882
-410.597 618.263 488.154
-503.326 615.641 491.273
-393.918 591.484 540.657
-425.286 634.984 527.811
-406.308 619.44 504.437
-425.069 637.494 505.94
-421.797 597.612 577.81
-418.098 627.508 484.195
-402.787 607.326 569.754
-493.527 622.951 492.985
-499.577 620.335 491.341
-420.252 636.422 524.025
-424.176 639.984 499.339
-421.487 594.518 568.238
-486.079 623.063 492.745
-426.101 639.356 524.375
-495.528 598.375 496.369
-489.135 601.722 494.006
-491.862 613.852 503.381
-488.627 623.19 491.647
-482.28 647.824 508.299
-392.114 608.953 491.716
-409.193 617.011 474.01
-389.764 596.742 496.045
-385.362 614.878 536.967
-426.333 636.735 524.76
-500.332 612.467 444.204
-401.972 594.058 553.432
-419.261 627.956 501.725
-402.097 605.405 569.763
-427.425 635.98 536.586
-492.92 607.991 495.415
-424.076 595.166 568.165
-394.028 585.995 517.176
-430.991 641.538 520.695
-399.939 598.715 547.337
-399.916 617.148 510.298
-425.294 630.935 499.451
-499.322 612.992 441.96
-432.467 639.944 515.086
-390.955 607.375 552.436
-499.236 619.204 500.945
-498.991 622.306 505.013
-426.482 633.954 491.954
-490.475 607.031 500.578
-503.352 615.069 490.683
-496.416 606.581 490.335
-421.443 573.245 487.557
-403.32 616.19 488.597
-408.438 616.334 480.442
-497.89 609.094 493.33
-487.866 625.01 492.892
-425.203 630.345 494.51
-495.454 606.354 495.284
-504.015 612.517 453.416
-388.422 602.175 535.654
-396.33 590.933 487.165
-415.701 627.368 503.238
-388.308 613.022 540.513
-400.546 618.27 513.14
-399.664 596.734 553.316
-422.264 630.078 485.596
-402.691 610.446 473.092
-426.918 639.052 526.247
-391.207 598.843 550.805
-397.074 600.5 556.747
-491.103 615.141 503.024
-499.504 619.147 482.75
-399.822 623.736 526.701
-499.383 613.21 484.304
-424.265 635.421 532.683
-425.28 638.78 507.66
-410.351 626.508 518.93
-387.371 609.165 509.096
-402.707 586.621 487.332
-491.743 609.197 495.984
-405.526 625.237 530.8
-428.761 639.402 495.112
-429.9 641.104 511.501
-395.075 593.803 487.78
-493.543 603.213 493.836
-426.205 639.923 511.223
-424.991 636.003 528.127
-416.029 624.532 501.464
-426.912 636.764 523.02
-495.414 615.41 487.146
-409.797 618.625 475.963
-422.399 633.853 536.858
-394.057 587.427 524.69
-417.854 626.1 505.531
-489.229 627.46 498.363
-393.806 590.506 527.676
-386.566 607.275 534.717
-394.363 593.734 489.08
-405.109 587.218 477.763
-502.01 618.338 487.557
-418.242 627.964 495.095
-497.984 616.517 505.318
-496.407 605.212 500.455
-402.419 609.952 471.288
-492.148 622.438 490.205
-394.011 618.457 520.988
-423.399 638.309 533.442
-423.534 592.095 571.489
-422.098 627.033 503.416
-405.329 616.571 475.632
-390.641 611.227 551.43
-483.524 646.622 512.997
-430.353 637.75 498.953
-495.491 615.877 491.052
-412.896 619.722 480.422
-413.005 619.258 493.417
-500.786 607.91 445.288
-498.367 621.959 506.455
-428.369 635.737 503.137
-404.695 619.554 515.24
-397.652 621.34 526.455
-410.547 619.944 471.902
-493.926 621.248 488.516
-401.166 619.395 509.085
-420.641 589.678 569.785
-496.334 621.922 490.63
-492.122 616.114 502.59
-385.932 600.808 516.867
-405.45 625.06 520.448
-397.319 617.954 509.32
-420.992 632.331 499.543
-393.942 599.586 540.202
-385.026 597.715 530.898
-400.388 622.271 505.602
-496.62 623.915 505.51
-484.472 641.284 511.217
-502.411 619.679 473.547
-398.702 582.65 522.348
-404.812 589.489 475.217
-405.558 612.688 474.176
-418.815 629.166 497.611
-396.772 585.817 526.838
-422.87 633.218 526.099
-497.772 611.697 490.444
-425.886 638.424 500.843
-484.114 641.144 511.48
-429.258 638.838 514.076
-496.49 622.275 508.719
-391.371 611.118 542.399
-385.614 605.773 530.771
-400.27 622.215 514.508
-486.338 602.859 492.536
-502.557 606.091 443.743
-417.31 621.457 469.917
-427.952 632.167 474.092
-418.783 574.794 482.592
-416.571 626.822 500.467
-496.323 624.504 496.217
-412.796 623.533 488.285
-502.396 614.191 453.135
-491.851 603.172 495.99
-410.662 620.935 482.403
-503.003 607.968 444.18
-499.557 621.686 459.493
-501.584 607.283 441.192
-483.583 647.068 510.858
-416.771 622.339 479.041
-392.329 604.264 545.87
-484.401 642.183 513.659
-487.905 606.342 494.364
-392.241 598.789 486.19
-484.366 600.406 491.895
-397.132 589.224 489.838
-422.443 629.272 493.484
-397.557 601.314 547.626
-429.017 633.683 471.719
-395.365 599.346 541.452
-491.311 613.021 501.033
-391.859 600.998 488.593
-420.921 631.493 498.62
-428.663 642.991 504.07
-487.85 625.484 492.971
-487.269 601.213 493.093
-498.217 612.257 485.561
-425.345 638.932 531.679
-504.3 602.377 447.161
-404.142 617.187 487.015
-424.945 635.184 502.616
-407.762 626.866 529.705
-392.187 594.581 490.613
-392.008 596.379 489.105
-394.998 606.979 547.422
-488.018 610.659 497.221
-423.377 637.697 525.315
-402.752 588.256 480.734
-404.619 620.593 502.696
-420.095 625.663 490.076
-386.753 609.292 513.584
-492.357 624.484 492.299
-390.948 601.493 538.524
-414.956 624.106 488.269
-431.939 572.03 472.297
-425.903 639.774 539.629
-420.759 574.652 483.211
-392.635 603.666 545.059
-404.556 615.828 489.964
-402.467 621.155 521.021
-396.656 589.053 539.869
-394.522 588.527 542.306
-503.388 609.766 447.9
-419.111 634.377 535.395
-392.707 615.54 551.415
-423.306 632.541 492.088
-421.766 596.912 575.998
-408.26 629.562 535.232
-421.301 633.007 495.241
-394.866 613.947 551.684
-409.963 622.349 510.643
-414.13 619.332 483.474
-498.851 619.172 487.196
-415.577 622.962 499.501
-406.821 618.77 483.144
-499.126 616.246 482.817
-425.941 630.84 505.405
-494.161 601.263 494.025
-393.861 610.749 542.198
-418.55 625.841 495.645
-393.606 592.32 539.18
-415.46 620.173 492.374
-396.306 619.975 511.619
-497.349 622.592 496.389
-395.648 591.466 490.72
-490.678 603.712 492.025
-434.773 569.953 473.379
-500.958 618.663 483.359
-395.793 587.362 530.031
-500.503 621.195 479.274
-399.134 598.906 550.295
-425.793 639.292 538.411
-403.744 623.086 516.576
-425.789 630.077 489.94
-412.365 617.835 477.475
-400.961 619.121 512.319
-496.903 608.343 437.847
-406.829 616.913 483.26
-386.452 607.257 530.6
-497.906 614.494 440.354
-401.482 588.109 487.231
-394.433 604.41 553.334
-394.973 592.28 490.171
-498.651 603.172 497.641
-424.211 636.474 537.703
-409.869 624.307 514.567
-494.121 609.814 502.175
-386.047 608.658 531.104
-502.016 616.552 455.941
-412.408 620.715 472.446
-406.297 623.91 521.214
-409.936 630.57 534.172
-499.455 621.402 490.202
-392.35 608.763 550.543
-421.089 596.167 573.834
-418.311 631.508 519.098
-419.682 575.579 482.692
-496.865 610.202 499.129
-399.828 596.838 549.326
-425.342 634.565 537.994
-480.998 646.658 510.391
-386.799 606.213 534.051
-392.697 609.724 545.627
-427.293 639.214 519.565
-420.266 628.264 504.87
-487.487 624.485 493.277
-405.919 620.889 506.157
-390.43 611.777 540.039
-388.731 609.11 539.975
-395.472 592.768 546.447
-391.417 613.419 551.314
-431.782 638.836 504.864
-392.509 600.683 484.031
-497.355 614.596 490.003
-414.755 627.474 511.603
-500.173 611.195 448.991
-409.93 624.165 513.904
-385.284 612.985 536.078
-420.973 633.929 531.798
-490.558 612.321 495.908
-428.955 638.045 508.31
-410.974 620.057 478.137
-394.396 595.765 543.974
-427.875 637.189 531.657
-402.557 603.82 571.793
-397.947 589.543 540.619
-490.922 622.475 490.905
-489.222 620.41 493.062
-405.855 627.284 530.412
-427.304 632.189 503.993
-391.575 603.345 490.278
-421.801 637.604 538.999
-396.52 589.927 491.895
-430.126 638.997 509.059
-430.755 571.87 470.815
-427.061 638.919 513.233
-391.751 593.18 539.256
-385.731 605.054 512.218
-497.872 606.574 492.853
-405.485 624.339 515.924
-494.683 606.855 498.025
-501.459 618.917 497.534
-422.134 630.26 507.767
-489.994 624.486 491.86
-421.489 576.07 482.591
-396.619 592.652 547.958
-499.347 619.348 481.066
-429.633 639.844 493.502
-422.213 632.368 487.432
-425.366 635.382 497.344
-391.162 613.717 553.339
-495.507 612.881 501.278
-391.44 609.832 499.611
-491.139 612.186 502.85
-388.678 609.304 515.618
-492.715 609.014 501.374
-393.318 612.105 503.261
-392.317 597.194 538.405
-415.553 620.389 471.31
-500.179 616.148 483.738
-393.737 608.618 555.569
-409.41 627.675 524.669
-432.06 644.531 515.348
-420.323 628.617 486.695
-415.906 626.062 491.989
-418.561 625.593 499.1
-491.278 626.231 497.92
-499.003 621.876 507.463
-390.104 600.471 492.324
-501.422 603.251 445.049
-406.492 620.097 509.662
-494.971 618.096 503.856
-391.876 611.259 550.411
-403.95 621.029 517.293
-418.171 624.101 486.504
-395.393 598.424 543.848
-500.321 609.906 443.524
-388.404 610.858 513.117
-492.976 614.44 495.472
-396.443 604.189 473.36
-403.524 587.6 482.621
-408.019 618.628 474.405
-497.651 602.314 494.29
-403.632 621.089 510.511
-386.148 601.849 529.549
-498.94 622.915 500.729
-399.98 619.159 512.411
-418.258 633.544 537.407
-493.363 598.096 493.951
-410.061 587.027 467.662
-417.212 619.051 466.283
-403.18 621.217 518.942
-492.148 618.469 488.626
-489.26 622.922 494.952
-399.49 589.4 486.968
-411.397 621.726 487.791
-503.87 622.432 473.511
-502.915 617.405 491.202
-481.134 647.446 514.544
-496.305 602.476 498.803
-399.87 583.331 527.755
-428.125 636.955 499.842
-398.82 585.431 525.024
-396.834 590.968 490.63
-394.232 601.405 540.638
-408.551 590.075 462.814
-498.449 618.876 504.119
-499.569 616.217 484.589
-391.718 600.269 549.83
-426.471 633.109 505.201
-393.321 618.917 517.271
-500.984 621.735 493.441
-424.675 638.051 503.77
-426.968 631.406 497.612
-399.654 623.2 519.364
-392.588 608.969 554.777
-389.662 602.094 490.636
-491.697 606.621 498.183
-403.656 627.021 528.766
-417.872 625.752 494.039
-424.476 634.568 533.313
-428.365 641.193 500.304
-420.318 626.582 486.401
-431.6 642.7 511.327
-499.636 606.75 499.089
-502.975 613.383 491.709
-415.565 627.259 511.892
-482.189 642.587 521.014
-490.778 622.359 497.679
-406.11 617.101 478.518
-402.975 623.209 505.229
-423.008 631.629 483.882
-399.178 622.883 510.527
-500.967 613.609 493.041
-499.724 612.862 486.881
-502.242 622.268 479.341
-389.779 603.755 543.636
-421.863 631.608 491.57
-499.713 620.868 459.758
-409.682 616.299 476.783
-418.667 628.766 496.348
-390.335 611.983 548.069
-425.014 635.567 495.937
-397.414 616.811 509.772
-484.97 644.769 515.617
-499.227 618.763 497.078
-406.067 624.185 513.479
-499.476 611.68 492.571
-498.83 605.204 503.606
-395.311 621.171 521.199
-417.539 623.66 496.349
-412.227 626.567 513.809
-421.597 636.654 528.333
-483.262 643.542 510.364
-400.801 587.608 492.292
-399.769 624.73 520.291
-395.232 600.317 555.722
-422.544 633.833 504.343
-410.813 622.284 508.998
-400.273 590.788 545.387
-422.773 633.203 501.457
-433.138 573.445 471.567
-501.018 617.783 482.591
-503.565 614.561 493.108
-402.445 588.586 479.343
-398.883 623.99 518.401
-430.586 642.894 498.841
-386.959 604.147 517.666
-428.343 638.842 504.498
-496.374 607.284 491.671
-489.841 627.348 496.282
-430.088 642.563 497.188
-390.147 608.47 540.188
-501.204 609.504 444.204
-396.263 583.106 517.909
-406.477 623.015 514.472
-396.617 585.307 533.766
-391.651 606.862 494.424
-392.943 605.131 553.927
-421.202 631.271 507.493
-423.806 638.385 537.475
-400.005 594.615 548.034
-405.661 625.554 529.847
-409.396 619.633 480.226
-493.161 624.404 505.577
-401.711 592.108 550.22
-413.027 618.197 473.304
-505.307 623.951 487.633
-397.313 591.613 541.197
-501.578 621.344 468.318
-394.054 594.677 552.501
-397.954 622.741 518.163
-423.659 591.848 567.086
-431.023 642.901 503.587
-490.192 611.732 499.496
-416.224 621.063 487.647
-496.535 604.155 493.247
-412.696 624.82 486.057
-394.529 600.386 541.886
-424.702 638.418 536.293
-392.743 589.781 525.248
-387.559 605.376 533.848
-391.216 609.921 497.145
-416.998 621.235 478.951
-415.888 621.872 494.173
-399.808 601.385 549.175
-415.076 622.336 480.606
-415.792 627.829 507.639
-417.564 621.53 488.839
-488.422 613.544 495.718
-403.499 624.031 517.742
-419.203 626.781 481.931
-399.007 624.725 515.308
-400.12 588.87 487.663
-488.047 626.306 494.435
-428.454 638.787 494.966
-403.344 613.601 477.536
-393.17 602.777 553.58
-400.212 589.615 548.625
-395.397 611.628 503.414
-426.884 637.387 495.506
-421.17 626.382 493.514
-429.872 639.652 524.45
-495.168 625.254 503.453
-503.197 614.791 457.99
-424.866 634.84 506.956
-414.125 625.488 495.18
-422.543 633.052 490.662
-498.522 614.664 450.218
-392.287 594.794 538.92
-385.777 605.185 513.671
-503.985 608.073 449.628
-428.392 635.22 474.068
-429.125 635.318 500.153
-401.594 614.344 482.727
-499.251 605.255 502.998
-428.524 643.052 511.156
-414.53 625.988 498.862
-413.793 623.026 496.603
-424.107 633.623 489.349
-416.864 635.846 536.49
-429.622 638.363 507.311
-396.999 617.713 510.224
-412.374 623.69 495.665
-423.938 629.574 490.605
-500.95 620.789 461.114
-403.757 620.132 509.15
-489.003 615.001 494.741
-394.718 620.112 520.806
-417.688 577.354 484.606
-427.56 634.119 500.938
-392.198 597.884 551.481
-488.352 614.633 498.741
-390.184 606.077 549.204
-403.404 623.431 525.595
-496.258 610.418 490.745
-425.513 635.256 493.378
-493.525 623.893 503.149
-402.86 619.852 510.407
-497.455 600.044 492.065
-413.226 621.365 490.852
-406.985 620.784 502.65
-426.911 633.149 496.903
-411.513 619.327 475.055
-390.971 603.415 551.351
-401.834 585.055 488.39
-489.566 618.919 500.846
-398.518 620.226 523.128
-488.084 629.679 499.116
-390.332 609.106 494.689
-414.789 625.237 489.463
-398.273 592.702 555.142
-496.156 614.875 488.597
-392.636 594.943 550.053
-387.235 600.63 533.911
-403.68 581.696 491.72
-421.325 627.708 505.509
-488.803 600.243 494.365
-419.578 627.887 503.437
-387.864 610.021 540.381
-499.444 609.528 438.869
-423.077 626.564 503.815
-419.585 626.387 488.824
-389.224 596.576 492.677
-392.064 596.189 485.874
-418.382 628.195 485.655
-490.012 624.162 499.539
-491.889 604.127 492.729
-390.615 604.839 541.891
-400.817 593.266 545.911
-416.795 623.361 497.465
-420.92 628.072 485.433
-400.467 619.678 514.175
-503.514 605.788 445.236
-403.937 584.324 491.613
-415.342 632.092 539.872
-483.307 644.211 512.474
-401.438 623.072 519.804
-392.943 597.34 540.041
-429.971 636.912 501.1
-485.837 604.473 490.999
-417.283 631.045 522.117
-492.286 624.713 490.223
-393.407 592.984 542.847
-399.223 619.883 521.576
-501.666 618.385 480.106
-393.507 610.701 551.826
-495.368 600.44 496.898
-492.183 608.894 500.016
-397.384 599.762 554.403
-424.479 635.465 494.494
-404.34 618.123 482.671
-415.708 626.219 505.99
-503.913 607.14 451.302
-411.142 619.869 488.208
-493.163 600.97 493.774
-423.003 594.226 564.274
-389.281 602.072 493.289
-409.371 614.424 475.054
-405.959 617.468 484.178
-400.173 619.711 519.608
-494.46 625.136 507.225
-417.17 635.921 534.289
-429.725 639.798 494.574
-401.703 619.821 516.679
-422.183 591.319 569.376
-434.697 643.202 527.435
-420.614 636.602 527.729
-392.609 608.507 494.601
-496.857 617.37 486.955
-423.957 637.152 528.313
-396.35 587.707 541.659
-501.958 622.11 463.182
-414.608 623.789 500.538
-401.074 621.226 505.045
-401.849 621.284 518.005
-393.468 588.487 530.105
-423.763 638.219 528.182
-428.69 638.081 522.407
-384.464 601.877 531.812
-482.269 648.206 512.443
-409.167 622.768 495.464
-386.452 602.096 509.383
-400.073 606.406 473.463
-489.35 624.708 500.975
-420.341 629.256 499.071
-407.958 616.183 475.478
-503.495 613.517 488.42
-496.154 617.663 485.093
-391.607 610.024 541.78
-392.113 595.967 546.475
-504.285 621.733 489.193
-392.78 616.07 522.734
-416.329 622.569 496.987
-501.272 619.881 491.367
-411.021 622.624 502.601
-415.189 625.15 511.317
-499.308 621.517 499.935
-393.088 596.635 490.681
-405.732 618.57 506.745
-414.713 618.012 469.529
-426.41 633.276 476.635
-422.342 631.833 507.136
-423.813 632.721 492.278
-482.756 645.057 513.118
-501.771 614.303 495.322
-431.387 571.965 475.478
-399.992 622.175 523.448
-406.565 586.357 477.341
-395.16 607.401 554.522
-396.474 601.456 543.811
-387.776 611.037 520.108
-405.036 617.81 487.941
-494.682 625.118 494.242
-408.329 617.011 484.226
-419.218 626.287 470.006
-429.106 572.223 472.857
-411.472 615.257 472.015
-410.227 620.728 481.666
-499.576 610.148 439.548
-403.822 622.832 525.557
-422.439 599.757 573.596
-389.98 599.014 538.183
-393.398 592.671 491.017
-403.304 625.345 527.113
-399.894 620.574 522.595
-394.734 592.478 492.284
-501.453 605.371 444.648
-399.994 596.768 549.66
-391.968 603.431 542.923
-422.443 634.027 500.857
-396.196 586.601 535.812
-427.983 636.24 534.535
-496.866 614.573 488.502
-493.978 623.432 493.413
-407.151 591.672 464.156
-495.891 615.294 489.438
-430.129 641.193 509.159
-501.468 617.439 456.532
-492.568 607.219 493.44
-395.79 593.134 545.929
-502.323 619.8 489.462
-431.207 641.288 500.655
-398.01 600.76 549.595
-486.599 604.07 492.115
-400.735 614.471 485.556
-397.289 600.145 550.576
-400.137 587.187 491.674
-394.304 591.777 543.23
-385.373 609.088 518.941
-400.229 607.664 472.876
-416.021 619.602 475.202
-397.593 618.21 515.858
-426.534 633.105 476.163
-417.835 631.938 535.324
-414.955 616.331 470.855
-423.995 635.47 505.947
-418.033 623.01 497.04
-405.339 625.425 527.414
-406.119 620.905 484.401
-414.869 623.481 509.398
-411.288 616.727 474.953
-388.467 610.266 539.579
-493.202 624.377 498.118
-395.47 594.385 548.701
-398.032 623.396 522.903
-386.042 600.983 504.601
-426.906 633.285 473.891
-393.247 603.94 485.561
-483.313 646.547 509.52
-500.232 612.93 488.54
-416.613 622.224 482.696
-408.052 624.128 512.007
-494.256 618.006 488.449
-396.612 594.643 543.975
-499.173 609.602 496.087
-410.304 618.055 477.729
-418.39 633.4 540.312
-487.92 625.115 495.515
-489.443 609.391 498.887
-403.4 621.355 524.612
-413.232 620.466 482.056
-397.368 601.174 544.52
-387.109 610.903 519.658
-431.244 643.289 516.258
-391.284 609.361 497.615
-494.764 598.646 495.429
-404.102 585.818 486.152
-501.327 613.498 445.76
-389.769 601.808 497.209
-404.236 616.791 479.324
-420.681 632.018 492.583
-407.961 621.088 508.508
-420.111 633.995 522.488
-393.371 600.538 538.083
-496.331 616.881 499.697
-395.01 596.546 543.742
-433.267 571.139 473.953
-405.029 623.216 517.64
-420.665 633.455 528.451
-392.102 596.815 489.959
-397.831 617.041 518.335
-417.057 590.035 570.998
-419.965 628.792 490.493
-391.686 606.284 493.992
-397.008 591.427 549.243
-498.014 608.81 498.893
-422.644 633.83 497.457
-432.952 575.903 471.778
-425.033 636.149 524.134
-401.052 623.731 521.915
-392.405 611.692 547.826
-428.009 639.407 513.807
-489.859 601.433 492.123
-385.111 612.351 536.087
-403.478 621.785 520.932
-492.23 626.379 506.07
-493.544 618.917 501.309
-417.402 622.785 494.225
-430.921 642.292 514.976
-495.369 610.524 437.441
-495.404 625.199 510.471
-497.4 622.031 506.868
-499.537 621.817 497.216
-432.379 642.683 497.159
-411.922 617.57 470.768
-429.334 639.832 498.192
-419.902 633.973 534.829
-395.652 601.556 542.509
-408.436 618.993 476.355
-392.9 600.626 540.98
-428.077 636.967 479.65
-491.315 621.751 489.556
-501.097 614.107 489.78
-404.495 622.187 517.718
-398.964 591.147 544.732
-498.596 622.188 494.705
-421.867 592.439 572.099
-412.806 623.88 501.075
-411.18 616.425 482.637
-499.878 611.856 437.425
-495.71 604.415 498.368
-414.166 618.775 475.001
-384.739 608.91 515.673
-496.448 622.3 495.64
-487.988 623.209 491.673
-394.607 618.509 522.125
-404.493 615.259 484.105
-424.882 639.902 508.524
-422.81 638.892 523.409
-395.346 589.041 543.012
-483.74 645.482 514.534
-388.385 599.566 533.848
-493.617 623.111 490.758
-426.285 638.272 533.297
-391.201 595.173 534.737
-425.384 631.536 491.05
-419.388 633.817 525.21
-412.91 623.25 487.635
-423.417 638.757 525.227
-429.959 641.22 504.324
-415.112 621.721 491.569
-500.111 609.999 492.424
-421.24 576.625 481.198
-406.835 624.772 527.295
-390.487 601.852 490.609
-393.804 589.629 528.879
-415.379 618.788 479.853
-505.476 619.46 486.819
-422.041 600.961 576.081
-410.284 616.12 483.228
-414.527 626.218 498.161
-422.822 629.546 503.255
-423.206 630.015 490.637
-426.732 639.265 502.575
-398.838 591.206 546.37
-385.461 601.636 510.675
-427.015 635.549 498.167
-432.876 569.066 475.903
-420.435 636.442 538.314
-498.447 619.533 505.905
-492.781 617.167 502.396
-421.376 629.131 491.71
-398.704 599.778 547.704
-400.57 596.513 545.967
-391.408 600.636 486.979
-403.849 619.584 503.411
-417.633 622.597 483.95
-487.492 626.569 497.242
-424.074 638.742 500.834
-422.243 635.339 539.784
-412.634 617 476.897
-419.08 628.921 487.848
-428.665 638.583 513.495
-503.165 614.229 483.492
-500.052 616.971 452.536
-415.395 632.436 532.038
-405.283 616.905 485.905
-400.647 621.774 523.166
-405.845 626.933 528.1
-392.229 602.821 485.598
-417.223 627.76 485.991
-431.569 642.944 511.157
-392.626 600.586 551.163
-399.723 588.488 481.73
-495.475 611.853 499.484
-388.892 607.578 536.747
-397.46 606.289 551.237
-402.862 622.518 508.431
-426.88 636.7 533.837
-426.909 633.428 473.466
-395.21 620.831 517.148
-488.265 625.44 497.34
-403.164 584.517 491.691
-497.178 604.187 438.148
-424.214 630.083 492.102
-392.624 609.935 549.258
-414.921 625.816 495.705
-405.841 623.464 510.855
-501.322 617.616 472.934
-400.605 608.746 568.187
-434.178 646.893 498.953
-411.244 619.401 491.162
-418.364 574.763 485.718
-401.066 609.14 567.831
-392.049 603.45 492.404
-395.32 604.548 546.295
-431.584 640.887 515.066
-397.173 593.792 556.405
-490.584 602.093 494.08
-425.356 637.272 520.042
-493.578 600.269 494.462
-389.703 612.593 537.086
-421.753 592.31 567.054
-426.06 636.556 536.947
-392.815 605.715 547.794
-416.076 622.89 474.49
-419.107 630.684 504.174
-426.581 640.519 503.661
-389.016 601.031 494.184
-391.033 604.536 548.762
-422.433 628.267 491.46
-420.891 635.396 531.759
-487.161 624.811 495.384
-491.409 626.666 495.676
-497.943 600.438 495.9
-407.858 627.91 528.127
-406.225 620.145 504.161
-397.407 622.38 527.343
-408.62 622.392 514.596
-423.565 639.872 535.454
-416.63 620.079 467.355
-421.579 595.468 573.25
-502.035 620.048 465.247
-424.833 631.132 487.121
-425.45 638.868 523.402
-423.444 623.367 461.711
-488.929 630.349 496.42
-400.454 611.1 565.949
-480.116 648.836 509.147
-420.563 631.569 503.865
-402.362 620.144 506.628
-486.515 627.834 495.983
-421.065 631.933 488.097
-421.334 629.458 503.46
-398.901 622.772 525.739
-430.882 639.8 496.759
-487.889 608.085 494.752
-424.096 593.94 566.072
-416.969 626.88 496.968
-489.748 625.892 491.475
-400.626 608.299 568.476
-490.706 604.052 496.479
-490.753 602.964 494.503
-491.074 598.658 494.305
-405.779 585.709 474.518
-488.392 623.734 498.92
-405.018 584.097 480.047
-385.642 607.736 529.324
-418.952 626.151 497.84
-418.838 626.587 501.112
-500.826 620.867 499.38
-483.6 642.558 511.625
-425.989 636.899 499.049
-428.104 637.142 496.865
-412.798 620.929 470.62
-494.287 625.184 507.84
-499.866 612.663 487.872
-427.417 636.982 527.6
-385.677 602.49 507.676
-389.841 598.797 545.855
-490.262 615.395 496.381
-405.035 626.647 521.572
-426.163 637.73 495.55
-396.645 584.586 521.837
-397.203 583.403 519.616
-386.36 598.024 528.997
-425.321 639.376 536.365
-389.769 600.323 547.782
-393.672 587.836 524.943
-409.046 622.114 508.143
-420.908 597.984 575.108
-401.497 592.723 542.908
-402.805 621.39 522.925
-415.004 631.707 539.852
-420.531 625.225 492.803
-421.076 591.217 571.373
-386.187 605.55 528.949
-505.856 605.387 446.297
-495.889 622.479 491.85
-420.364 631.088 541.457
-397.612 591.575 486.65
-396.946 600.322 554.504
-498.549 622.641 509.69
-482.188 646.872 518.976
-397.792 623.536 521.411
-398.008 622.882 525.21
-405.32 622.741 511.955
-419.848 575.851 486.571
-502.716 607.911 447.796
-416.489 620.474 491.074
-400.755 589.505 543.623
-428.422 637.563 527.625
-505.688 614.047 488.889
-405.688 622.802 522.968
-409.283 623.36 505.593
-500.547 610.625 436.747
-391.867 610.311 550.147
-421.637 633.852 529.092
-424.14 628.817 497.375
-390.262 601.03 487.612
-395.899 593.362 485.359
-390.054 597.386 544.659
-385.081 606.577 533.356
-504.243 619.316 489.722
-403.943 626.613 526.951
-389.229 611.569 538.063
-412.358 622.908 494.842
-430.981 642.886 518.462
-410.575 621.426 490.993
-396.397 591.039 556.984
-405.876 623.68 519.284
-505.899 615.241 484.047
-498.129 619.39 501.27
-488.358 628.981 493.739
-395.686 598.914 556.369
-416.796 624.975 477.88
-499.924 609.136 496.459
-422.004 636.908 525.323
-431.523 640.72 507.408
-497.035 603.787 500.534
-425.752 631.546 500.346
-425.176 638.955 522.558
-417.385 624.336 496.842
-395.42 602.44 477.934
-416.883 630.772 519.693
-395.391 596.881 556.609
-500.506 611.232 442.214
-418.534 626.67 496.664
-399.403 584.809 529.477
-430.968 641.135 508.639
-430.863 638.101 516.958
-418.558 636.28 537.546
-420.515 633.573 520.823
-431.535 640.925 497.169
-389.538 616.608 520.733
-418.095 594.441 573.902
-494.837 621.291 503.077
-390.521 612.677 550.9
-487.644 624.182 498.356
-400.029 593.648 552.557
-494.574 614.769 490.783
-416.684 623.771 488.189
-397.105 583.319 520.398
-497.475 619.846 500.137
-498.376 619.158 486.652
-385.695 603.063 513.042
-422.612 639.886 533.512
-500.849 610.639 491.609
-422.031 622.008 463.41
-420.805 627.901 478.407
-429.47 639.722 497.405
-427.199 636.381 505.846
-404.305 625.647 519.93
-396.945 619.474 524.817
-499.841 612.279 439.985
-393.537 593.438 538.305
-431.493 641.775 502.177
-492.651 598.949 494.626
-410.705 624.005 510.344
-426.802 632.175 492.538
-496.91 601.851 498.771
-397.084 587.085 493.28
-387.026 607.202 511.243
-488.762 618.991 493.911
-407.547 617.531 475.684
-403.376 623.75 518.251
-398.522 582.901 499.704
-403.452 615.559 478.15
-426.385 630.774 494.6
-405.429 624.049 512.463
-501.12 610.64 449.811
-429.745 638.355 515.577
-388.631 597.838 495.858
-420.759 627.552 474.674
-497.545 621.983 488.174
-419.532 629.136 495.964
-500.233 616.721 497.61
-393.451 604.615 486.131
-496.897 610.269 501.072
-501.288 611.207 439.613
-494.9 621.392 494.182
-498.2 603.041 499.82
-495.417 620.902 507.469
-416.25 622.537 475.471
-394.171 598.16 552.975
-418.42 630.039 508.506
-420.278 627.131 480.008
-496.699 597.777 497.284
-394.15 593.226 490.291
-423.296 632.556 505.089
-489.663 617.204 497.186
-503.761 606.053 444.152
-429.582 637.038 514.957
-503.424 610.925 454.299
-501.228 620.334 473.831
-403.397 607.8 470.641
-423.118 634.111 534.991
-490.837 627.75 500.631
-396.708 622.845 523.742
-418.598 631.363 539.914
-500.922 612.382 499.095
-405.318 625.877 518.826
-397.07 583.012 518.936
-393.736 609.268 551.336
-490.117 619.389 497.802
-398.189 584.27 528.8
-413.969 621.253 485.589
-498.303 622.547 501.354
-424.369 594.259 569.847
-396.992 602.325 556.961
-397.419 619.606 516.984
-405.996 616.074 478.928
-398.115 601.828 547.398
-420.324 627.464 484.452
-391.023 611.369 544.833
-502.346 606.501 443.084
-395.587 594.045 485.58
-403.593 620.894 505.392
-425.839 635.122 537.319
-394.244 591.459 540.985
-485.623 643.15 518.372
-425.709 638.002 522.235
-393.108 612.915 503.757
-416.278 631.046 538.914
-405.831 585.443 480.052
-493.866 624.505 503.613
-504.614 609.947 447.989
-499.664 606.012 495.381
-384.059 603.075 518.678
-416.335 620 493.784
-428.043 640.278 508.261
-493.005 608.015 495.767
-425.013 635.19 529.065
-434.496 645.623 527
-393.97 595.032 550.209
-492.504 606.324 501.949
-502.019 621.174 490.289
-393.705 610.104 494.438
-422.273 635.34 540.162
-419.754 634.647 528.412
-414.473 632.947 533.06
-422.289 636.934 530.599
-397.329 592.109 540.631
-390.427 601.353 546.464
-422.351 623.76 465.323
-391.186 597.706 536.96
-397.648 593.294 542.85
-424.48 635.43 535.595
-504.318 612.357 457.186
-392.545 593.289 542.253
-416.081 626.876 493.158
-424.815 591.836 570.236
-406.613 614.561 480.328
-386.525 605.927 517.016
-500.418 614.639 445.051
-422.944 634.54 522.099
-397.498 592.539 550.199
-499.961 608.719 494.556
-385.743 596.477 528.008
-411.692 616.507 472.548
-399.021 622.546 515.151
-425.542 634.719 517.39
-419.907 627.096 500.226
-418.75 635.346 534.527
-423.682 633.761 495.552
-405.496 621.11 503.6
-401.573 623.983 515.795
-490.657 622.769 500.321
-399.285 594.23 554.561
-413.123 621.675 488.739
-403.828 599.154 568.316
-391.881 596.43 487.608
-412.202 619.662 492.255
-394.625 592.805 490.984
-491.086 608.346 501.063
-398.657 619.903 522.003
-386.5 606.817 528.718
-420.81 576.181 481.914
-429.136 573.099 471.158
-422.069 638.812 531.57
-403.577 622.763 505.91
-498.501 608.8 501.798
-424.23 636.809 509.894
-401.656 621.057 511.352
-496.527 622.529 496.191
-418.554 634.71 524.738
-401.106 624.348 514.807
-399.998 598.562 544.817
-402.877 620.429 514.618
-396.823 591.246 541.868
-394.109 612.064 505.43
-388.912 614.674 537.522
-409.24 621.182 495.884
-393.872 609.878 490.912
-392.475 605.175 491.744
-408.827 618.721 478.906
-422.706 635.953 524.717
-419.075 625.594 498.53
-430.122 639.261 525.728
-396.719 599.996 542.066
-410.443 622.707 501.706
-493.718 597.997 494.698
-498.271 623.046 498.587
-400.945 618.308 506.448
-486.828 639.983 515.33
-402.322 614.547 480.767
-428.061 640.345 506.182
-428.774 574.461 472.394
-398.733 596.017 543.942
-496.285 614.607 501.398
-404.153 624.643 527.328
-393.357 606.455 482.443
-503.511 619.06 473.787
-428.378 639.452 498.265
-393.565 597.543 489.175
-400.15 609.272 568.575
-397.73 587.821 532.526
-429.303 638.714 526.743
-505.896 614.037 485.903
-405.902 624.78 524.874
-426.428 638.218 532.13
-415.635 624.462 483.436
-497.671 600.886 498.162
-420.615 628.058 503.791
-416.866 627.245 508.272
-427.937 636.585 494.898
-402.04 585.775 487.627
-488.377 602.228 493.116
-429.891 640.298 517.646
-493.631 622.065 490.944
-416.983 634.65 532.842
-407.188 615.758 485.227
-497.375 619.944 488.728
-408.822 624.975 511.052
-494.461 622.945 493.799
-421.877 621.778 460.156
-389.133 611.873 542.147
-490.014 616.275 494.279
-502.146 608.963 449.267
-389.574 600.366 495.376
-397.512 591.022 548.178
-395.409 595.242 485.796
-394.119 611.272 553.418
-412.082 587.575 462.211
-393.997 607.623 545.145
-497.09 624.036 511.293
-406.937 625.639 527.787
-505.444 612.495 457.854
-394.115 606.499 548.428
-414.237 624.512 490.675
-419.441 634.572 531.451
-423.249 635.557 539.398
-414.268 625.755 505.308
-393.606 600.118 553.316
-421.418 635.211 531.78
-402.6 623.781 512.433
-400.154 595.96 543.029
-385.613 607.355 516.278
-490.174 620.014 489.502
-413.403 621.82 487.936
-387.519 603.028 494.39
-418.118 633.094 521.944
-426.844 639.602 504.87
-495.13 624.954 507.349
-428.285 638.627 529.982
-417.798 626.78 504.172
-418.934 624.705 498.101
-394.949 593.032 487.825
-414.532 619.549 481.268
-502.455 612.067 454.28
-398.114 618.406 506.031
-421.681 626.843 497.296
-424.36 635.969 541.116
-402.409 624.059 522.062
-397.99 592.608 554.952
-407.657 619.436 489.56
-427.221 638.545 495.043
-397.672 600.727 544.288
-421.463 630.286 505.502
-406.046 627.856 525.521
-392.908 603.076 550.816
-393.426 618.242 522.42
-432.476 643.126 513.118
-395.241 584.24 515.903
-495.955 618.535 486.965
-501.479 614.315 450.756
-399.227 582.022 524.039
-412.875 623.033 503.247
-406.021 602.502 571.441
-401.625 620.995 506.303
-404.285 624.133 518.482
-490.908 614.214 503.338
-499.487 611.249 499.41
-421.865 626.239 466.583
-409.682 617.108 488.731
-502.462 608.357 444.868
-390.971 611.768 540.278
-492.092 623.884 504.345
-404.254 624.331 525.946
-495.853 622.951 502.035
-424.163 633.503 493.418
-424.273 637.157 506.366
-423.095 637.912 500.607
-497.54 615.571 504.039
-403.646 620.765 510.759
-421.884 595.483 577.292
-389.165 601.961 489.259
-402.141 624.43 508.946
-400.606 624.667 526.589
-411.293 619.405 484.184
-424.634 629.344 488.666
-384.777 602.83 529.5
-421.801 633.257 538.155
-410.782 618.135 489.472
-500.066 605.401 444.186
-428.755 637.112 492.739
-390.335 598.978 543.725
-384.802 605.515 517.464
-391.03 595.745 488.554
-395.944 619.36 522.817
-392.294 589.63 524.084
-415.317 624.978 487.376
-402.679 613.348 482.127
-404.708 609.448 567.304
-391.57 611.971 545.43
-385.806 608.126 517.644
-420.198 597.783 571.692
-496.97 618.765 502.101
-427.467 634.478 472.476
-414.437 623.221 505.601
-397.53 617.137 520.238
-500.646 617.613 496.955
-422.482 575.161 483.264
-491.516 618.652 491.093
-400.748 594.134 549.131
-493.351 620.185 489.368
-405.997 587.798 474.561
-489.799 616.453 498.12
-417.007 575.048 485.95
-431.513 640.432 511.16
-498.797 601.662 499.832
-412.649 621.094 499.13
-500.98 610.015 496.041
-400.819 589.343 546.774
-494.698 601.062 496.239
-420.263 597.594 576.853
-430.61 572.257 473.557
-401.744 624.175 523.199
-410.534 615.155 473.501
-386.401 611.085 514.3
-404.633 623.718 508.399
-496.043 600.557 497.96
-389.405 606.345 547.622
-491.848 618.302 501.046
-503.513 609.27 451.845
-391.249 597.752 490.335
-425.943 629.22 501.217
-403.868 626.111 522.047
-423.843 634.474 508.629
-395.036 602.953 545.233
-398.627 594.239 554.742
-406.147 615.235 481.285
-387.242 600.19 501.349
-404.72 615.713 478.982
-426.91 635.575 529.277
-396.001 587.556 533.205
-425.835 629.104 499.526
-418.341 627.146 481.097
-421.777 628.164 494.999
-424.045 596.946 570.309
-390.424 596.509 542.883
-494.759 626.076 508.594
-423.86 635.197 498.974
-416.126 621.107 484.739
-403.148 622.425 521.525
-392.455 609.617 554.278
-390.549 603.122 547.568
-419.001 625.345 476.309
-389.411 604.137 491.154
-424.121 628.204 494.511
-410.312 616.149 473.815
-501.747 613.762 450.585
-395.818 606.123 549.628
-398.581 602.694 473.192
-397.236 583.224 527.685
-495.355 602.981 493.214
-396.244 601.94 554.945
-407.41 626.274 517.117
-416.369 626.651 502.368
-395.02 591.531 492.18
-420.631 590.289 569.191
-496.296 622.579 496.9
-409.377 587.115 461.203
-420.015 633.353 522.281
-491.422 617.231 492.796
-490.777 613.109 493.413
-420.331 632.655 506.522
-501.709 620.972 459.939
-491.009 603.248 496.125
-404.582 615.973 477.809
-420.074 624.401 466.196
-385.379 607.559 511.695
-402.595 606.713 472.257
-426.657 630.749 503.089
-394.064 607.805 555.593
-398.838 592.252 540.388
-409.237 623.535 504.206
-403.511 615.598 486.664
-401.676 590.768 548.366
-390.015 609.587 552.075
-422.998 597.114 573.678
-496.982 620.436 510.913
-394.668 605.983 547.279
-422.122 639.816 532.063
-495.874 601.241 497.137
-397.23 591.547 545.32
-430.018 640.185 511.391
-401.933 622.365 507.406
-423.19 599.906 572.79
-398.579 621.138 517.198
-499.415 621.309 491.662
-493.956 623.39 500.214
-423.032 628.317 497.906
-494.014 614.389 486.627
-498.846 616.465 484.312
-419.498 636.172 533.646
-425.992 635.852 519.216
-391.787 596.445 539.567
-495.723 614.6 485.982
-498.356 620.788 494.372
-486.386 638.748 516.338
-424.406 572.303 487.637
-419.674 574.778 485.902
-405.737 625.4 524.98
-492.589 617.939 501.848
-425.183 594.854 565.033
-419.294 631.196 524.963
-389.877 602.087 491.823
-499.118 618.336 498.997
-387.284 608.015 513.342
-389.577 600.655 541.87
-405.525 617.726 477.741
-498.253 610.806 444.826
-413.633 619.563 473.593
-416.394 623.958 486.76
-403.722 619.182 506.098
-428.824 636.82 530.479
-389.407 603.778 540.59
-403.173 623.972 505.815
-399.596 620.519 508.308
-398.634 594.487 543.729
-393.422 593.392 543.201
-497.429 602.718 499.891
-392.893 611.085 553.282
-497.545 609.677 503.487
-428.623 638.198 528.256
-412.367 620.561 478.487
-403.597 592.865 546.553
-419.704 594.452 582.859
-501.907 610.624 440.082
-413.531 625.801 511.459
-384.75 601.12 527.481
-391.895 597.599 542.223
-391.09 601.681 538.692
-403.535 625.932 515.612
-502.711 618.624 482.322
-489.571 606.621 498.415
-429.182 639.876 498.12
-486.898 603.929 491.572
-416.546 633.195 536.181
-399.144 588.152 484.12
-426.946 636.197 517.748
-492.419 624.868 505.431
-497.665 614.846 494.497
-503.2 613.407 454.717
-428.429 636.652 482.016
-386.307 600.9 532.904
-496.065 608.73 493.062
-392.226 590.517 529.544
-491.748 619.208 499.759
-423.497 597.585 580.503
-491.88 625.612 500.327
-403.647 622.111 523.589
-412.259 620.48 489.099
-392.993 614.727 521.107
-418.094 633.645 529.852
-498.062 623.917 501.819
-424.595 596.271 576.362
-503.038 610.561 447.722
-495.573 616.371 498.902
-499.313 612.897 488.061
-395.918 617.178 519.64
-385.071 600.575 527.711
-502.124 616.35 497.125
-386.438 607.679 525.303
-396.009 605.404 547.43
-402.964 586.474 485.976
-489.597 619.01 493.995
-425.897 639.911 506.272
-425.731 631.065 498.495
-499.231 619.646 497.47
-499.505 615.684 449.923
-501.094 617.073 492.067
-388.596 597.894 533.299
-490.182 613.758 501.11
-420.224 627.979 471.294
-394.856 607.003 549.953
-409.203 615.368 477.482
-391.955 587.463 525.554
-399.91 606.713 474.832
-387.391 613.916 536.38
-401.476 624.321 526.971
-404.542 621.128 514.134
-500.734 618.406 498.584
-418.742 626.737 480.059
-396.211 586.012 528.37
-385.464 607.756 528.341
-385.889 606.213 523.469
-409.756 586.479 463.26
-428.441 637.025 514.562
-400.328 592.144 551.661
-503.306 615.772 496.068
-490.074 625.242 494.116
-497.224 601.66 496.807
-417.718 633.895 536.638
-424.456 634.558 528.134
-489.922 612.561 499.784
-390.74 610.775 541.077
-432.235 644.236 498.753
-393.123 589.883 533.213
-395.157 591.831 540.075
-400.516 622.97 515.472
-429.411 640.404 502.9
-390.877 592.161 528.603
-392.848 613.545 549.874
-501.44 613.025 489.746
-413.322 618.876 481.9
-497.731 606.126 438.786
-420.421 629.229 484.071
-492.357 620.293 492.234
-395.913 614.458 506.951
-407.608 618.981 480.188
-498.428 611.91 489.484
-424.565 595.024 570.81
-422.483 632.921 483.212
-493.06 621.369 489.979
-415.683 626.881 504.092
-415.25 632.475 522.053
-405.952 617.774 489.292
-406.496 621.866 508.206
-394.714 615.388 505.619
-393.225 619.853 520.865
-414.073 620.544 489.76
-390.528 608.011 549.387
-407.796 614.581 482.969
-401.751 619.314 504.435
-401.144 596.802 544.509
-496.944 607.189 503.616
-428.941 632.982 472.361
-502.425 619.096 461.566
-495.1 617.625 485.922
-401.895 608.595 471.522
-386.623 609.037 516.312
-415.344 621.441 496.612
-499.168 605.599 493.868
-390.963 600.323 545.669
-420.769 575.551 483.38
-400.581 596.417 550.279
-498.904 605.575 501.786
-418.234 626.544 492.059
-431.909 575.448 472.02
-420.562 624.159 497.243
-403.686 587.348 485.985
-420.673 574.443 482.511
-398.635 596.692 555.814
-407.131 626.621 531.319
-402.326 586.147 482.137
-424.578 635.925 501.351
-389.636 602.496 541.34
-504.132 614.111 454.992
-386.591 612.801 537.628
-425.742 635.294 520.951
-387.715 599.231 507.683
-494.775 604.934 496.016
-397.46 603.549 474.896
-432.224 639.507 513.392
-401.282 614.333 484.44
-393.328 588.841 530.519
-423.126 635.577 529.134
-399.67 602.61 473.651
-427.934 635.594 503.541
-392.344 593.643 539.133
-388.007 610.918 517.622
-504.075 622.946 488.523
-496.337 615.408 489.778
-422.682 591.94 572.852
-388.012 598.759 535.866
-497.688 609.942 495.607
-495.281 599.531 494.176
-385.804 605.174 517.07
-491.956 620.515 501.849
-411.866 616.96 485.31
-406.041 622.515 508.955
-422.325 635.401 498.927
-403.467 623.41 514.145
-419.698 625.722 494.872
-489.617 614.476 492.916
-393.249 600.153 485.788
-426.598 637.424 536.468
-394.768 585.847 519.97
-400.638 593.497 546.019
-395.281 602.5 547.433
-398.631 592.525 547.503
-498.597 610.868 502.539
-419.399 625.306 499.119
-421.252 634.777 534.399
-426.186 631.478 502.564
-494.813 624.517 496.995
-430.185 642.396 500.031
-420.52 595.295 572.796
-426.826 635.982 518.976
-392.657 594.142 545.648
-396.267 590.726 545.706
-399.59 594.421 555.127
-396.59 601.858 553.282
-390.809 598.933 546.797
-497.306 610.134 494.55
-499.373 610.388 491.411
-483.177 644.077 513.97
-388.146 601.008 493.138
-385.676 602.535 518.5
-425.591 635.901 505.899
-387.427 611.774 521.579
-400.948 591.099 549.506
-402.774 622.885 510.512
-426.976 638.47 523.163
-501.173 619.097 481.577
-392.763 607.331 493.501
-398.179 584.187 524.105
-422.678 630.202 508.002
-427.938 635.844 474.908
-419.159 628.085 506.208
-425.364 632.268 498.826
-391.394 594.803 541.15
-495.23 619.775 485.313
-383.433 608.32 516.848
-386.784 611.402 534.477
-405.135 615.696 485.058
-495.127 612.29 494.696
-490.431 623.844 490.509
-394.146 594.666 550.296
-400.044 620.956 519.992
-424.927 632.797 486.786
-430.361 641.711 507.921
-429.299 639.722 504.083
-504.319 608.003 451.713
-422.583 627.489 504.894
-409.752 618.568 489.48
-493.957 608.157 501.697
-496.615 596.67 496.909
-420.352 620.271 467.117
-399.691 584.706 525.15
-491.098 625.362 492.219
-418.127 628.712 498.029
-395.212 593.439 485.227
-402.128 623.444 523.196
-502.056 603.975 445.583
-424.42 597.323 586.211
-419.331 591.947 571.732
-405.303 627.458 526.315
-393.969 587.843 518.758
-395.577 608.118 550.324
-490.522 605.959 497.53
-406.517 620.267 504.798
-428.322 637.193 513.389
-424.719 637.882 526.004
-423.2 598.691 573.637
-425.9 631.265 500.847
-400.195 582.976 522.909
-398.089 602.13 549.175
-431.313 640.791 505.419
-492.132 617.631 501.565
-423.169 592.057 568.948
-504.318 613.021 489.257
-422.107 596.931 575.254
-405.976 624.343 516.826
-422.374 601.91 575.492
-503.595 614.259 489.376
-398.284 625.279 526.654
-502.792 618.021 497.068
-495.241 623.313 494.227
-424.028 636.539 506.441
-496.493 600.517 495.895
-407.469 620.412 500.539
-502.403 615.611 483.619
-401.807 593.507 547.583
-419.789 634.471 524.314
-495.346 615.613 494.944
-412.329 624.808 493.006
-496.285 612.913 485.82
-418.836 626.885 480.658
-402.512 587.595 481.305
-408.521 619.01 487.902
-499.524 609.002 498.199
-394.171 597.843 553.835
-414.196 619.422 465.054
-394.57 586.692 523.214
-396.878 589.218 543.709
-384.677 606.826 516.023
-427.91 638.809 536.524
-496.292 620.312 505.91
-422.899 632.743 484.469
-427.622 640.56 504.962
-397.639 604.609 474.801
-500.558 610.344 491.939
-392.125 597.372 538.155
-394.994 598.585 555.805
-389.229 611.424 539.13
-417.833 633.174 530.13
-425.693 635.084 506.816
-397.146 596.589 557.691
-495.869 610.971 503.494
-419.278 591.161 573.263
-432.851 641.181 516.417
-401.465 611.851 568.169
-410.333 616.243 475.738
-503.152 607.171 448.526
-392.734 603.947 542.92
-405.166 621.082 511.291
-391.361 605.765 496.249
-406.584 627.406 527.869
-391.651 610.953 553.911
-398.046 601.137 547.541
-412.074 616.331 470.347
-417.828 625.714 504.884
-420.58 629.927 483.632
-415.475 626.745 506.996
-400.43 618.604 506.853
-420.431 596.607 569.379
-491.728 609.6 500.881
-395.655 606.078 554.87
-490.311 616.166 498.054
-391.785 602.49 491.523
-416.682 633.155 520.174
-405.021 585.099 477.935
-423.431 635.871 526.024
-405.888 617.626 481.405
-420.462 595.682 577.428
-427.185 636.311 505.233
-387.706 614.489 537.487
-389.113 602.547 547.74
-394.036 607.55 555.144
-426.34 634.452 483.421
-428.422 636.708 481.423
-407.557 618.595 476.97
-393.063 619.132 522.164
-491.23 625.774 496.708
-405.546 618.196 506.955
-409.283 617.46 480.817
-421.106 637.976 536.949
-415.103 625.582 500.634
-496.421 612.45 485.285
-418.128 632.452 524.092
-384.008 604.835 527.299
-504.079 614.399 490.319
-405.951 627.166 525.461
-388.353 600.622 548.962
-397.904 620.573 513.488
-493.251 612.201 500.429
-495.11 612.178 488.219
-411.483 586.731 464.745
-497.096 606.076 503.718
-390.721 598.898 549.302
-391.64 589.921 526.817
-398.004 590.499 485.016
-408.393 621.718 507.071
-492.244 602.6 496.003
-426.041 631.643 506.62
-418.64 631.089 520.059
-430.348 638.408 520.991
-408.942 617.828 488.013
-418.138 576.75 485.421
-500.75 613.719 442.341
-398.977 585.4 530.363
-392.694 610.984 553.078
-404.043 604.355 466.112
-404.505 587.017 476.189
-394.216 606.079 552.752
-425.34 632.197 500.52
-421.35 631.185 474.84
-387.792 609.074 516.257
-496.337 615.6 493.58
-422.98 633.872 525.982
-423.606 639.105 524.039
-502.381 612.904 447.998
-499.185 610.753 496.333
-500.104 604.499 444.561
-504.807 609.265 444.641
-491.713 601.575 492.827
-416.978 621.473 496.405
-403.184 620.084 517.878
-396.42 602.726 552.165
-404.845 601.241 570.075
-392.435 609.773 548.588
-397.295 591.014 546.021
-392.489 605.718 489.475
-390.503 597.895 539.335
-396.798 605.052 549.055
-425.635 636.809 518.193
-436.96 648.049 530.078
-421.668 632.326 538.941
-398.276 590.86 543.928
-416.021 633.812 538.577
-504.523 615.385 463.681
-406.005 615.729 474.42
-426.303 639.044 529.306
-416.852 626.767 491.802
-502.938 623.268 478.022
-419.039 628.997 479.019
-434.079 571.96 471.531
-397.577 602.956 549.881
-502.312 613.065 447.879
-425.437 638.579 524.884
-392.152 610.054 541.619
-394.304 590.942 537.507
-424.901 633.01 476.636
-412.716 623.977 492.557
-420.304 596.684 574.056
-403.539 621.124 518.506
-399.725 619.248 515.013
-423.308 638.07 524.896
-431.851 572.387 473.002
-502.954 619.043 465.843
-490.405 599.441 493.54
-406.465 619.265 507.509
-403.602 623.001 511.392
-396.401 590.906 540.426
-400.893 589.302 542.593
-492.979 616.884 493.222
-495.765 612.378 499.601
-429.563 636.841 511.728
-421.305 630.003 507.296
-503.712 614.751 459.958
-398.855 597.387 544.083
-410.196 624.536 512.251
-495.689 605.204 491.651
-400.035 606.501 473.663
-389.52 598.665 497.507
-430.332 642.19 508.638
-390.398 616.841 519.732
-400.868 605.717 471.803
-396.29 590.114 542.618
-397.575 590.758 541.111
-389.383 597.464 495.274
-404.301 627.324 526.867
-393.423 594.084 547.92
-389.793 598.957 548.49
-426.284 636.951 507.038
-497.085 618.989 506.534
-491.239 613.045 505.944
-416.279 624.225 498.196
-390.116 613.435 550.403
-390.211 604.244 494.505
-495.734 623.859 496.695
-497.657 614.965 499.907
-433.514 646.805 534.336
-423.56 634.256 500.968
-408.384 629.288 527.643
-424.756 633.798 482.812
-502.126 612.474 445.295
-430.928 639.693 514.191
-419.687 627.16 480.193
-394.577 586.801 513.933
-393.67 595.829 553.409
-431.908 641.795 504.428
-391.871 608.973 548.769
-390.628 600.808 536.384
-395.847 617.786 517.633
-500.695 605.211 445.444
-413.675 618.541 481.26
-414.691 620.164 495.566
-495.439 604.575 499.951
-413.5 619.868 481.015
-400.087 614.663 487.342
-428.906 634.551 474.325
-424.277 632.827 488.336
-392.802 597.235 549.742
-420.931 630.186 506.566
-391.188 594.832 543.809
-386.855 609.547 512.215
-497.166 612.294 490.495
-419.696 631.11 499.379
-395.008 604.083 550.514
-417.819 624.806 482.08
-496.513 609.885 502.579
-489.92 616.286 493.599
-411.187 619.858 494.367
-394.667 604.792 546.338
-498.248 618.635 499.322
-431.025 639.728 522.377
-392.07 605.643 489.544
-412.95 618.961 480.122
-499.629 610.493 488.919
-425.959 633.784 472.688
-391.233 609.585 539.774
-399.585 592.033 549.015
-498.211 615.585 484.219
-399.433 619.711 516.756
-427.863 639.712 496.664
-427.274 636.229 509.46
-416.948 625.305 491.567
-401.038 621.008 521.635
-397.651 589.169 541.614
-426.519 633.48 483.048
-414.257 625.509 497.559
-400.696 619.052 511.003
-398.682 594.461 553.819
-420.73 589.23 571.916
-504.504 622.595 486.047
-496.036 607.653 493.814
-495.219 600.583 496.505
-501.278 612.864 497.101
-419.157 624.365 484.461
-391.801 600.738 490.81
-417.641 577.48 482.675
-420.736 636.161 532.594
-385.481 604.18 514.77
-398.294 597.643 548.253
-412.771 624.05 505.823
-400.789 593.335 543.576
-487.841 623.633 491.84
-495.35 623.084 507.08
-398.477 622.469 522.193
-422.466 638.756 539.416
-387.662 603.155 535.689
-418.549 625.834 489.701
-418.939 635.759 534.447
-391.551 590.801 527.319
-419.79 631.667 502.749
-423.697 636.162 523.704
-386.53 611.533 516.859
-429.801 633.518 476.081
-480.903 649.763 509.481
-429.983 636.479 497.001
-427.636 638.335 497.669
-400.258 606.269 473.882
-424.085 632.25 473.825
-396.209 600.018 542.347
-401.294 596.323 547.852
-400.044 624.784 522.297
-385.423 608.517 514.756
-403.784 615.803 487.752
-392.447 599.38 552.844
-386.966 606.658 532.541
-396.366 621.645 519.487
-422.593 627.646 492.353
-385.5 607.357 515.123
-420.188 628.703 476.06
-392.701 607.321 552.563
-491.572 608.173 500.473
-499.946 611.847 438.832
-425.527 639.721 502.242
-425.106 637.715 509.955
-502.229 615.438 484.209
-418.293 632.284 528.692
-403.37 623.26 526.971
-420.911 637.445 540.268
-423.929 630.761 491.517
-405.177 622.866 506.866
-418.393 595.572 574.822
-495.358 605.147 492.718
-389.259 601.376 540.986
-415.017 618.657 479.34
-401.227 595.523 549.746
-411.615 620.31 495.458
-422.593 633.852 497.442
-391.819 610.649 540.422
-410.543 622.923 492.375
-426.457 634.364 502.755
-416.19 625.72 489.579
-403.753 614.576 489.017
-386.38 609.965 517.649
-411.249 619.989 486.667
-404.155 620.002 512.362
-427.307 636.683 508.862
-392.993 604.606 485.071
-387.415 613.332 538.829
-419.089 629.634 505.685
-501.135 610.113 444.43
-498.009 621.275 489.772
-412.617 621.144 493.25
-393.061 585.986 516.581
-419.267 634.725 534.712
-503.733 605.34 446.72
-421.978 628.511 488.621
-415.596 620.476 489.233
-421.567 596.177 569.924
-385.315 604.604 531.348
-422.312 634.061 531.64
-412.249 620.494 486.719
-501.799 612.868 452.075
-396.86 594.073 555.212
-421.648 633.299 502.896
-396.481 619.123 521.891
-502.823 606.159 442.371
-499.961 609.083 501.793
-421.448 593.319 573.997
-422.252 634.114 537.489
-399.453 622.061 517.32
-399.531 616.187 507.512
-487.921 622.235 496.003
-505.05 606.487 449.023
-503.982 613.667 458.54
-424.912 634.239 478.397
-396.526 617.697 521.428
-494.46 625.612 501.744
-422.13 628.057 477.407
-423.74 626.483 458.119
-395.905 594.946 486.321
-494.884 624.235 498.793
-424.785 632.941 484.168
-404.708 614.604 481.317
-391.025 600.114 490.004
-412.35 618.935 478.114
-428.775 637.249 512.295
-504.562 615.984 489.206
-385.527 610.474 534.041
-408.248 620.763 480.708
-494.957 614.258 496
-413.035 624.216 491.76
-403.197 625.511 527.38
-404.923 617.486 481.993
-421.013 595.698 573.275
-421.008 626.316 485.916
-407.245 619.032 483.293
-419.33 634.791 525.924
-496.35 600.927 494.829
-389.622 613.058 523.811
-496.204 619.802 488.638
-425.623 637.164 493.393
-424.226 639.679 535.423
-417.836 631.336 521.019
-390.673 597.323 548.129
-395.832 594.795 549.761
-491.329 614.539 502.78
-393.458 587.547 529.763
-401.105 593.067 545.433
-390.743 615.226 522.519
-410.417 617.194 473.579
-415.369 619.229 494.857
-403.485 622.806 504.509
-403.216 614.223 482.392
-411.199 624.803 511.177
-425.179 634.859 497.126
-397.52 582.945 525.415
-422.941 594.133 571.246
-501.512 611.247 496.039
-486.563 603.747 493.525
-501.363 617.49 457.23
-386.919 608.032 512.019
-418.968 574.954 487.933
-407.451 586.543 472.958
-408.979 586.501 466.952
-486.598 627.832 492.906
-395.053 613.36 504.732
-391.406 595.021 542.725
-503.146 616.486 465.049
-397.228 588.376 542.533
-488.859 611.764 498.045
-405.434 614.95 483.936
-400.331 594.332 543.628
-394.551 595.198 554.253
-503.568 618.376 483.055
-416.04 619.76 467.73
-485.276 602.029 490.947
-404.915 621.619 504.966
-394.55 592.529 540.425
-397.014 585.747 531.095
-429.309 641.093 518.583
-387.781 609.669 534.28
-493.766 606.29 489.174
-405.517 624.957 519.998
-403.956 602.88 569.98
-421.892 628.938 479.198
-390.921 596.319 494.18
-503.905 612.927 454.431
-422.466 595.803 574.422
-402.773 613.524 479.092
-503.973 621.495 489.259
-388.649 600.285 537.883
-407.937 626.689 519.081
-493.605 605.437 498.505
-403.708 625.143 517.918
-426.307 636.181 533.571
-390.023 608.464 545.895
-405.528 623.636 504.736
-417.873 623.648 489.052
-497.721 606.603 501.451
-429.017 640.792 512.263
-428.516 638.096 523.226
-404.528 617.326 488.737
-416.984 620.432 493.085
-407.336 625.56 523.281
-392.025 608.046 547.408
-409.222 618.309 483.802
-402.282 614.189 486.243
-499.635 615.339 450.059
-423.879 595.542 577.007
-394.207 603.783 475.905
-411.282 620.859 476.883
-401.032 591.689 543.831
-401.27 622.212 526.197
-389.614 604.27 538.762
-391.435 606.038 495.161
-385.733 607.561 519.642
-402.073 619.832 512.913
-394.781 606.819 549.241
-405.726 616.199 489.971
-431.314 573.012 474.406
-411.769 622.628 508.499
-503.876 616.356 454.089
-502.83 613.816 496.713
-493.286 606.342 493.123
-391.293 614.045 551.529
-386.217 595.8 527.13
-399.351 624.527 527.574
-487.021 611.658 496.446
-403.201 601.778 569.458
-393.86 603.022 483.929
-435.532 645.13 530.665
-403.372 626.449 530.897
-427.223 635.784 480.685
-427.225 634.155 496.51
-395.677 600.579 556.909
-412.275 618.39 482.967
-418.616 592.919 566.481
-432.377 640.725 515.164
-421.547 591.376 572.906
-485.107 642.569 513.11
-389.956 600.203 493.99
-407.707 619.097 489.399
-393.862 595.221 539.769
-432.222 645.422 527.553
-418.968 629.106 481.388
-424.736 631.885 509.274
-422.367 599.661 575.792
-491.029 625.251 492.573
-488.549 626.589 494.026
-404.624 616.783 481.345
-398.377 616.116 505.433
-423.592 620.579 463.448
-390.79 605.967 543.515
-400.55 600.461 544.015
-396.8 594.311 554.159
-392.229 604.289 491.174
-398.522 592.509 557.402
-409.78 622.006 509.308
-423.165 635.885 507.223
-395.801 601.777 543.989
-426.882 633.551 495.528
-490.021 626.366 499.285
-397.229 621.323 524.344
-411.801 619.341 481.378
-490.919 623.124 491.663
-392.987 594.701 487.844
-385.299 606.137 514.006
-392.653 600.724 551.905
-427.002 636.014 528.641
-500.104 619.547 488.565
-406.588 626.308 528.803
-390.707 613.877 539.573
-421.981 633.534 499.213
-503.154 609.642 451.4
-391.918 599.882 489.405
-501.292 613.731 498.647
-391.124 597.136 546.889
-422.473 596.338 571.6
-394.493 602.641 484.66
-499.761 619.826 485.527
-487.757 605.29 494.401
-425.575 635.993 498.621
-391.943 594.598 540.675
-399.208 592.696 554.492
-397.354 592.945 488.756
-395.101 615.728 505.268
-395.897 599.637 556.299
-407.171 618.709 480.039
-391.139 602.85 548.254
-403.24 625.383 520.518
-488.804 600.124 492.935
-390.558 589.885 525.836
-402.295 586.824 483.729
-487.48 627.101 495.946
-396.325 584.915 515.295
-418.729 623.016 498.66
-488.798 615.713 494.434
-420.007 625.814 467.072
-499.905 610.401 498.038
-504.017 603.765 448.896
-428.31 636.16 523.166
-501.294 613.233 447.752
-494.169 621.368 493.462
-389.809 605.687 547.542
-501.712 617.855 484.45
-398.258 591.319 486.133
-396.486 619.502 517.514
-395.905 605.715 484.965
-504.387 621.415 487.506
-397.175 615.367 506.517
-418.189 596.229 586.756
-504.039 602.33 447.638
-403.065 623.653 521.416
-386.677 602.312 501.802
-432.972 644.495 500.997
-488.928 627.74 496.339
-505.077 618.977 490.046
-410.708 630.967 536.974
-401.967 590.06 542.87
-418.525 576.216 485.917
-420.808 634.563 527.017
-391.919 611.177 538.095
-497.768 621.879 493.222
-392.643 593.79 544.98
-398.431 594.368 543.573
-386.411 601.867 512.244
-398.388 589.009 487.777
-495.084 624.726 504.392
-501.771 609.776 441.456
-503.56 616.697 454.227
-387.275 605.024 529.613
-392.518 605.272 551.613
-429.961 636.105 499.549
-418.666 635.724 531.685
-404.185 623.123 513.275
-411.035 624.049 512.547
-422.63 637.32 534.051
-392.803 611.79 503.612
-498.086 603.58 498.909
-403.027 611.887 475.866
-503.639 616.797 495.783
-385.725 600.218 516.174
-393.54 606.214 553.147
-430.273 644.774 497.538
-412.436 624.453 490.85
-393.267 606.1 553.799
-401.656 623.55 506.295
-401.983 623.902 529.789
-389.231 599.436 491.844
-502.52 615.009 493.862
-394.582 589.58 529.957
-394.896 587.051 528.943
-417.881 626.26 504.605
-427.516 636.245 519.979
-396.99 586.486 530.16
-425.057 638.646 530.789
-404.77 623.302 503.083
-494.492 621.478 490.154
-419.428 626.712 482.307
-419.017 632.15 496.79
-421.413 593.567 569.735
-418.822 633.584 527.602
-431.157 641.921 519.764
-489.684 614.125 495.129
-421.804 595.872 571.189
-395.268 593.679 550.2
-395.434 587.53 525.628
-395.768 600.793 542.402
-423.293 593.13 569.659
-402.586 591.068 544.732
-418.352 632.981 524.629
-407.766 618.366 482.672
-387.587 606.528 533.29
-420.637 620.876 465.141
-502.275 610.518 453.94
-487.684 620.405 491.737
-407.454 618.114 485.485
-417.78 625.393 489.519
-498.856 607.024 437.323
-421.316 621.365 462.95
-415.543 620.246 478.143
-421.612 633.868 534.301
-425.089 634.985 533.172
-431.516 641.19 502.37
-398.75 618.428 515.046
-423.647 595.637 580.571
-419.067 634.219 525.708
-496.908 609.753 490.827
-397.587 592.653 488.82
-488.208 606.084 495.836
-425.644 634.803 492.18
-498.643 621.402 490.865
-503.873 605.246 448.426
-498.566 606.352 494.371
-409.13 621.379 499
-502.439 612.783 445.475
-400.122 598.189 546.018
-389.585 597.26 497.098
-398.761 619.414 520.359
-423.684 634.988 490.871
-415.132 618.174 476.464
-395.515 594.459 554.457
-419.02 632.591 526.949
-420.184 633.408 527.482
-391.4 610.317 543.076
-420.39 629.939 488.484
-430.493 642.715 514.202
-494.372 610.616 494.807
-399.318 589.504 488.786
-421.995 596.14 570.81
-399.49 608.998 473.9
-415.11 620.889 479.894
-392.295 593.143 489.005
-410.997 617.355 474.218
-386.476 600.762 502.675
-419.471 625.858 483.903
-399.921 599.232 545.877
-385.532 605.464 510.092
-411.719 618.378 470.049
-395.891 595.843 558.142
-420.754 634.666 528.422
-392.133 604.398 550.841
-417.839 628.214 499.278
-504.341 616.676 487.157
-398.186 590.408 485.787
-419.498 630.613 510.594
-499.223 619.655 488.41
-494.366 615.566 491.52
-400.011 623.399 527.718
-504.346 619.59 486.895
-416.789 631.996 520.018
-413.344 632.016 539.19
-428.166 635.752 495.062
-493.49 625.885 495.732
-417.099 632.242 521.108
-419.385 631.387 498.036
-496.597 610.072 489.521
-385.232 605.332 530.805
-421.866 624.075 461.393
-391.581 615.505 523.538
-423.2 574.067 486.227
-422.118 635.203 503.395
-425.166 639.844 528.644
-392.886 618.822 519.462
-491.422 621.882 504.087
-498.186 615.277 498.683
-429.372 639.505 503.062
-497.346 597.265 495.54
-397.255 591.111 548.499
-425.086 639.388 501.664
-387.013 601.093 533.018
-400.251 587.09 541.623
-393.324 597.842 488.222
-394.717 585.394 521.057
-394.559 608.763 550.388
-499.52 606.793 495.063
-401.43 609.323 475.091
-415.63 619.585 476.333
-417.369 627.544 507.072
-402.526 593 545.404
-411.721 617.8 472.026
-403.788 625.482 525.623
-399.553 623.268 517.107
-425.646 632.479 495.312
-500.855 617.961 493.589
-416.401 633.195 535.394
-409.198 584.978 472.416
-394.31 598.895 555.758
-491.809 625.037 493.769
-415.089 617.109 469.46
-405.558 625.668 526.101
-493.447 615.25 489.199
-398.468 593.751 556.738
-418.895 632.232 521.803
-493.214 607.968 503.733
-412.59 618.416 485.626
-387.51 607.27 528.435
-419.555 631.438 505.859
-422.368 571.254 486.491
-481.681 644.196 520.085
-490.465 619.148 493.103
-498.48 614.16 506.035
-398.426 586.936 497.882
-425.956 635.907 484.166
-420.387 595.455 585.858
-414.924 632.184 536.555
-420.573 593.441 567.575
-424.065 636.904 535.886
-420.165 634.175 539.439
-395.809 621.655 523.862
-429.134 638.792 511.404
-387.184 596.468 530.044
-488.85 622.966 496.128
-498.932 622.537 503.319
-502.773 624.987 474.541
-495.858 596.208 497.728
-391.174 603.018 544.522
-423.088 630.482 480.919
-393.12 595.101 548.799
-404.725 613.519 478.398
-497.877 598.035 497.908
-429.767 637.894 506.168
-405.109 586.16 475.888
-418.232 627.714 481.146
-426.176 639.291 509.211
-408.187 615.212 473.097
-408.888 625.441 516.443
-389.898 605.416 539.797
-502.141 621.465 463.906
-408.324 620.093 506.189
-414.762 620.947 474.193
-393.999 592.756 486.216
-423.52 639.912 505.6
-418.14 635.183 537.829
-415.023 623.5 477.532
-493.649 597.536 495.333
-433.67 573.391 470.445
-489.95 627.802 494.374
-489.29 604.08 492.433
-391.377 611.145 551.429
-392.79 611.345 554.296
-393.494 609.41 555.192
-485.421 639.267 513.253
-388.696 603.24 539.837
-499.979 610.742 489.945
-498.91 603.795 500.117
-395.475 596.559 542.605
-503.999 616.328 483.966
-424.455 596.715 572.771
-424.409 633.984 524.201
-421.269 630.425 487.858
-402.323 620.857 503.678
-392.928 599.301 539.026
-422.918 627.409 498.653
-423.748 593.886 567.942
-426.983 638.639 498.872
-420.675 627.013 487.793
-393.806 604.384 486.88
-401.568 609.069 567.405
-422.175 629.321 485.539
-421.546 626.39 468.262
-428.002 638.118 518.11
-500.244 617.03 481.171
-422.987 593.725 565.684
-395.681 620.708 523.317
-427.876 635.016 500.613
-415.023 620.458 494.766
-387.878 600.419 504.165
-419.053 625.805 495.123
-397.94 600.705 546.995
-385.488 602.54 530.366
-400.977 619.76 505.476
-403.62 622.161 525.718
-420.36 632.414 495.592
-494.599 624.096 491.418
-502.528 618.112 489.222
-393.264 598.933 540.261
-399.456 605.4 474.112
-393.487 595.393 490.68
-427.008 640.767 500.292
-395.628 584.836 526.725
-416.742 621.63 495.511
-421.011 623.723 464.57
-425.395 635.946 508.801
-424.172 597.833 574.133
-430.735 638.695 518.86
-420.755 631.884 495.641
-501.586 611.356 449.094
-417.618 577.958 481.083
-420.296 632.806 496.053
-502.637 615.427 484.846
-419.337 591.757 570.682
-495.691 624.967 505.891
-428.451 636.091 476.073
-504.394 610.2 448.254
-427.83 635.92 477.826
-415.158 631.886 538.305
-393.337 602.587 481.002
-394.428 589.922 542.558
-501.943 611.884 454.253
-398.374 602.91 549.721
-409.811 619.475 490.395
-387.945 610.981 538.053
-405.405 624.061 508.648
-408.54 628.494 536.341
-400.833 592.848 552.401
-421.185 597.171 572.682
-409.735 620.297 487.427
-394.802 602.051 483.806
-395.784 586.772 527.97
-502.779 622.149 482.907
-501.796 616.074 457.256
-423.173 635.033 494.236
-494.705 613.449 501.901
-389.238 600.733 495.624
-394.59 597.186 552.516
-400.035 618.651 507.883
-429.596 637.508 500.655
-433.694 643.028 499.599
-387.819 604.065 536.042
-391.585 604.483 487.995
-400.203 620.804 510.432
-398.383 604.897 472.946
-423.684 632.94 473.232
-417.425 578.569 484.704
-494.383 605.14 498.068
-411.789 618.324 473.405
-410.054 626.312 514.272
-501.049 614.767 451.755
-408.67 623.498 510.582
-395.403 595.718 554.089
-408.74 622.874 510.718
-420.753 629.747 502.048
-435.157 645.808 527.344
-504.396 613.622 452.627
-385.136 614.464 538.525
-413.475 619.159 478.848
-393.57 594.347 544.357
-502.546 617.659 489.848
-429.135 641.815 504.471
-419.582 626.994 490.56
-415.588 631.846 534.879
-396.117 605.127 551.036
-394.344 599.158 484.255
-399.251 599.385 544.121
-411.458 624.883 510.167
-395.709 588.774 526.1
-417.573 623.174 493.379
-500.234 619.06 490.416
-429.46 637.001 505.172
-392.669 591.921 538.878
-393.686 602.679 543.981
-413.48 625.229 494.26
-407.975 623.907 515.618
-406.412 628.251 531.246
-502.987 620.867 463.744
-398.839 600.205 554.053
-501.438 612.915 494.443
-492.762 610.574 500.382
-411.739 622.377 488.364
-390.653 595.858 545.157
-422.06 595.587 569.195
-499.202 613.075 447.77
-492.046 624.322 506.039
-398.637 617.948 512.512
-491.814 606.455 494.239
-501.932 609.346 438.794
-384.624 603.777 517.159
-396.348 601.44 546.573
-485.06 640.818 517.123
-422.229 634.995 532.119
-401.053 606.463 568.55
-395.369 620.325 525.112
-386.671 602.561 512.997
-497.828 621.881 492.391
-497.884 605.558 502.574
-399.308 595.123 544.716
-421.23 634.486 533.938
-488.113 608.281 495.275
-483.065 642.726 509.51
-490.438 613.171 501.956
-499.871 619.817 496.567
-421.359 633.375 534.382
-417.075 576.459 483.426
-424.439 638.559 531.759
-421.035 632.841 535.641
-417.151 627.321 500.547
-492.193 606.134 500.892
-423.7 630.247 487.097
-400.61 595.349 547.962
-392.917 595.627 488.313
-394.981 596.218 555.293
-396.161 595.871 555.702
-389.577 608.996 539.294
-385.06 600.785 518.142
-397.26 591.188 486.372
-414.52 618.949 472.578
-485.504 639.499 519.704
-427.942 639.655 534.26
-395.22 589.795 542.775
-395.862 603.013 547.912
-414.661 622.919 498.769
-495.309 622.735 498.127
-393.706 596.749 540.607
-413.898 623.844 495.44
-397.552 618.152 513.476
-413.965 626.398 492.218
-407.462 615.263 473.675
-393.493 612.166 500.153
-427.789 635.889 494.726
-490.699 626.669 498.411
-503.141 617.558 484.811
-389.17 597.567 534.904
-503.022 609.066 452.638
-504.06 614.419 485.817
-401.486 621.022 513.487
-394.45 594.23 550.035
-502.155 618.004 456.101
-420.591 630.643 508.986
-419.822 627.002 490.359
-408.649 615.349 476.221
-499.59 608.768 496.9
-430.556 574.872 474.248
-399.261 593.433 542.59
-398.762 613.41 489.124
-497.364 600.149 492.206
-409.312 620.9 484.457
-395.521 592.184 488.205
-396.538 594.678 484.98
-499.467 606.007 498.734
-500.256 608.779 440.662
-416.35 622.276 487.9
-414.594 621.669 483.711
-419.258 626.155 472.652
-391.739 592.164 540.797
-505.332 607.242 482.955
-492.877 617.009 490.057
-504.974 618.719 483.275
-409.359 620.066 488.874
-487.327 619.239 493.686
-427.475 634.693 480.67
-424.54 594.77 570.54
-401.944 587.086 542.952
-431.799 640.945 519.671
-417.733 635.974 534.641
-416.446 625.522 487.988
-497.703 595.22 495.711
-401.211 591.765 548.239
-406.345 626.643 521.676
-398.815 619.415 513.807
-494.83 601.155 494.547
-420.67 621.234 465.585
-498.68 604.018 497.919
-393.942 590.696 539.574
-404.106 598.287 569.238
-389.851 606.692 539.777
-393.979 594.939 552.987
-412.345 619.385 487.716
-502.592 619.081 479.039
-395.361 586.77 532.219
-491.373 614.788 495.135
-423.337 630.364 483.527
-493.103 612.818 501.305
-428.214 635.215 511.45
-406.241 623.286 522.366
-391.321 611.353 499.68
-415.431 621.397 492.322
-425.459 637.499 508.792
-400.164 602.361 472.25
-491.671 618.827 500.434
-422.512 597.253 570.367
-389.279 613.22 541.415
-428.564 637.901 525.228
-397.563 619.702 522.201
-410.806 623.519 509.63
-414.867 623.185 501.411
-411.595 626.503 513.807
-406.206 620.602 510.059
-408.412 615.582 475.363
-398.944 613.389 489.324
-390.874 596.108 541.491
-484.967 602.256 492.837
-420.505 572.792 482.739
-396.85 615.474 508.796
-401.751 585.43 491.083
-407.437 585.16 476.953
-394.509 602.901 554.246
-411.012 617.08 470.114
-498.159 619.209 506.45
-493.328 615.323 493.724
-427.879 639.905 500.61
-419.343 629.532 500.19
-490.715 623.075 498.886
-401.041 605.564 569.361
-498.66 620.617 490.998
-399.557 612.779 490.156
-399.185 614.854 490.74
-395.684 618.48 524.862
-396.589 599.859 543.377
-494.611 610.335 502.316
-491.261 615.188 501.62
-423.201 636.232 537.428
-424.722 595.499 572.528
-496.756 623.12 500.688
-502.835 618.368 462.155
-423.963 634.743 539.753
-425.05 640.172 506.147
-423.983 635.534 533.351
-489.072 620.362 491.034
-502.349 610.271 449.55
-400.998 620.922 513.767
-416.437 632.447 539.947
-391.759 616.95 525.993
-396.539 591.929 492.087
-405.485 621.329 520.351
-496.017 624.258 499.039
-425.532 631.161 475.58
-398.734 597.454 543.092
-391.988 590.881 526.451
-391.303 605.197 542.19
-394.101 605.348 553.964
-390.643 613.412 551.151
-394.948 601.221 540.768
-489.422 625.952 499.968
-395.203 612.563 554.076
-393.289 591.999 540.294
-483.646 644.11 513.381
-423.847 631.882 493.866
-394.877 593.049 543.124
-418.924 625.777 488.844
-429.451 637.845 524.016
-395.722 593.654 554.696
-492.043 607.617 498.746
-399.611 620.926 512.197
-501.661 604.435 444.149
-420.677 636.548 529.618
-422.216 572.638 488.554
-415.693 619.118 478.39
-390.939 607.914 546.008
-394.164 594.21 489.79
-418.152 629.701 479.922
-404.771 585.567 477.569
-422.013 637.007 536.68
-494.623 605.631 492.046
-398.293 583.972 519.527
-490.651 611.203 501.537
-420.528 594.021 569.707
-390.049 612.003 542.002
-500.142 610.945 489.12
-422.886 630.624 490.295
-430.792 639.021 513.915
-393.596 594.972 545.272
-495.12 597.741 495.131
-399.232 588.023 544.999
-408.774 592.94 462.248
-498.186 608.365 498.491
-420.741 632.675 540.062
-402.976 615.636 486.868
-490.641 601.749 492.504
-394.653 616.64 522.267
-423.489 637.895 538.071
-390.847 604.425 498.951
-399.586 594.61 544.102
-412.038 622.946 497.283
-398.504 582.081 529.101
-398.49 599.37 544.296
-392.749 596.607 487.077
-502.694 616.905 496.331
-428.296 638.44 523.433
-402.174 620.046 504.562
-495.348 604.347 498.378
-399.751 604.469 469.839
-389.546 603.668 494.606
-397.11 586.644 529.052
-405.514 628.278 525.953
-423.75 635.897 523.09
-395.485 600.091 543.337
-413.994 624.387 506.708
-490.346 614.787 494.649
-404.225 610.996 473.488
-396.971 593.437 553.534
-492.887 620.944 503.472
-394.703 586.325 525.401
-392.304 605.016 545.47
-399.58 625.346 524.295
-392.889 610.142 544.708
-388.878 614.97 536.309
-404.354 622.572 507.408
-389.391 597.794 538.246
-499.034 620.114 510.246
-393.843 597.411 485.353
-414.107 624.557 493.015
-395.483 600.102 555.534
-391.121 600.524 488.822
-390.05 608.594 550.724
-402.311 621.632 520.64
-399.687 620.613 519.493
-428.435 636.599 496.528
-495.202 608.579 494.473
-422.93 629.657 507.981
-505.963 612.359 453.261
-503.268 618.899 485.869
-408.795 584.541 473.795
-422.399 634.235 490.603
-400.488 595.411 547.255
-418.792 625.733 493.39
-412.131 624.628 507.015
-392.659 611.792 553.642
-402.974 585.627 488.219
-501.479 620.928 474.072
-497.012 605.562 491.471
-498.653 618.369 502.469
-397.658 595.904 557.728
-493.428 606.683 494.639
-388.69 597.677 536.224
-387.95 609.239 520.078
-401.563 623.722 527.062
-423.301 635.367 504.308
-490.017 611.21 501.386
-391.581 601.932 551.588
-492.915 599.295 495.188
-391.618 599.59 488.408
-495.704 626.269 508.144
-391.581 616.545 520.937
-393.411 602.693 546.035
-423.269 638.625 522.608
-430.813 637.673 474.533
-408.331 622.055 509.229
-421.583 635.53 539.351
-421.429 635.287 541.659
-497.023 618.946 482.83
-412.556 619.254 483.416
-506.026 612.651 483.159
-423.373 630.588 506.776
-431.809 641.292 499.734
-497.901 612.573 488.44
-409.242 590.389 458.876
-404.213 588.699 476.671
-398.832 596.869 555.073
-503.944 607.932 446.85
-491.799 618.395 490.452
-405.397 587.06 476.86
-427.206 638.604 522.943
-394.27 617.209 519.169
-423.73 573.649 487.448
-392.073 612.399 552.56
-481.362 647.352 515.969
-413.253 622.465 500.068
-408.825 622.784 504.601
-491.326 612.008 500.459
-397.825 620.85 524.333
-394.859 615.286 513.411
-494.457 612.97 495.385
-395.626 591.828 490.534
-423.027 573.758 484.155
-429.356 638.473 510.594
-404.029 585.265 483.76
-418.497 626.171 498.945
-387.132 607.301 538.783
-488.902 628.583 498.794
-396.704 587.129 497.864
-402.844 617.925 485.032
-431.587 641.403 513.818
-393.267 605.956 488.133
-390.962 612.468 553.26
-392.052 618.836 522.022
-404.389 585.898 487.923
-395.532 593.725 557.923
-408.853 616.447 482.825
-424.278 633.514 480.388
-393.84 591.227 492.414
-499.577 622.415 504.12
-405.1 613.729 476.513
-398.796 586.016 541.142
-417.933 624.591 475.689
-389.144 596.286 533.739
-402.601 587.32 479.71
-394.772 585.411 522.67
-392.501 602.152 492.762
-426.8 630.999 504.992
-417.304 624.93 489.357
-497.479 606.115 490.96
-394.634 586.373 521.692
-494.75 600.054 496.492
-430.475 641.762 506.653
-499.909 608.302 493.002
-399.012 586.161 495.379
-393.723 610.322 554.601
-401.118 605.108 568.89
-389.266 605.927 539.862
-384.544 602.572 528.257
-391.931 608.092 547.566
-419.018 624.487 471.879
-385.885 609.301 511.627
-499.278 612.741 446.684
-502.07 610.796 444.145
-393.259 602.314 544.498
-502.677 620.726 465.046
-397.482 588.02 491.537
-502.266 610.462 443.221
-402.025 624.923 521.569
-415.675 632.074 539.748
-485.823 639.685 521.327
-388.983 601.241 497.564
-386.806 600.964 508.176
-424.798 638.787 528.8
-423.877 628.346 494.751
-431.935 571.443 472.435
-422.536 620.677 464.015
-490.402 619.169 496.047
-402.407 588.464 484.244
-390.593 612.53 540.507
-431.428 640.042 504.165
-399.424 592.964 557.543
-497.294 617.27 485.007
-413.378 624.116 507.104
-417.386 633.469 521.628
-418.305 626.431 500.014
-422.807 634.082 531.183
-502.203 612.827 450.18
-395.27 604.922 556.143
-422.355 634.803 527.887
-425.471 633.284 487.494
-385.676 603.787 509.583
-410.658 617.807 481.092
-392.369 604.531 483.76
-421.199 597.641 586.173
-423.661 632.114 507.353
-419.119 630.459 501.094
-417.226 620.673 466.869
-489.686 609.046 496.307
-505.484 612.426 457.177
-389.134 600.324 542.254
-495.398 621.012 504.415
-502.492 616.475 453.635
-420.688 630.878 497.242
-422.414 633.232 540.605
-419.315 591.912 570.896
-417.621 631.633 524.088
-425.462 635.472 509.106
-500.109 613.912 450.236
-499.902 613.929 499.913
-408.009 616.03 481.815
-500.698 612.585 447.7
-408.864 617.749 473.582
-501.13 620.677 480.72
-425.057 631.786 478.814
-497.123 619.438 508.642
-428.202 638.576 512.206
-434.273 572.668 471.174
-481.099 648.813 508.765
-420.641 628.919 504.504
-393.171 593.355 489.268
-423.441 638.264 501.334
-406.37 626.705 530.299
-490.492 606.759 493.743
-411.838 621.25 501.051
-399.937 588.105 489.549
-418.194 574.332 486.065
-391.036 602.183 539.499
-487.65 608.037 493.597
-416.853 627.897 493.426
-490.405 622.851 498.627
-426.314 635.686 530.045
-426.371 634.14 499.22
-499.843 622.12 459.567
-490.908 616.185 496.032
-393.053 596.963 489.561
-491.37 622.196 503.896
-406.377 619.942 488.344
-484.757 643.657 519.393
-393.507 609.88 546.312
-419.829 631.213 522.179
-399.672 592.225 555.857
-416.102 626.934 487.081
-392.041 597.201 489.567
-498.569 607.661 503.09
-393.585 607.335 552.67
-429.371 575.13 471.623
-397.371 592.641 485.156
-415.716 621.314 481.142
-386.616 607.2 513.751
-405.396 618.148 474.475
-487.949 609.711 495.137
-491.309 615.571 505.768
-491.705 619.475 493.419
-422.579 572.748 488.711
-420.292 633.882 525.421
-422.547 632.779 490.562
-432.557 641.641 509.959
-433.825 572.359 469.461
-403.841 624.034 520.045
-388.778 606.009 535.805
-400.519 620.957 509.469
-493.039 625.335 500.448
-421.545 638.85 531.35
-425.347 597.668 570.233
-412.359 620.824 482.426
-428.24 640.368 495.546
-415.593 617.356 466.022
-420.133 630.607 509.242
-399.588 594.643 552.245
-421.331 572.255 489.616
-387.461 611.598 514.065
-494.768 621.342 507.258
-399.196 604.634 472.753
-397.077 585.038 528.295
-405.511 614.199 486.16
-395.707 593.491 490.158
-410.423 623.482 485.452
-422.253 635.113 541.373
-386.212 604.604 534.429
-400.316 609.856 566.002
-396.6 591.105 484.018
-406.223 620.39 508.873
-488.798 604.792 497.886
-422.324 631.801 485.761
-415.949 623.137 481.707
-497.655 621.453 504.597
-505.793 605.121 449.931
-428.793 637.383 502.078
-386.109 604.246 531.228
-500.842 617.127 451.995
-416.002 633.892 530.555
-422.963 622.392 466.495
-393.477 595.653 486.504
-407.462 617.77 474.464
-422.822 633.91 538.531
-424.624 634.701 479.817
-385.948 604.505 529.519
-413.76 619.048 495.774
-501.95 612.14 445.079
-420.125 637.071 533.847
-418.13 573.203 484.644
-487.551 605.463 492.677
-410.409 620.198 474.474
-405.254 620.306 508.058
-487.618 604.533 493.294
-418.981 630.984 510.569
-429.737 637.406 513.629
-427.099 639.114 501.478
-404.429 624.374 529.289
-424.009 629.391 494.874
-396.517 592.863 489.665
-488.015 610.533 494.319
-414.124 617.997 480.448
-420.954 595.836 575.625
-498.128 622.351 495.895
-496.445 608.177 490.236
-398.923 589.688 542.506
-502.37 605.38 447.738
-431.418 639.83 502.546
-495.857 622.124 507.021
-419.15 627.792 506.178
-428.484 639.311 515.829
-401.969 608.856 568.517
-416.675 625.646 484.829
-496.444 622.267 508.269
-409.226 621.805 493.782
-425.142 637.05 528.106
-400.461 609.029 568.654
-386.84 612.82 538.638
-385.213 604.521 529.277
-496.273 623.743 501.563
-495.155 614.669 494.284
-413.847 622.054 496.5
-398.908 583.84 520.221
-424.283 631.232 484.795
-399.762 610.39 566.114
-414.585 618.133 466.789
-389.753 591.844 525.135
-404.395 606.753 570.588
-386.52 610.446 515.242
-502.595 616.045 457.157
-404.734 624.196 523.929
-402.447 618.079 506.008
-389.245 603.615 498.837
-420.758 631.844 496.56
-505.019 624.214 488.631
-422.331 628.595 477.503
-427.516 637.949 497.692
-422.379 627.746 496.882
-496.77 610.714 494.741
-503.318 618.353 464.536
-411.668 615.253 476.242
-394.361 588.525 533.873
-409.69 626.29 514.149
-411.036 621.282 492.783
-504.648 613.724 455.633
-488.594 611.327 495.755
-395.65 602.694 477.395
-414.745 620.755 488.158
-406.464 615.011 476.332
-398.129 600.391 552.368
-432.375 642.336 510.199
-498.106 613.03 498.136
-505.027 619.325 485.777
-408.204 628.603 535.504
-428.099 638.811 511.847
-504.995 610.411 449.717
-423.912 635.563 497.218
-385.951 602.42 515.469
-393.687 604.553 555.254
-418.77 632.283 535.586
-422.752 597.833 578.536
-389.711 597.587 494.811
-410.859 621 493.078
-391.707 602.631 540.671
-384.525 597.214 529.812
-397.067 592.155 554.022
-410.194 618.043 473.258
-397.49 620.249 515.755
-413.202 619.328 479.538
-401.025 620.011 512.194
-400.882 589.38 544.281
-385.271 611.254 516.845
-419.08 635.879 539.401
-419.62 634.241 539.732
-397.286 600.444 556.973
-387.063 609.81 536.738
-396.659 584.016 528.617
-400.276 598.93 546.693
-419.958 576.353 483.511
-406.885 626.324 519.098
-414.483 622.247 497.424
-419.572 573.868 484.767
-428.76 639.727 519.699
-385.079 603.237 513.812
-396.978 585.397 514.853
-390.709 605.206 550.252
-422.895 622.663 464.779
-419.131 595.388 574.796
-395.053 620.457 519.596
-384.52 605.554 528.405
-389.469 604.674 539.081
-405.789 621.695 512.724
-427.465 634.096 499.946
-420.441 635.338 538.664
-419.88 635.888 523.775
-392.111 614.585 523.956
-503.395 619.405 485.159
-499.918 615.408 441.671
-392.602 595.687 488.064
-408.817 626.793 512.945
-492.697 615.864 503.485
-403.007 620.819 502.794
-415.091 622.018 498.207
-387.361 606.098 534.58
-393.958 601.878 542.811
-426.111 592.445 568.151
-393.452 600.057 484.265
-407.703 616.069 477.153
-423.679 598.779 579.029
-500.909 610.085 443.331
-491.967 625.064 505.509
-422.199 631.848 484.696
-392.678 606.642 547.985
-436.429 644.446 528.427
-389.226 596.003 535.772
-390.518 604.771 492.314
-420.515 631.043 491.367
-502.727 610.505 447.511
-399.322 618.931 520.796
-416.237 618.933 467.708
-423.99 632.132 506.215
-385.505 601.046 515.846
-395.803 593.809 555.034
-400.896 624.233 522.256
-496.657 604.7 497.242
-391.985 608.015 550.549
-497.566 609.921 496.528
-407.445 616.936 483.109
-492.372 620.279 499.479
-496.66 621.859 495.206
-500.465 614.269 489.374
-489.036 624.451 492.33
-501.618 618.58 485.322
-497.032 613.996 489.528
-423.616 633.065 497.754
-494.661 617.69 491.634
-417.949 625.796 493.627
-491.983 610.434 498.393
-393.92 597.552 542.515
-413.594 620.45 487.911
-496.734 603.924 496.157
-498.192 620.995 489.891
-491.668 620.036 493.634
-391.029 601.826 547.493
-497.177 620.006 498.127
-392.732 603.121 546.699
-401.24 622.548 525.149
-421.31 631.007 502.92
-497.846 615.829 491.211
-425.417 635.377 496.689
-490.268 623.105 493.458
-499.765 612.441 492.318
-498.425 618.254 489.127
-420.086 627.371 500.365
-492.694 617.097 493.604
-492.489 617.715 492.179
-491.335 624.798 495.13
-412.105 621.59 489.298
-403.563 620.345 510.627
-402.555 623.257 521.002
-395.83 599.635 551.227
-421.323 595.615 572.414
-415.682 622.508 488.231
-494.118 622.354 502.901
-425.795 636.072 503.62
-491.626 622.031 497.219
-491.634 610.155 496.498
-500.89 614.044 492.941
-403.509 621.736 509.547
-496.015 621.995 501.267
-396.135 595.603 545.947
-492.093 618.428 493.187
-500.826 617.385 491.085
-495.639 621.992 496.544
-427.26 636.628 495.16
-497.259 619.969 491.24
-426.462 637.539 536.421
-412.736 619.683 474.977
-401.55 622.437 517.615
-410.086 619.172 482.664
-392.718 600.501 550.329
-496.24 611.134 496.556
-426.462 638.151 507.608
-425.699 638.681 532.684
-401.044 621.438 512.991
-493.161 605.664 494.137
-425.677 635.992 501.57
-493.747 623.455 499.566
-495.478 616.48 497.183
-426.35 635.672 531.153
-400.56 620.718 518.542
-496.339 613.603 497.49
-420.924 627.296 497.094
-422.454 630.252 502.04
-399.128 592.68 548.72
-416.22 626.172 498.112
-420.001 630.945 501.817
-496.439 609.655 495.41
-391.551 597.102 546.713
-396.828 596.407 554.704
-498.054 612.621 491.627
-399.078 623.198 523.43
-491.988 619.486 499.204
-494.519 612.985 499.206
-427.319 637.415 508.877
-392.768 600.542 542.926
-493.36 609.555 500.506
-422.703 628.765 500.215
-426.531 638.856 504.848
-491.536 624.018 497.592
-502.279 617.301 486.653
-422.759 635.853 526.079
-395.389 595.112 544.536
-499.374 617.4 489.334
-424.254 635.029 501.291
-394.805 602.401 552.264
-497.474 610.206 496.396
-491.754 612.659 499.531
-493.243 623.374 493.048
-503.321 615.132 489.235
-392.203 596.587 544.069
-415.772 624.377 494.219
-402.638 623.057 525.186
-426.442 637.171 502.357
-496.204 608.805 501.256
-394.228 593.443 488.811
-405.18 621.677 506.09
-393.581 601.392 544.426
-423.445 630.747 495.231
-414.189 623.52 493.674
-426.712 640.611 506.872
-497.69 607.453 495.599
-397.013 595.747 551.227
-498.728 613.596 498.523
-503.106 614.222 489.851
-492.847 620.9 495.012
-497.504 615.414 487.825
-398.206 599.609 546.752
-499.74 614.241 496.493
-495.448 619.167 500.668
-423.629 633.065 502.629
-397.235 592.629 543.652
-492.504 622.168 492.584
-400.348 592.661 546.363
-424.503 633.787 496.531
-416.145 622.031 494.22
-401.158 621.466 516.213
-494.071 607.17 495.325
-494.232 619.341 500.652
-427.562 636.04 500.64
-491.866 603.372 494.13
-395.186 601.462 547.859
-494.339 619.748 503.445
-498.151 613.141 489.48
-430.498 639.392 507.905
-396.582 620.862 520.073
-425.649 638.427 525.714
-414.73 621.306 491.078
-423.915 631.433 499.332
-400.553 620.519 510.882
-491.645 622.162 495.614
-403.34 622.525 507.176
-496.478 615.598 490.826
-396.428 597.558 544.202
-492.233 624.836 502.635
-420.919 627.153 501.56
-412.686 619.75 471.631
-501.816 618.67 488.345
-391.295 605.097 548.307
-498.528 614.721 495.224
-390.061 605.716 548.252
-428.092 640.661 508.319
-393.339 595.546 544.772
-498.948 619.047 495.679
-423.466 629.898 494.301
-502.441 616.882 493.579
-425.236 637.49 508.877
-497.903 622.098 503.73
-503.261 614.4 487.321
-390.575 599.023 541.939
-492.355 622.955 502.372
-415.864 622.93 495.203
-424.963 636.302 534.085
-497.78 615.175 494.506
-494.87 616.013 492.027
-494.032 617.767 498.687
-428.731 638.009 501.27
-394.571 600.509 545.793
-396.743 597.107 554.232
-491.685 624.75 496.102
-491.465 608.354 497.554
-405.608 615.431 481.982
-414.766 623.234 492.054
-426.244 635.753 499.51
-423.674 632.715 498.457
-422.377 630.669 496.942
-393.452 602.729 552.201
-428.437 639.591 504.921
-494.56 613.482 495.186
-491.613 621.97 491.605
-415.044 624.264 488.983
-393.044 605.998 550.643
-414.998 621.155 492.759
-388.012 612.299 537.155
-494.783 614.64 499.094
-497.278 609.061 501.533
-421.776 629.317 500.183
-493.756 608.871 500.375
-426.553 636.487 503.892
-423.94 636.978 532.937
-490.385 622.066 493.46
-488.108 622.436 493.986
-500.203 615.147 495.349
-415.966 624.217 494.542
-399.987 595.602 545.832
-422.501 638.577 533.12
-424.084 631.982 496.75
-492.767 606.941 495.957
-397.428 592.022 551.741
-394.071 600.496 552.034
-411.238 619.62 477.216
-494.918 612.862 495.632
-430.066 639.357 509.643
-395.31 596.808 549.014
-501.555 614.947 488.382
-397.646 594.619 544.247
-398.86 597.227 548.402
-497.034 621.944 492.16
-493.168 619.725 490.259
-495.575 606.622 497.147
-415.938 622.146 486.318
-494.996 620.254 490.733
-498.616 617.604 488.476
-426.746 637.664 528.18
-396.728 599.504 546.017
-489.729 624.032 496.937
-491.956 623.693 499.288
-500.805 614.177 490.405
-501.254 615.739 486.375
-495.536 622.072 496.579
-421.383 631.101 500.392
-495.437 617.018 487.292
-490.254 620.001 497.029
-426.369 635.765 496.382
-398.725 592.628 549.097
-491.302 624.933 494.493
-500.621 618.05 490.933
-395.392 600.491 548.458
-404.774 615.404 482.433
-423.083 632.703 499.855
-402.673 622.007 511.47
-422.761 632.755 500.129
-497.924 620.696 493.362
-391.37 598.812 546.474
-496.243 613.267 495.051
-409.048 619.286 485.57
-408.949 618.925 486.043
-420.209 630.417 502.411
-493.843 607.439 500.403
-423.743 629.714 496.954
-423.154 634.263 526.393
-398.466 598.539 549.915
-400.478 620.146 510.266
-408.24 616.372 476.705
-422.59 631.031 494.03
-390.101 604.19 546.61
-496.133 621.329 499.401
-491.875 616.674 499.704
-491.164 621.508 495.438
-492.239 622.126 496.363
-406.75 615.629 478
-394.234 596.64 542.531
-396.166 598.435 545.61
-498.992 618.132 496.62
-424.415 633.253 502.126
-424.914 633.385 502.258
-418.294 624.97 499.689
-423.72 637.928 532.939
-493.482 615.377 495.905
-412.808 621.962 488.058
-411.117 618.192 480.855
-415.269 624.766 492.186
-497.414 620.792 499.388
-393.376 593.116 542.854
-416.143 624.516 496.564
-422.038 630.998 502.683
-495.303 619.857 500.99
-393.728 596.835 545.287
-390.622 598.527 543.281
-392.256 597.665 541.437
-399.807 596.816 545.489
-428.429 639.023 502.776
-423.028 631.949 504.72
-415.763 624.192 498.338
-497.991 604.713 497.125
-494.329 604.563 493.857
-499.254 619.845 494.576
-496.129 608.617 499.277
-496.01 622.892 500.716
-493.443 621.419 500.802
-425.6 633.368 505.838
-426.643 637.976 501.129
-411.324 621.287 488.735
-391.383 601.132 544.251
-494.774 621.971 500.209
-422.47 631.946 496.319
-501.969 616.186 491.85
-397.345 594.585 549.097
-419.274 636.166 536.629
-400.885 622.513 520.082
-496.877 620.556 492.418
-495.366 603.269 495.688
-417.779 625.046 500.266
-421.771 629.552 495.632
-391.193 597.025 542.373
-493.712 618.166 499.355
-411.339 617.087 475.137
-422.017 596.855 571.81
-394.534 595.077 551.377
-395.736 598.17 552.922
-409.692 617.774 475.416
-497.223 614.269 493.525
-490.046 604.766 493.516
-415.263 624.635 496.33
-402.496 620.35 508.801
-391.483 597.393 548.229
-498.263 613.481 492.032
-494.873 615.198 497.467
-497.619 602.697 496.698
-402.938 624.439 522.111
-499.592 616.227 494.448
-415.897 624.696 499.594
-409.92 617.747 474.126
-496.914 617.22 489.076
-429.793 638.974 506.313
-491.013 615.038 495.734
-395.756 600.962 554.688
-420.364 627.88 495.298
-491.691 617.896 495.677
-394.535 598.466 543.136
-421.641 634.471 527.58
-410.616 618.336 478.403
-492.138 609.776 496.108
-417.313 633.259 536.869
-425.384 633.908 504.356
-428.522 638.684 528.316
-492.473 615.15 499.426
-391.093 605.535 549.304
-489.038 609.595 495.227
-401.669 623.584 520.484
-429.587 638.252 501.958
-399.805 619.141 514.013
-494.055 608.753 501.041
-423.377 629.028 497.893
-404.959 626.966 525.712
-426.036 636.748 507.36
-399.029 595.864 545.794
-429.696 640.937 501.517
-499.457 616.76 486.103
-416.745 622.132 489.298
-423.15 632.787 497.641
-492.76 623.254 492.367
-421.887 592.365 570.091
-409.487 617.886 484.073
-493.881 620.324 492.62
-393.568 599.833 542.081
-403.046 623.809 520.301
-423.422 593.155 570.798
-500.014 613.64 494.72
-394.709 602.862 548.411
-426.918 635.914 500.995
-391.688 601.824 547.432
-400.47 621.07 522.678
-421.796 630.371 493.895
-390.919 601.485 542.195
-393.601 597.842 548.615
-497.821 609.884 498.063
-425.446 635.993 497.421
-503.728 617.889 487.895
-499.111 616.853 496.276
-413.743 618.643 479.88
-420.675 634.841 537.961
-493.411 604.706 495.865
-491.512 619.08 495.809
-501.03 616.511 490.947
-421.856 628.155 498.29
-426.97 638.946 506.465
-491.826 620.176 494.828
-423.379 632.854 495.723
-401.49 621.355 505.886
-491.319 623.844 491.977
-398.556 596.132 547.435
-498.878 621.235 503.893
-491.427 613.589 495.294
-423.751 630.855 501.617
-493.927 621.064 494.379
-489.021 612.556 496.27
-491.598 607.001 496.692
-406.014 621.25 506.205
-497.04 612.92 491.765
-398.681 621.928 523.429
-422.287 631.969 499.292
-406.53 616.712 482.749
-498.111 616.206 497.833
-392.053 600.173 543.507
-489.002 602.653 494.716
-397.225 600.04 547.072
-398.946 592.777 551.945
-399.216 593.882 550.775
-426.645 633.3 503.345
-493.88 616.645 492.412
-412.719 619.795 476.734
-500.782 618.286 491.09
-497.53 606.888 499.173
-429.628 640.153 504.726
-407.685 622.396 505.489
-412.861 621.535 486.188
-422.656 630.1 492.96
-411.996 617.013 472.948
-390.16 600.547 539.221
-496.161 604.235 497.885
-426.213 638.667 535.987
-396.396 594.667 546.447
-414.707 625.816 492.769
-419.783 634.883 536.12
-424.365 634.312 502.708
-497.123 613.792 498.51
-425.659 636.319 530.869
-402.94 623.264 519.818
-398.83 598.486 550.912
-494.389 621.509 493.858
-492.667 604.163 496.071
-426.375 636.048 503.845
-396.306 596.552 553.026
-493.097 608.757 497.422
-407.576 617.752 476.117
-489.991 610.311 496.531
-500.672 614.152 486.617
-495.13 616.362 490.928
-399.734 593.223 544.931
-412.822 618.296 481.364
-421.764 630.117 500.815
-396.531 593.789 544.035
-497.193 606.177 501.592
-393.076 596.997 543.925
-405.97 621.341 506.277
-394.652 600.765 543.204
-426.818 638.076 503.609
-394.131 597.922 549.509
-400.04 594.514 548.257
-498.614 612.318 488.545
-495.893 603.799 495.302
-501.92 617.058 485.387
-397.925 596.951 544.461
-428.696 635.995 501.149
-393.696 604.794 550.561
-497.313 611.863 492.767
-417.731 624.148 496.523
-420.905 633.761 540.978
-415.478 625.813 496.853
-502.235 607.758 443.954
-495.91 605.614 496.175
-488.08 606.176 493.238
-393.427 600.843 545.957
-400.919 622.613 519.726
-404.094 626.038 529.715
-497.79 620.523 501.246
-421.241 628.802 489.624
-494.883 606.551 496.656
-403.785 621.126 507.447
-497.186 618.004 497.87
-496.215 613.004 495.142
-491.777 613.3 501.334
-420.749 636.585 533.848
-399.712 594.295 550.777
-402.763 621.262 505.554
-497.407 607.275 492.636
-422.192 635.418 525.476
-494.804 609.704 498.824
-494.282 623.848 498.695
-497.824 621.89 499.783
-397.102 595.342 550.516
-390.885 602.373 548.23
-497.468 616.359 498.642
-419.646 635.056 537.509
-497.243 619.551 494.083
-395.336 590.005 542.064
-393.907 604.494 551.709
-397.401 620.04 521.328
-498.83 609.778 492.377
-494.359 613.316 495.896
-496.957 615.417 487.72
-490.784 627.201 497.664
-496.693 621.526 503.611
-423.357 629.797 500.611
-392.237 599.113 548.667
-422.939 636.623 531.882
-416.802 623.259 489.527
-394.53 603.66 548.416
-421.261 631.701 497.201
-493.373 613.327 496.622
-428.17 637.012 500.038
-400.529 621.146 514.994
-497.802 605.245 498.348
-497.531 608.646 500.713
-494.665 605.059 495.84
-494.725 622.379 502.623
-423.295 631.791 505.52
-423.052 628.858 500.013
-493.507 621.618 495.446
-426.458 636.899 504.964
-397.365 595.911 553.592
-392.045 599.986 542.127
-421.982 635.773 540.149
-397.035 594.16 550.79
-424.255 632.355 492.795
-420.775 633.182 538.769
-491.532 617.476 497.252
-399.562 592.719 547.371
-490.086 620.826 494.665
-503.364 616.834 487.416
-493.709 616.256 494.082
-393.614 605.767 551.073
-494.436 613.603 498.18
-392.25 606.52 550.176
-490.343 612.257 497.592
-420.998 627.211 494.961
-497.505 614.393 495.989
-397.63 589.419 541.782
-501.247 615.812 495.246
-426.207 637.432 530.192
-420.66 630.634 504.131
-396.101 597.555 553.156
-497.895 601.006 497.316
-391.069 600.15 539.233
-393.215 602.516 551.126
-497.521 606.38 494.293
-491.862 619.128 499.222
-425.382 636.162 529.11
-495.876 622.871 500.882
-391.015 604.334 550.165
-395.138 603.431 549.526
-495.345 608.549 498.022
-424.441 634.178 498.756
-490.777 623.606 494.204
-492.732 609.234 498.777
-396.313 589.723 542.112
-401.408 622.86 522.671
-498.102 617.108 492.769
-493.598 621.503 494.454
-496.901 616.014 494.577
-492.524 602.403 494.378
-425.083 638.822 531.131
-490.363 617.893 497.075
-394.847 602.858 546.914
-424.631 630.327 497.109
-498.017 617.616 487.141
-490.436 615.971 496.502
-391.059 599.073 550.534
-501.009 615 495.623
-494.439 609.393 496.442
-424.683 632.243 500.171
-497.014 605.434 495.486
-495.406 616.621 490.018
-412.72 616.825 472.433
-395.573 601.154 551.19
-416.782 623.069 496.972
-401.883 622.707 517.935
-419.663 635.41 535.71
-422.47 638.206 532.464
-416.447 622.886 493.4
-422.29 629.092 501.837
-425.732 639.06 503.396
-395.205 599.642 555.587
-496.918 616.555 488.143
-394.191 597.425 551.55
-406.283 617.123 484.887
-492.084 620.302 502.149
-496.667 616.699 488.915
-422.652 628.407 495.316
-494.46 620.159 490.785
-491.507 621.94 491.339
-495.968 604.827 498.688
-498.993 620.323 492.206
-420.166 634.01 531.705
-397.155 595.229 553.358
-424.315 631.411 505.823
-409.825 625.766 513.456
-399.953 596.091 546.935
-420.442 629.964 499.849
-396.501 602.078 550.179
-391.707 595.923 542.052
-499.391 617.815 485.256
-407.999 616.124 475.38
-397.121 594.376 544.751
-401.98 620.768 508.782
-398.598 595.564 551.389
-491.638 618.475 494.133
-398.004 598.681 544.405
-423.867 635.018 501.435
-391.33 609.081 551.101
-490.076 623.142 496.475
-494.021 615.906 495.046
-422.857 635.613 536.801
-425.191 631.161 498.611
-493.534 615.785 494.12
-398.467 593.96 547.05
-423.716 632.044 503.092
-392.808 598.291 544.08
-396.895 600.192 544.131
-395.856 598.863 544.567
-422.821 593.062 570.226
-395.091 604.87 551.781
-497.221 611.594 495.923
-499.573 614.021 492.503
-501.278 613.163 495.798
-390.525 600.916 543.301
-494.653 604.365 497.514
-393.896 608.525 553.288
-497.8 621.38 490.059
-421.026 635.07 533.595
-402.14 621.044 515.765
-398.552 592.83 545.519
-428.248 640.923 503.521
-490.774 614.901 499.027
-496.128 618.813 491.507
-429.064 639.162 506.271
-493.67 622.075 499.114
-392.879 594.142 541.301
-422.249 632.22 502.019
-498.476 614.788 498.184
-422.854 596.483 576.944
-420.457 635.374 535.139
-429.634 640.094 514.704
-407.839 617.161 477.175
-420.701 627.567 498.267
-500.595 615.075 491.878
-491.135 622.745 496.851
-494.48 603.77 496.82
-427.055 635.821 499.029
-422.052 632.154 496.02
-396.787 594.524 548.722
-422.756 634.131 538.821
-499.213 618.255 487.14
-497.581 605.615 496.958
-395.379 596.533 548.816
-421.86 636.284 534.504
-429.516 640.628 512.685
-397.047 593.232 549.972
-428.806 640.995 508.698
-492.861 621.576 501.117
-395.258 605.01 551.277
-496.683 612.372 498.285
-394.833 596.911 546.072
-390.443 601.295 543.387
-391.03 598.751 539.141
-495.773 622.71 496.046
-498.837 618.711 490.297
-495.97 615.202 490.6
-392.754 605.607 547.665
-390.121 600.77 545.191
-492.001 619.64 492.874
-424.797 634.172 501.15
-488.226 608.526 495.208
-395.228 602.258 552.507
-503.122 615.793 486.138
-491.308 616.023 496.223
-395.43 599.179 551.004
-424.62 636.025 531.113
-497.702 620.368 500.027
-399.989 594.039 547.153
-399.196 593.044 551.383
-396.813 619.545 519.697
-397.442 598.51 550.79
-400.695 622.605 521.129
-424.676 630.443 499.828
-399.076 592.083 543.033
-421.216 636.085 535.783
-497.251 621.357 501.343
-410.702 619.276 475.439
-499.14 613.096 490.246
-420.517 636.007 535.042
-428.214 638.364 503.878
-497.93 617.915 497.643
-492.001 615.363 493.854
-488.147 625.275 497.076
-391.114 602.273 544.207
-421.824 596.485 572.696
-406.299 624.316 513.068
-495.531 609.604 497.498
-499.801 610.867 495.731
-397.535 593.934 551.323
-491.385 623.049 496.407
-496.463 606.424 500.45
-390.059 604.021 492.17
-394.821 603.715 549.108
-488.67 624.719 492.516
-396.49 620.22 521.765
-498.908 613.572 495.556
-396.066 600.919 552.621
-498.522 606.885 491.216
-394.43 597.514 552.622
-493.634 602.473 495.317
-397.27 598.352 552.975
-393.994 610.097 552.628
-424.603 635.929 533.058
-413.838 623.099 489.02
-400.634 621.643 516.258
-393.886 610.821 552.563
-397.821 599.873 546.147
-408.536 617.896 475.13
-494.401 618.662 499.973
-391.354 608.146 547.757
-502.512 613.924 453.155
-422.56 635.717 529.556
-503.329 614.318 490.202
-415.057 623.433 500.411
-493.533 607.086 499.122
-495.232 620.625 494.153
-391.491 602.421 545.475
-496.416 620.007 489.432
-496.294 616.018 496.307
-425.255 637.162 500.652
-496.089 608.756 502.454
-496.46 605.906 498.23
-392.635 598.237 540.721
-391.148 601.751 549.965
-391.791 594.633 542.232
-415.717 626.647 498.895
-498.35 621.245 499.023
-496.79 602.247 494.601
-500.288 618.565 489.507
-503.864 614.288 454.467
-391.206 600.733 548.853
-393.63 594.767 542.082
-422.642 630.747 495.486
-497.943 619.98 489.132
-493.653 603.331 494.348
-500.085 615.758 488.289
-499.603 611.099 494.275
-393.371 599.814 550.991
-497.616 621.166 490.356
-392.144 593.19 542.264
-491.478 610.08 498.392
-493.693 606.111 498.144
-421.302 635.09 529.257
-490.553 622.638 492.73
-395.367 599.713 544.796
-403.833 622.182 513.011
-428.623 638.094 499.247
-393.344 599.037 551.035
-419.358 626.203 499.871
-498.078 614.844 490.823
-422.276 628.997 497.82
-396.355 593.757 551.736
-499.753 612.557 486.75
-392.207 602.713 548.252
-396.545 594.916 555.883
-493.182 621.588 493.195
-426.613 638.043 509.336
-493.9 621.75 495.152
-416.157 625.309 495.69
-495.422 601.55 495.741
-395.86 593.962 545.059
-395.501 596.683 543.647
-398.111 620.906 519.067
-489.634 624.013 496.144
-399.166 596.844 548.792
-493.918 616.158 500.109
-425.425 632.956 492.053
-399.576 621.202 520.848
-426.31 637.707 534.454
-421.432 635.59 531.788
-399.325 596.506 547.078
-394.199 599.483 551.328
-410.491 618.307 488.75
-490.266 622.403 493.295
-497.358 620.098 496.325
-420.672 628.877 497.687
-494.824 621.068 493.593
-427.45 637.839 502.837
-391.463 597.066 544.975
-497.991 614.651 486.172
-416.144 623.044 487.6
-412.544 620.948 494.487
-496.697 618.3 498.371
-394.953 603.511 554.32
-425.823 636.272 508.852
-413.22 621.489 492.377
-496.439 601.675 496.931
-397.652 619.671 518.067
-391.904 609.392 546.766
-497.244 621.464 501.288
-394.37 596.975 548.535
-393.626 596.726 546.495
-403.559 621.143 506.657
-425.806 632.553 500.982
-492.723 606.357 494.193
-494.389 619.363 497.437
-411.636 618.651 476.19
-399.953 593.883 550.484
-489.015 625.312 497.136
-430.991 640.399 501.383
-496.176 621.435 498.647
-494.836 612.285 500.822
-415.642 622.271 491.132
-397.045 597.478 548.528
-496.333 621.341 496.296
-409.295 617.648 482.123
-394.86 597.469 547.978
-392.498 602.243 549.91
-500.476 612.097 497.897
-395.875 597.036 555.447
-422.083 632.534 494.943
-497.981 620.911 500.279
-424.716 631.81 494.791
-497.107 606.224 500.603
-409.445 619.813 480.089
-493.746 615.905 500.995
-415.662 623.086 495.505
-492.918 615.602 494.822
-492.893 612.04 499.312
-492.43 608.148 498.953
-415.861 623.289 498.485
-402.712 621.481 513.202
-495.717 607.543 496.912
-502.38 615.883 488.124
-422.962 635.268 534.289
-489.051 625.253 493.884
-398.355 589.446 541.78
-502.107 614.779 491.753
-398.066 597.121 548.535
-396.639 594.331 551.368
-500.861 617.968 496.118
-497.186 618.655 496.094
-395.165 595.209 553.746
-497.731 618.178 489.441
-399.822 593.677 544.576
-423.196 633.145 491.613
-392.663 602.279 542.69
-393.114 605.868 551.924
-496.453 621.784 496.77
-490.128 612.944 502.761
-396.008 600.146 544.541
-392.634 597.065 547.893
-422.367 635.958 535.455
-421.677 596.673 574.383
-495.213 622.863 499.157
-427.108 636.877 506.812
-391.705 606.228 550.361
-391.398 600.946 545.504
-401.434 622.721 523.249
-500.865 618.732 489.26
-428.905 639.627 511.076
-394.675 599.502 553.064
-497.192 610.135 498.686
-401.159 621.871 521.387
-408.931 617.081 478.651
-497.685 621.618 498.153
-422.802 631.267 504.329
-493.021 610.538 500.934
-400.043 590.807 544.551
-490.861 614.778 498.212
-391.87 605.064 549.534
-423.798 632.533 496.954
-493.257 618.391 491.145
-415.793 623.784 487.002
-492.178 621.434 489.954
-397.103 595.666 552.789
-397.884 592.894 548.509
-403.564 622.683 508.628
-495.267 615.112 495.532
-496.272 619.131 503.245
-398.538 593.895 552.856
-428.488 639.836 505.18
-493.04 607.525 498.452
-400.644 620.272 516.18
-497.863 614.223 491.621
-407.636 616.983 479.997
-399.592 595.954 551.296
-499.835 618.604 490.184
-410.381 619.307 480.1
-493.667 616.743 494.546
-410.223 618.936 483.119
-501.653 616.98 485.363
-500.436 613.589 497.49
-493.186 619.997 501.252
-392.554 598.771 548.574
-398.546 592.054 544.342
-426.235 637.964 508.581
-424.73 632.335 504.871
-498.211 609.675 493.835
-403.057 620.311 508.875
-499.066 616.264 496.666
-491.209 620.751 496.174
-391.68 606.201 548.986
-422.389 633.992 500.828
-404.638 624.906 524.897
-393.762 603.371 549.096
-421.107 636.131 530.354
-413.905 622.11 487.782
-500.745 616.526 485.389
-499.225 618.299 490.308
-427.709 639.861 509.894
-498.26 607.332 495.986
-421.392 635.812 524.161
-494.626 614.86 498.985
-498.98 612.923 494.308
-393.323 593.762 542.618
-428.445 639.508 501.46
-429.248 640.883 505.181
-404.42 623.424 520.952
-422.883 630.503 496.931
-419.207 634.544 535.136
-393.502 609.658 552.532
-400.47 592.88 548.108
-418.573 626.337 485.744
-493.257 616.719 498.887
-497.179 618.372 496.747
-498.092 617.316 491.285
-492.872 616.368 498.989
-393.455 599.187 548.555
-392.729 598.854 546.194
-394.384 598.853 545.82
-494.411 610.458 499.747
-397.049 597.733 550.056
-495.126 620.038 491.429
-497.903 617.646 489.983
-394.513 601.509 549.188
-396.524 597.819 551.461
-499.737 615.276 492.706
-495.508 616.438 493.404
-423.109 632.064 502.502
-498.908 616.774 487.503
-495.725 620.837 496.813
-497.294 605.442 497.11
-392.025 598.114 543.813
-493.678 615.755 497.884
-496.924 616.289 496.148
-492.114 619.856 498.466
-496.992 611.715 496.802
-498.527 617.804 489.488
-396.863 597.015 548.748
-497.209 618.375 493.556
-493.841 619.16 495.393
-494.807 619.601 495.813
-392.327 603.181 548.279
-493.276 614.271 498.172
-492.669 613.914 497.28
-494.888 617.133 496.734
-396.661 597.716 547.385
-422.382 630.44 500.452
-492.308 616.264 498.203
-491.395 614.538 497.175
-492.448 614.622 499.223
-394.428 598.522 547.795
-493.604 609.607 496.004
-395.426 599.198 545.645
-393.38 603.552 551.391
-493.633 613.763 497.851
-393.967 597.49 547.81
-496.968 619.107 494.163
-498.971 614.986 496.987
-493.359 618.627 497.673
-492.94 620.246 495.727
-394.536 601.718 548.902
-500.634 614.157 495.81
-499.75 612.705 492.163
-497.327 619.629 498.405
-496.704 619.018 497.067
-492.713 618.451 499.869
-494.645 621.439 497.86
-496.207 617.579 492.881
-495.326 620.121 498.457
-491.749 620.47 496.076
-491.664 622.416 496.633
-495.491 610.9 496.217
-494.123 611.377 497.301
-393.247 601.61 548.119
-492.476 621.233 496.767
-499.559 616.994 494.693
-394.363 600.837 550.967
-496.691 620.291 500.396
-392.028 599.846 548.182
-493.656 613.138 497.57
-393.082 599.079 544.699
-494.332 620.387 499.553
-394.892 599.518 545.106
-492.257 618.069 497.082
-498.647 613.416 496.97
-498.799 613.591 494.928
-394.967 597.944 546.027
-399.244 595.809 547.7
-501.351 616.717 489.07
-395.567 598.686 548.487
-499.254 617.479 491.519
-494.611 618.278 492.216
-491.178 608.392 496.672
-496.135 613.006 496.79
-397.638 596.278 546.842
-493.217 621.928 497.872
-392.318 601.771 543.837
-397.228 597.587 545.514
-494.395 617.261 497.648
-492.973 618.304 494.001
-391.55 600.479 547.279
-491.228 616.576 498.358
-495.426 607.575 497.896
-496.019 616.559 494.158
-497.992 619.903 494.676
-393.607 598.044 545.535
-495.682 608.593 497.367
-394.178 599.169 546.632
-493.081 611.163 496.089
-392.371 600.619 544.266
-497.385 617.084 493.053
-495.766 620.186 498.327
-493.044 620.121 494.703
-394.114 599.477 547.321
-497.287 618.081 491.468
-493.527 618.297 493.626
-492.477 616.847 496.54
-496.636 619.529 497.498
-395.877 600.701 548.85
-395.859 599.818 547.498
-422.417 630.167 498.303
-495.871 619.404 493.069
-397.815 595.966 548.186
-395.625 598.761 546.66
-499.892 615.333 488.925
-492.398 614.526 498.347
-495.453 616.605 494.734
-496.629 609.918 496.023
-496.665 620.234 496.573
-494.175 620.002 494.177
-497.473 617.942 494.946
-396.136 598.091 547.289
-395.676 601.716 550.716
-494.868 621.4 502.512
-492.734 618.252 495.544
-499.149 614.747 491.122
-498.324 616.687 497.081
-494.897 615.224 498.73
-493.458 612.287 496.3
-497.511 621.694 498.815
-397.285 598.977 548.462
-394.651 597.207 550.237
-494.7 613.866 497.644
-497.419 616.621 496.319
-491.465 618.197 496.473
-494.686 616.774 493.25
-392.651 597.485 544.178
-496.685 621.834 496.498
-497.194 618.359 496.283
-494.086 612.349 498.878
-493.989 621.321 500.925
-495.499 620.943 499.517
-496.509 615.635 497.225
-495.861 618.765 493.488
-495.609 617.774 492.649
-394.626 600.293 550.347
-498.487 615.171 492.958
-392.477 598.492 548.883
-494.976 620.171 499.826
-497.5 619.763 493.603
-392.983 604.449 548.879
-394.041 603.94 548.513
-395.816 598.47 550.682
-494.477 621.914 498.46
-493.193 618.177 499.349
-495.652 619.473 493.849
-494.44 619.195 495.169
-494.56 618.754 494.967
-496.313 618.9 497
-495.35 618.173 493.207
-495.526 618.584 495.169
-492.143 614.341 497.659
-393.484 599.83 546.27
-493.636 618.256 496.763
POINT_DATA 36555
SCALARS (null) char
LOOKUP_TABLE default
32
46
86
48
34
50
30
38
30
42
96
60
60
38
80
52
52
60
42
74
40
34
36
42
82
46
38
34
48
42
34
78
82
30
38
48
60
62
58
32
38
34
48
50
50
50
44
44
96
40
30
82
36
32
44
52
72
30
30
46
52
36
32
56
30
34
100
48
42
34
32
50
64
74
74
58
158
36
80
50
44
32
102
32
38
108
50
50
30
52
36
44
92
54
34
50
38
52
48
62
42
46
76
44
80
92
114
30
30
60
54
70
68
46
38
48
38
32
40
54
38
34
30
106
62
48
58
58
30
74
60
54
44
64
114
44
56
30
34
30
58
42
30
50
56
58
40
44
50
42
40
72
30
48
78
76
46
48
72
32
38
56
64
32
34
46
82
56
48
46
48
54
30
46
100
42
32
36
162
36
62
46
44
34
52
42
56
44
36
38
54
62
54
66
70
62
70
54
38
40
32
44
46
34
30
72
42
66
56
38
84
48
66
44
74
44
60
38
96
60
50
66
44
40
68
46
38
94
56
62
32
38
90
52
30
34
38
44
106
46
36
54
44
46
54
68
46
44
90
116
36
50
36
40
34
48
60
38
104
34
112
44
46
48
52
30
36
34
46
42
56
58
34
84
30
66
46
44
30
68
42
54
48
88
52
34
42
56
34
36
36
30
38
58
30
56
56
38
76
54
60
44
60
152
102
64
72
38
58
76
34
92
32
32
36
42
54
48
32
34
42
84
34
30
82
52
36
56
112
48
32
48
32
54
118
40
58
30
32
44
40
40
30
44
36
50
52
44
36
34
98
92
98
46
36
56
68
58
44
48
52
50
60
54
42
72
32
44
44
34
44
46
36
50
30
92
54
58
30
30
46
42
66
48
32
78
30
44
56
80
60
112
32
56
40
40
38
64
32
40
44
40
60
30
56
46
48
62
44
44
38
30
54
46
44
58
36
36
30
52
72
34
98
48
50
36
34
50
50
60
62
40
42
38
32
52
36
38
34
48
38
56
62
38
56
36
44
58
44
40
46
54
32
36
44
52
56
48
58
36
58
64
36
44
48
54
44
30
58
66
72
48
30
52
54
50
38
34
58
48
46
44
34
34
40
40
76
40
36
50
42
60
34
40
48
36
46
32
78
48
38
58
60
50
66
30
32
42
34
54
64
84
44
38
34
78
40
60
54
34
30
76
36
54
52
36
62
38
30
48
40
32
36
40
56
34
30
70
82
82
56
54
36
42
38
36
48
54
34
34
38
52
40
60
32
62
42
38
38
36
60
66
32
32
54
64
114
40
44
36
30
68
44
32
30
32
84
64
32
40
38
32
56
38
30
40
56
46
66
36
64
44
116
78
30
78
50
72
50
86
34
50
52
60
44
36
54
98
46
32
44
64
42
34
36
40
68
82
68
46
42
32
32
46
60
40
30
30
60
30
54
60
60
48
40
34
34
46
68
52
48
44
66
38
44
134
62
46
76
72
52
44
36
38
62
84
50
48
56
34
50
60
42
82
60
74
50
32
42
34
32
74
64
66
42
40
34
56
36
54
54
34
40
42
40
48
52
38
70
30
38
32
64
40
52
80
54
68
34
56
44
30
36
52
94
84
86
56
38
54
38
44
40
30
56
46
34
58
78
86
32
38
66
40
32
52
74
50
52
34
40
42
34
38
30
38
34
44
50
86
64
32
44
38
32
56
46
48
54
34
30
74
30
42
40
32
72
42
32
36
42
56
70
32
32
108
42
32
36
40
46
66
34
30
70
86
40
80
60
48
86
48
30
48
54
118
32
36
38
48
66
64
44
56
42
52
34
48
30
98
88
30
44
36
42
34
34
38
36
62
30
34
38
40
84
36
38
52
46
54
34
46
34
34
30
36
68
42
52
38
40
36
42
50
38
68
52
138
46
60
68
56
48
36
74
40
60
38
44
56
44
40
42
40
36
60
54
40
30
44
48
70
56
44
38
86
32
80
120
46
30
42
44
38
34
74
32
50
48
60
44
32
84
44
48
52
32
34
52
90
38
54
50
32
50
30
34
42
56
76
50
38
46
82
60
36
54
64
52
30
32
50
56
46
46
60
50
50
72
56
54
42
38
54
36
52
32
32
40
82
80
30
34
58
32
30
34
62
34
30
72
42
60
32
38
56
42
46
48
52
40
46
40
58
30
50
46
52
46
46
62
82
40
92
34
52
48
124
40
52
56
82
36
40
58
42
36
32
60
30
48
48
34
34
30
46
30
146
48
36
36
30
60
32
72
34
34
40
60
62
32
42
46
50
42
44
38
40
58
38
72
64
72
56
62
52
44
114
34
48
58
40
46
38
46
36
82
52
54
44
38
44
62
42
34
30
42
46
38
66
52
42
72
58
36
42
46
34
70
76
42
56
56
42
36
32
42
62
32
42
56
48
80
60
36
54
30
56
50
64
32
96
38
54
44
40
58
74
40
66
60
70
68
30
38
46
68
40
38
40
74
62
30
58
36
72
44
48
44
36
62
50
36
32
30
40
72
62
38
70
32
68
36
30
30
32
52
62
42
32
56
60
84
52
54
42
36
52
48
34
36
32
62
34
34
48
38
50
34
30
42
32
38
38
72
58
32
40
40
40
46
40
46
78
34
54
50
48
80
100
50
52
44
52
64
60
86
40
34
54
50
96
42
42
40
42
40
54
86
38
38
52
38
42
54
44
54
34
32
32
32
48
56
32
32
66
58
34
54
48
36
48
34
64
54
46
40
42
48
50
40
38
32
38
60
62
56
36
40
40
30
42
38
70
74
32
50
80
38
42
30
46
42
54
30
30
60
46
32
62
32
68
60
60
34
96
58
32
30
56
38
46
58
72
36
36
64
56
44
36
44
42
44
64
62
32
56
56
94
84
58
40
52
50
70
58
42
34
40
32
62
34
32
72
56
40
30
42
38
38
58
54
38
68
86
54
36
44
36
30
62
70
48
62
32
68
72
34
32
46
66
68
46
42
66
60
74
106
44
30
42
76
46
62
60
38
56
32
38
38
40
64
46
38
80
40
64
80
48
34
42
42
64
56
66
32
46
44
38
40
60
60
30
72
52
72
60
56
48
42
46
48
42
48
58
54
78
62
52
36
46
46
38
56
44
30
38
72
30
48
40
64
36
56
98
80
56
106
44
30
46
36
40
44
40
40
82
34
34
38
64
42
70
52
100
48
44
44
54
46
32
34
44
42
76
38
48
54
56
30
76
56
36
36
48
32
40
44
66
30
94
32
74
72
32
40
82
40
52
70
90
48
32
38
44
32
56
42
60
58
64
50
34
58
32
50
34
52
44
38
34
48
56
34
32
40
48
68
44
38
96
58
60
42
42
62
32
42
44
32
52
118
36
56
54
34
66
54
56
92
42
48
34
44
58
74
32
32
66
42
52
82
34
48
64
78
50
50
40
40
68
34
40
72
64
34
48
42
38
42
40
52
116
66
60
42
42
40
40
46
56
36
32
64
42
40
34
60
56
66
34
34
32
34
58
48
46
64
38
46
34
30
62
48
74
30
208
36
42
46
50
34
48
42
50
36
40
92
56
70
44
44
36
32
30
54
38
58
38
50
42
30
32
32
32
32
48
60
30
38
42
58
64
32
30
30
66
36
46
42
42
78
58
46
58
42
52
40
66
46
50
62
34
80
34
80
56
44
54
44
48
32
30
44
60
78
38
32
34
38
40
46
38
64
66
42
36
42
40
40
40
38
36
52
56
134
62
96
58
42
68
36
108
38
36
46
42
42
54
54
46
44
38
62
54
74
60
42
62
62
42
48
56
88
40
38
30
68
86
36
56
44
38
34
42
38
30
56
38
70
62
48
76
58
44
50
34
32
40
42
64
46
92
50
48
44
80
68
38
50
32
48
30
32
46
60
76
48
36
38
42
46
48
68
30
50
34
34
36
64
40
30
42
32
48
48
116
76
68
72
48
50
88
46
60
30
38
40
60
44
44
60
32
48
62
30
50
48
80
90
56
74
34
54
54
52
66
42
50
66
50
54
40
48
44
40
48
36
48
42
78
50
62
34
50
68
40
78
38
52
72
46
44
56
56
30
48
58
40
38
48
36
44
38
32
62
60
44
54
38
56
56
52
42
50
80
86
74
56
36
46
38
34
64
32
48
68
32
36
36
30
44
30
64
40
30
30
54
60
34
36
44
64
80
38
64
34
30
36
50
58
32
34
50
60
32
62
50
30
38
54
34
48
66
30
90
30
34
80
64
60
32
48
54
32
30
44
46
64
50
36
38
40
34
56
30
50
62
44
64
94
56
38
52
76
36
68
54
64
66
38
38
52
42
36
48
32
76
52
64
38
90
38
58
74
38
112
76
42
32
60
62
52
52
34
60
42
48
48
34
54
46
44
30
32
58
48
40
56
46
56
48
58
50
50
34
48
54
74
46
40
54
50
66
78
134
34
44
42
32
38
32
62
34
70
58
54
40
58
52
84
50
34
46
54
68
46
46
36
44
34
38
132
32
56
36
44
78
32
32
42
52
44
52
40
60
42
38
66
68
60
46
40
40
38
36
44
56
34
32
40
30
58
38
38
38
76
38
60
80
36
60
70
42
54
40
66
40
82
38
50
50
52
76
40
66
130
38
50
66
86
64
58
58
68
34
64
30
30
40
36
58
56
38
34
52
52
40
42
74
64
36
36
40
58
52
46
32
52
52
70
30
70
36
30
46
60
38
40
32
94
80
30
74
48
36
34
40
30
74
54
100
60
42
36
40
66
98
46
42
48
70
56
66
80
56
54
44
30
58
58
34
48
84
38
40
54
30
80
48
34
54
50
70
40
36
30
44
44
98
46
44
44
40
74
64
42
32
34
46
90
52
36
66
74
66
30
56
42
58
44
32
54
58
34
30
50
40
60
68
38
34
42
68
88
42
42
34
30
46
32
56
56
54
52
82
32
62
34
42
40
46
36
34
70
30
54
54
60
70
54
58
60
32
34
50
30
30
32
50
34
56
38
32
80
44
56
30
32
36
42
80
46
54
74
86
102
50
64
50
30
36
88
32
54
32
50
58
30
38
36
40
42
30
34
56
34
92
34
36
34
40
58
48
42
56
58
46
50
46
58
122
78
102
40
38
38
40
40
54
36
34
50
68
38
40
30
34
30
62
86
50
52
32
32
42
86
46
70
34
36
68
46
34
60
42
112
44
34
48
38
50
52
34
44
46
54
58
62
34
36
34
36
30
36
30
40
48
40
38
52
40
34
38
38
30
32
38
70
54
42
44
38
48
34
34
56
46
56
34
40
54
70
36
82
76
116
32
32
36
36
30
64
42
32
48
80
36
76
46
46
38
36
60
30
48
48
62
30
36
88
34
64
34
44
34
34
40
44
46
60
40
76
78
34
40
30
58
38
44
62
38
40
48
38
38
38
36
46
36
56
78
74
46
40
68
68
40
56
38
46
36
50
46
34
44
32
40
38
44
30
62
38
44
30
48
42
48
62
30
34
50
36
34
34
44
56
60
64
52
42
100
30
46
30
68
62
30
32
36
60
32
42
78
30
46
64
34
42
44
36
52
56
30
60
40
40
48
34
56
40
78
32
30
30
40
42
56
44
44
54
38
54
30
74
60
36
42
40
42
34
32
40
80
36
36
30
40
56
32
46
42
58
62
52
48
42
72
50
32
40
54
60
66
38
48
54
70
74
82
98
36
40
32
32
78
38
50
38
46
54
46
32
42
48
42
54
32
48
40
78
50
92
34
30
34
46
38
36
46
44
30
48
36
42
54
32
76
44
84
34
48
38
56
50
60
74
40
30
30
44
44
36
36
44
52
48
58
42
34
54
58
68
36
68
60
44
68
38
54
54
48
48
70
46
54
54
38
66
44
104
40
58
54
32
78
46
34
70
30
42
50
42
48
56
34
58
42
34
30
64
32
52
94
44
32
48
34
46
30
36
72
68
32
70
32
78
54
56
94
32
32
30
54
38
40
40
50
52
38
70
34
46
40
82
36
34
44
30
44
54
50
32
84
36
62
46
44
48
46
54
58
86
90
60
36
60
54
80
38
52
52
64
54
40
44
40
42
58
38
60
42
36
110
40
52
44
32
30
36
44
34
38
46
38
104
64
30
78
64
60
38
38
48
48
30
74
58
34
114
52
38
58
76
30
30
70
54
110
132
48
52
38
54
36
72
54
40
68
36
50
40
38
30
54
40
44
60
50
62
64
58
66
54
58
74
40
44
30
68
36
30
42
50
46
38
58
40
38
40
30
32
42
46
74
42
64
94
58
30
46
30
60
44
34
64
70
34
32
48
38
56
62
60
44
52
80
42
54
56
48
36
32
50
34
48
42
44
56
34
44
34
36
42
38
34
36
54
38
40
50
48
66
32
48
58
42
38
46
54
62
32
42
54
30
42
42
54
50
64
52
56
50
46
38
58
56
64
62
38
46
68
72
44
46
38
58
56
38
32
76
42
36
40
56
42
44
32
44
30
38
84
54
50
50
34
66
30
32
66
46
66
58
46
50
38
32
32
30
124
34
56
56
52
32
32
46
44
36
64
52
32
38
42
46
36
60
36
86
40
38
34
40
46
30
62
38
42
54
52
40
34
48
50
30
40
80
58
48
44
48
36
50
70
48
50
38
40
40
36
38
30
36
32
36
48
30
200
40
34
58
76
42
34
44
44
52
54
36
42
40
52
62
44
56
48
44
72
38
36
40
56
64
52
62
46
38
38
64
44
58
142
50
44
30
30
34
36
42
46
36
48
54
50
32
38
58
40
56
58
82
38
30
34
62
50
80
40
58
56
36
32
48
38
70
46
84
62
48
36
44
36
30
76
62
44
70
52
42
30
32
32
54
60
32
34
78
52
52
32
48
30
50
50
30
60
76
104
52
44
32
48
48
54
40
38
48
50
42
64
46
64
42
66
68
54
40
30
96
72
94
66
46
76
38
62
40
50
56
42
32
34
50
46
54
30
56
48
42
60
30
40
56
36
30
30
64
58
54
42
84
94
40
64
44
72
66
36
38
40
46
74
52
42
38
50
62
36
64
44
32
56
76
30
52
48
74
30
34
30
90
30
30
32
36
32
82
56
42
46
30
32
66
94
58
32
30
58
62
80
60
52
32
48
40
38
50
70
38
44
72
46
30
44
44
32
52
54
40
52
30
46
52
32
52
52
60
56
30
42
40
48
64
38
46
40
42
36
36
32
54
66
60
40
38
32
32
30
60
48
36
52
48
84
44
42
74
66
42
42
82
40
30
60
34
68
58
68
72
32
36
50
54
38
42
40
52
48
30
74
60
72
50
32
40
30
80
32
48
38
78
36
36
62
34
38
52
72
54
32
40
40
58
72
50
90
32
40
54
60
94
44
44
38
38
30
40
34
56
32
56
54
52
48
50
30
44
34
32
72
54
48
40
60
46
44
32
62
54
44
50
52
62
44
34
52
42
58
36
86
32
104
32
116
74
94
66
54
56
82
76
38
62
54
38
56
54
44
68
104
52
36
36
74
90
52
56
46
54
44
92
50
50
36
58
32
34
30
62
32
62
94
62
40
38
62
64
44
56
50
52
44
58
82
60
68
50
42
36
80
100
42
46
36
48
54
36
34
44
104
92
64
46
72
52
62
58
72
58
50
48
32
44
46
54
64
52
62
38
46
48
50
40
30
50
30
38
58
44
54
50
40
48
32
34
30
52
48
38
30
56
30
74
44
50
32
68
54
68
52
66
52
48
50
38
42
44
56
42
36
60
40
50
44
84
58
46
36
52
48
36
34
42
38
32
44
146
32
38
68
78
86
30
84
54
64
38
44
56
30
40
40
70
64
32
30
32
46
34
66
44
72
32
74
74
46
42
30
52
50
40
74
92
36
68
76
34
34
48
42
64
32
30
66
58
46
34
62
36
38
70
50
48
48
86
52
52
40
42
54
42
46
36
34
42
44
32
42
98
32
88
86
34
66
34
32
44
34
40
52
36
56
42
46
70
38
50
50
56
54
76
34
54
34
36
52
50
92
38
58
84
54
66
36
34
34
58
34
30
58
44
30
34
42
86
30
30
76
32
40
34
40
34
34
44
32
32
34
42
32
64
80
62
32
48
50
62
30
40
72
30
46
48
40
80
58
66
62
34
34
46
88
54
40
32
38
38
30
102
48
40
52
46
76
30
48
60
44
42
46
62
38
60
30
42
34
36
54
38
156
66
32
60
34
32
56
30
30
58
36
110
44
32
54
32
54
36
34
44
70
36
40
68
38
42
44
68
84
88
40
72
42
62
42
30
38
34
50
38
50
58
52
38
38
32
30
48
50
32
38
62
30
38
30
38
38
32
42
38
60
48
30
70
62
64
66
44
42
64
38
68
46
34
64
34
32
58
100
64
40
52
36
30
32
30
30
42
38
64
34
54
32
54
38
44
60
114
84
42
60
74
30
52
50
78
56
70
36
34
66
44
42
62
52
38
48
50
54
38
64
30
42
112
64
74
36
60
62
72
58
30
54
54
34
54
30
58
42
46
38
30
30
58
58
58
44
40
38
42
46
74
36
50
60
52
40
42
78
42
144
36
42
82
94
62
38
52
34
34
82
32
62
68
32
72
72
34
40
54
74
46
56
60
54
80
32
30
38
32
62
30
100
38
50
66
50
68
32
72
34
46
34
58
36
32
46
50
32
40
64
40
74
40
68
34
54
38
100
42
50
52
56
56
48
38
34
44
34
44
118
34
38
50
66
46
36
44
84
32
58
82
78
58
34
46
36
54
42
52
30
50
38
50
34
82
42
44
64
40
52
46
56
30
52
48
36
94
30
50
44
38
58
36
44
60
34
52
48
30
82
38
32
50
66
54
42
44
68
40
52
58
58
66
44
76
80
54
56
118
34
46
54
48
66
38
56
40
54
46
38
120
114
48
38
56
40
34
54
34
40
56
32
52
48
32
40
56
32
52
32
64
44
34
54
50
68
60
58
40
30
92
30
60
56
42
30
36
34
50
30
40
38
30
60
30
64
62
30
52
42
30
40
70
46
32
72
54
34
44
56
42
34
36
46
44
40
46
34
50
42
38
62
72
48
132
52
72
34
40
32
38
30
70
34
68
38
38
48
30
56
32
46
52
32
40
54
38
50
40
66
38
40
62
36
42
92
78
46
66
74
32
56
64
44
48
50
46
66
60
38
36
44
46
30
36
64
50
54
56
44
32
68
40
54
48
54
32
32
42
38
58
52
36
32
54
58
50
106
34
32
32
62
40
34
60
30
58
74
38
56
82
32
52
38
64
56
48
52
82
50
74
52
30
62
46
40
36
62
36
78
108
82
48
68
58
74
44
52
40
46
46
34
76
40
56
56
40
56
58
54
54
74
76
34
42
46
40
30
34
30
42
52
30
52
38
32
58
44
62
34
40
64
46
32
42
100
34
70
38
32
36
30
92
30
40
58
42
34
34
56
32
30
42
34
52
30
36
42
56
72
34
30
44
70
80
60
82
52
52
36
50
42
32
48
52
30
36
38
56
46
52
70
56
78
80
52
50
32
56
46
40
60
68
30
62
30
56
36
84
68
58
44
44
42
38
48
32
64
36
34
42
32
38
52
34
68
112
62
30
56
64
42
34
40
40
60
30
34
54
48
54
90
90
30
58
60
32
50
72
74
56
30
158
46
50
38
32
44
46
48
56
46
42
112
120
78
38
30
120
44
82
52
78
52
56
30
38
48
54
30
44
42
32
52
34
74
54
48
32
34
56
58
30
46
36
32
56
36
32
66
34
32
30
50
44
34
34
30
78
62
32
82
38
36
68
48
34
40
44
32
44
46
48
30
32
34
44
40
60
72
30
56
32
48
60
38
32
32
44
56
38
42
38
44
46
62
34
34
46
36
36
32
58
44
34
82
48
44
38
38
96
30
30
34
58
80
38
56
48
32
66
48
74
48
30
30
68
42
34
38
36
34
42
38
52
42
108
40
52
34
44
50
46
50
52
32
30
52
32
34
54
60
46
52
52
60
36
36
34
34
58
40
36
40
82
40
40
32
46
82
82
46
82
40
66
50
32
32
32
44
90
48
64
48
34
54
36
44
58
42
54
32
30
62
74
76
30
34
52
36
38
30
32
30
66
36
60
78
38
48
34
36
52
58
46
40
70
50
64
34
42
32
48
70
50
98
44
32
72
70
56
92
38
34
84
68
36
48
76
46
38
44
50
42
72
46
106
42
30
70
60
42
32
40
74
46
40
36
34
30
54
76
32
56
66
34
90
40
56
52
48
40
42
44
34
38
46
54
36
54
46
32
54
74
40
52
46
52
40
42
46
36
52
66
66
50
34
58
96
38
48
54
32
32
52
32
40
38
62
46
40
32
76
96
60
48
34
30
38
34
38
36
60
40
34
54
80
30
54
68
34
38
60
34
46
46
42
60
60
30
78
48
32
34
50
32
74
56
46
116
42
46
74
36
56
32
34
40
48
58
34
52
30
86
58
46
32
36
56
36
30
38
58
42
88
78
46
60
32
104
40
46
36
48
66
52
50
50
48
62
62
30
32
80
64
38
36
52
36
122
42
66
54
38
60
36
44
40
68
30
44
50
30
54
34
30
34
44
32
50
30
30
54
108
64
70
34
76
42
46
64
32
40
60
32
42
36
32
38
92
38
34
38
74
38
44
58
86
40
34
32
36
64
66
42
36
38
42
34
42
40
46
54
32
52
44
40
52
32
44
54
58
102
40
40
82
32
50
42
48
44
46
60
48
48
34
32
46
74
46
42
50
30
40
32
40
48
50
50
34
34
32
90
38
30
32
30
32
50
80
40
40
32
44
38
46
66
66
34
48
58
34
38
46
36
62
68
36
30
32
42
80
48
38
60
34
60
50
32
54
30
44
46
68
50
48
36
30
56
62
32
84
52
42
76
54
36
38
98
48
38
40
38
30
46
54
40
44
50
30
30
64
52
64
30
34
52
68
36
38
92
86
56
30
50
30
34
52
32
52
38
44
64
70
46
38
30
34
32
40
70
54
46
46
70
32
40
64
32
34
80
38
34
46
38
52
58
30
54
32
56
56
34
68
36
48
36
58
52
34
48
62
34
52
52
64
52
54
46
54
66
60
66
32
50
36
46
66
36
62
32
30
60
60
48
32
30
38
40
56
54
90
54
68
54
48
42
64
36
50
42
48
42
30
40
32
40
30
64
54
54
32
56
56
52
74
36
52
40
56
52
34
52
40
48
30
64
54
30
60
38
46
30
48
78
38
42
52
54
34
42
58
38
42
42
56
38
56
50
32
44
42
64
34
92
36
30
66
34
58
42
32
38
46
52
52
40
44
40
42
80
30
52
42
48
42
30
70
62
34
62
40
48
44
76
60
38
58
68
38
54
34
52
104
38
56
62
46
74
30
38
38
32
32
116
64
50
50
44
80
58
30
32
200
32
50
48
34
42
50
48
48
38
30
54
106
46
50
38
34
52
32
38
62
30
40
62
36
86
40
54
50
44
34
66
54
68
74
38
36
42
60
130
48
42
40
50
60
46
46
46
44
34
56
60
40
34
32
52
46
62
58
30
42
30
36
74
68
32
76
56
68
54
68
40
42
48
42
46
38
52
88
36
38
46
50
32
52
38
36
52
80
44
46
54
40
54
44
32
48
46
42
64
46
30
54
58
38
34
62
36
48
40
30
44
36
72
42
60
42
54
40
32
40
56
30
66
58
38
84
32
30
58
32
42
40
60
44
38
54
50
42
52
42
48
88
46
42
60
40
48
32
54
32
30
32
54
78
30
50
34
34
64
50
40
42
34
54
36
32
54
38
70
90
40
52
68
32
52
32
64
36
30
52
76
46
38
36
48
124
62
46
32
32
42
44
42
90
32
32
64
36
62
56
72
44
68
38
30
62
64
40
42
46
36
52
42
46
56
80
58
38
32
46
40
62
68
62
38
34
92
30
50
66
36
36
38
40
46
32
82
48
42
34
74
52
60
56
38
66
56
42
60
54
56
38
36
60
44
38
32
58
46
46
44
56
62
44
48
44
90
54
72
42
32
54
30
38
60
34
30
42
32
48
48
44
122
82
54
42
66
60
36
44
50
46
38
58
40
30
60
36
42
38
40
60
74
58
52
72
44
34
42
30
30
40
46
36
54
34
38
40
38
60
42
36
36
46
140
72
48
46
48
36
102
74
42
46
48
52
96
32
30
68
30
44
40
36
66
34
84
30
44
32
34
50
40
62
54
40
72
60
96
46
32
60
36
38
46
60
56
34
30
64
42
80
46
54
70
30
32
60
54
40
66
32
32
40
48
38
48
40
54
34
30
36
66
58
38
80
100
56
32
36
52
48
32
34
54
54
34
36
32
40
40
30
36
42
36
86
64
36
54
62
30
30
32
42
30
64
62
44
38
30
32
34
32
54
44
52
62
34
30
42
42
78
84
50
32
36
44
78
60
32
58
98
30
78
42
112
34
82
42
112
54
40
78
54
58
34
54
64
46
30
54
34
62
36
34
58
36
60
50
34
60
30
56
78
34
32
36
38
46
58
62
80
58
62
60
32
50
30
46
58
72
68
50
48
32
40
32
74
46
86
34
34
52
32
114
32
36
46
30
32
34
58
32
78
40
40
46
46
70
58
32
60
40
40
42
60
58
48
50
68
46
30
36
62
58
42
48
62
46
36
32
70
44
50
30
32
46
146
32
36
48
34
66
52
56
44
60
42
66
68
52
40
38
60
100
38
40
68
44
36
44
38
50
40
46
38
34
64
38
54
68
100
64
42
34
44
46
56
64
50
38
50
56
30
34
60
38
66
36
40
34
34
44
36
54
40
90
60
42
34
40
50
86
50
64
42
38
34
38
60
44
32
30
34
32
40
58
54
62
34
40
36
78
36
46
156
44
70
98
54
52
76
36
50
36
50
36
40
60
60
44
38
42
30
72
32
36
54
36
30
58
60
34
42
58
40
52
36
52
34
36
46
32
86
56
30
48
44
66
32
36
34
38
34
40
78
38
34
58
74
72
70
50
40
60
66
34
56
52
56
44
44
32
68
52
36
60
30
36
34
38
34
30
38
32
38
76
32
46
70
32
78
94
32
66
74
36
42
72
46
46
48
34
62
32
72
48
80
38
38
94
30
50
36
56
84
50
62
32
66
60
34
50
34
50
30
38
30
52
56
32
32
54
44
38
58
32
64
40
36
38
52
34
60
40
32
36
52
80
34
38
46
50
88
52
36
54
78
38
60
48
38
56
46
46
38
34
40
34
52
38
68
60
32
38
92
66
38
64
58
32
58
68
30
40
40
48
56
102
56
44
40
36
58
36
92
40
36
30
66
52
32
30
60
30
42
60
88
50
98
38
46
56
38
50
50
42
52
66
56
36
72
84
32
42
64
36
36
34
76
48
32
40
32
46
34
34
38
54
68
50
46
32
46
64
68
38
34
44
52
36
52
68
32
74
54
64
54
56
44
62
40
36
30
42
46
62
44
40
34
34
86
46
38
42
36
40
58
42
38
58
64
36
62
36
54
40
42
60
30
56
80
64
48
38
32
30
102
48
54
88
82
32
90
50
40
34
46
34
32
58
38
80
54
30
46
46
34
92
32
68
40
34
50
32
64
52
34
38
32
42
76
68
36
38
36
42
38
64
40
42
76
46
30
42
46
30
90
38
42
68
40
46
30
46
30
66
108
56
34
48
30
42
34
104
32
46
68
40
58
102
42
58
38
30
42
68
62
98
42
30
32
30
64
32
30
32
44
52
32
58
34
34
40
54
36
30
48
32
32
32
50
54
36
44
56
106
42
40
60
32
122
42
36
30
34
34
32
46
56
54
30
58
152
38
102
48
56
66
78
46
50
54
38
102
64
36
64
48
66
34
32
32
66
46
38
32
36
62
34
44
94
54
46
70
56
32
38
66
34
38
52
52
58
36
40
72
58
40
52
46
38
34
40
46
46
30
80
40
52
36
48
48
44
68
30
32
42
56
54
42
50
68
56
34
32
32
72
58
32
48
70
72
84
104
34
86
32
42
62
54
46
56
66
36
36
100
44
32
38
36
48
48
42
30
52
36
38
52
62
42
34
36
78
52
62
38
40
54
36
58
36
56
48
58
60
66
76
32
34
42
48
36
42
62
54
48
50
44
34
64
46
48
46
40
44
34
30
58
54
30
38
46
52
32
40
42
52
36
48
50
66
40
44
48
32
52
42
38
38
52
42
52
38
32
58
46
68
44
40
36
66
52
44
50
40
34
54
32
44
38
42
40
68
60
44
64
50
52
52
58
32
48
30
36
58
34
42
38
60
32
54
40
30
64
38
32
52
40
36
62
50
54
62
36
32
34
80
42
44
34
64
30
66
66
32
76
54
30
38
30
34
48
36
52
30
30
44
30
54
44
42
38
36
30
32
50
40
38
38
36
38
66
56
50
72
66
44
36
62
38
30
30
34
46
46
68
68
54
48
42
48
68
38
38
30
92
34
30
40
44
68
32
36
36
40
42
58
38
50
34
64
76
46
44
90
44
46
34
40
82
32
30
54
30
164
52
46
36
54
78
76
30
100
64
40
48
36
52
30
38
60
30
42
34
34
60
44
34
38
68
134
44
30
42
58
60
50
32
48
68
88
52
32
38
60
48
32
42
32
66
42
42
36
34
54
44
44
78
32
32
50
46
40
58
66
56
74
42
34
40
64
56
52
64
30
32
58
68
58
44
34
90
34
32
42
50
54
64
44
36
32
86
34
84
30
70
38
92
66
84
46
32
34
62
38
34
58
52
40
34
38
60
48
74
40
54
42
42
56
36
42
66
50
48
42
36
68
44
54
40
36
54
54
54
40
56
70
54
46
46
54
46
30
42
42
88
74
42
38
44
52
32
56
44
38
40
60
60
56
50
34
58
34
42
52
58
54
50
82
42
46
52
30
36
52
48
34
36
40
46
40
76
60
40
30
38
48
40
60
52
64
38
36
56
34
38
40
52
54
98
32
32
38
48
58
48
52
78
60
44
60
40
44
38
32
70
76
42
50
52
34
42
84
74
40
40
54
46
42
62
40
60
60
46
32
64
46
76
46
68
92
70
56
34
34
74
32
70
34
52
32
32
56
72
176
32
40
30
36
32
60
54
66
38
48
70
42
30
60
50
38
34
64
30
32
36
36
44
34
50
60
44
32
36
56
80
42
52
30
46
42
32
36
54
38
30
34
56
54
30
46
52
56
60
48
50
32
44
74
68
34
34
30
38
42
90
50
36
52
40
64
62
30
46
40
42
38
76
34
30
34
30
60
52
48
96
54
32
34
50
48
36
70
40
56
58
52
34
64
58
50
40
46
52
32
52
38
36
64
46
46
100
54
48
44
42
44
40
36
62
42
36
40
34
38
68
54
34
38
48
52
46
80
70
54
60
52
30
40
40
30
34
36
34
36
54
32
58
34
36
36
34
60
92
72
40
32
40
60
36
64
48
50
72
44
64
82
96
56
46
62
34
50
68
60
38
62
44
52
40
32
42
32
32
58
30
44
46
48
48
52
62
42
56
190
54
38
46
68
44
34
54
44
80
92
42
34
36
114
30
30
60
50
86
62
50
38
48
36
42
42
64
42
46
30
42
36
32
56
34
42
50
58
34
100
74
42
68
46
38
44
42
48
42
60
46
56
46
36
40
42
82
40
38
94
54
102
52
82
40
34
44
74
44
72
46
42
36
66
30
44
64
106
52
64
58
34
30
44
34
30
50
108
102
60
30
84
52
68
60
46
50
34
72
76
66
42
72
32
34
34
54
32
54
54
36
44
30
98
96
66
36
60
56
32
58
32
34
62
32
46
32
42
36
40
76
34
48
44
70
36
90
52
42
52
32
46
32
30
74
40
38
44
56
54
56
84
38
38
32
56
36
58
30
48
68
40
36
52
36
56
46
50
38
40
38
80
50
60
46
34
50
30
60
38
68
58
42
40
52
68
30
36
92
30
56
30
32
62
54
42
58
48
42
40
58
30
32
52
50
44
32
36
76
34
34
38
30
62
64
44
30
48
40
86
64
112
52
36
122
40
48
40
40
38
54
44
32
64
100
48
36
34
52
30
64
52
62
64
32
52
60
34
60
40
88
40
34
32
44
40
34
46
94
54
80
50
66
92
48
44
46
52
36
76
66
120
58
44
44
98
34
52
58
34
30
102
38
44
42
34
58
42
34
38
52
36
48
68
34
40
36
30
36
52
44
46
42
80
38
36
30
58
30
48
36
48
54
88
62
48
30
54
50
56
106
42
38
32
36
40
42
32
50
30
40
62
38
30
32
64
48
76
40
48
58
40
42
48
64
34
60
42
36
70
54
48
44
48
30
44
48
78
44
42
46
50
32
60
36
38
66
46
38
38
40
40
36
40
34
38
46
50
50
38
62
32
50
54
42
64
44
62
38
46
70
64
58
30
34
36
32
36
86
36
44
38
46
66
78
30
40
48
42
30
48
42
38
44
44
34
44
30
32
44
52
40
44
80
30
64
30
30
72
34
54
38
38
60
44
36
32
40
44
46
60
36
30
38
40
30
58
64
64
34
60
50
62
30
36
34
34
42
40
46
36
32
44
30
58
44
36
44
34
62
54
52
46
60
32
86
36
92
70
30
34
40
56
34
36
38
32
68
38
30
52
66
62
64
106
38
54
30
32
56
36
46
86
46
60
44
44
38
46
48
46
66
38
36
44
58
52
62
34
36
52
32
42
38
66
50
74
50
42
46
38
30
40
38
58
56
36
52
38
56
34
50
76
32
32
48
34
66
42
30
46
32
70
40
30
32
148
44
38
48
54
32
30
30
46
54
32
30
68
32
60
48
30
38
42
42
34
76
50
30
38
50
66
54
40
54
72
36
34
30
34
44
54
30
42
68
36
50
34
52
68
98
54
34
42
70
30
46
50
48
30
50
40
30
50
134
44
74
66
54
36
58
38
40
40
86
40
58
68
56
46
54
36
30
38
36
36
32
34
50
42
38
52
48
50
36
42
36
40
54
30
40
50
40
46
42
32
56
34
70
30
52
52
48
64
50
30
30
80
88
66
38
40
38
32
34
46
30
36
56
30
48
42
78
38
46
60
62
44
44
52
80
42
34
38
42
52
44
34
72
54
36
42
72
52
48
50
30
46
52
50
54
82
42
48
72
60
32
44
30
50
34
56
46
32
32
42
42
64
54
44
70
40
46
46
40
66
60
64
58
88
36
62
58
34
46
60
34
68
56
64
40
58
44
58
48
82
42
34
42
42
34
30
42
34
78
46
44
40
36
34
32
30
86
40
58
30
44
30
58
42
48
64
50
54
42
34
46
44
66
30
70
38
42
54
68
30
40
46
72
46
36
34
32
30
66
68
54
46
36
38
40
38
40
54
82
44
36
54
34
56
42
34
44
50
44
54
50
34
46
30
52
52
44
46
36
56
52
38
52
30
40
46
34
30
34
42
50
30
34
30
42
72
30
116
54
62
32
64
70
52
56
34
48
32
32
46
60
30
44
62
50
32
42
30
62
38
42
84
34
52
32
52
54
50
164
66
96
40
48
34
52
40
32
34
60
58
54
36
32
64
68
64
34
56
38
56
54
32
50
46
32
34
40
32
38
50
38
60
32
36
54
110
34
44
56
36
48
30
74
36
36
38
66
82
50
34
38
62
44
30
42
34
34
62
38
54
98
58
34
46
62
48
64
38
36
58
48
48
36
34
56
64
80
96
40
40
44
46
40
80
44
88
34
38
42
30
54
32
84
50
32
30
62
44
30
48
32
32
42
118
42
58
30
32
130
38
34
74
42
38
66
30
30
42
46
58
70
52
46
48
60
32
46
32
58
42
72
52
48
44
38
30
36
58
50
40
46
68
62
52
74
36
38
54
36
34
60
30
52
40
106
42
30
32
48
40
48
60
34
98
30
90
40
66
50
72
44
56
44
54
50
40
34
34
32
44
38
48
60
76
30
32
34
62
36
36
36
36
62
44
42
58
56
82
36
30
60
46
46
40
30
34
30
38
30
42
62
30
38
50
54
48
36
46
34
38
68
58
62
86
44
32
60
60
76
40
32
36
54
52
46
44
42
58
40
80
30
50
46
30
36
30
58
54
76
32
50
32
56
60
58
40
40
38
46
48
64
52
44
48
44
30
42
42
72
56
42
50
32
56
48
50
32
32
50
52
44
30
36
40
30
42
36
32
94
48
76
54
44
48
68
42
46
52
44
44
30
30
42
34
68
72
30
38
44
40
42
50
36
34
60
34
46
48
44
32
40
34
72
32
36
32
32
48
46
48
34
32
36
62
80
46
58
42
82
34
68
36
48
36
32
34
98
42
60
46
42
64
32
64
60
42
30
34
60
52
32
52
42
30
30
60
48
32
54
44
54
38
50
30
32
62
36
44
46
60
48
46
56
32
54
56
54
32
32
46
56
44
34
52
36
82
36
32
50
72
100
54
46
48
70
44
36
36
38
32
42
46
54
32
72
38
74
36
48
32
34
32
60
66
50
38
68
66
32
50
42
66
46
32
50
38
36
100
36
30
42
30
62
60
34
54
56
44
108
36
62
32
34
30
32
30
56
36
36
42
32
52
116
70
32
60
42
46
40
40
42
46
34
38
62
30
30
40
36
94
44
32
50
48
48
36
48
32
68
30
32
32
60
42
50
48
42
36
30
66
78
44
36
70
36
68
34
42
48
56
46
44
50
32
44
52
34
42
46
30
36
38
40
56
32
68
44
44
32
48
50
120
30
34
58
56
36
58
30
38
132
30
66
44
32
34
46
36
32
46
30
36
74
50
50
36
34
42
32
96
56
50
40
42
46
40
54
46
40
80
88
30
34
66
52
42
38
38
36
80
30
34
44
70
42
40
30
50
36
30
48
46
34
40
46
64
48
50
42
36
54
78
40
60
68
42
36
62
30
40
32
50
70
46
38
36
62
56
36
50
46
30
48
40
56
68
58
58
34
52
32
32
52
52
30
50
44
32
34
44
42
46
30
34
64
56
54
68
34
52
48
76
48
44
52
30
44
70
42
44
90
48
40
32
30
42
44
36
40
32
44
42
46
48
44
88
30
40
42
56
58
68
44
38
66
36
32
50
90
50
34
40
36
58
40
38
30
54
76
32
48
66
68
30
72
60
40
46
72
104
42
42
30
30
46
50
88
58
30
56
32
34
30
40
40
32
62
50
48
48
48
56
90
52
80
40
90
38
48
50
72
38
48
32
54
48
30
36
36
34
30
30
34
58
48
30
46
54
32
66
56
52
32
46
30
34
36
76
32
68
130
120
34
34
58
52
38
76
68
30
46
46
34
36
48
34
76
60
36
48
52
46
38
52
34
42
46
52
40
54
30
40
44
40
38
54
36
60
32
52
38
32
70
62
74
32
72
82
98
76
58
48
42
32
46
38
58
62
30
44
48
86
46
54
86
30
54
38
46
54
36
82
54
68
36
32
30
64
60
78
30
32
40
96
50
70
50
42
52
48
52
52
52
34
34
34
254
46
54
52
36
40
58
32
40
32
66
42
38
144
60
52
46
32
34
42
58
54
46
48
36
30
42
30
36
38
48
30
72
66
50
46
36
30
52
48
62
32
32
30
82
36
36
66
44
32
40
44
56
40
90
78
64
54
58
48
74
78
102
36
38
52
36
60
40
52
30
40
52
48
100
50
32
38
40
46
58
58
40
40
30
36
40
42
36
52
32
40
40
30
34
48
36
30
32
42
68
36
54
46
34
30
82
58
46
34
44
36
44
54
34
42
36
62
56
30
32
46
80
44
38
32
38
50
48
86
66
58
44
54
32
72
64
72
66
40
34
46
54
58
62
34
68
44
38
62
66
58
34
30
56
60
74
30
42
34
30
38
40
32
54
44
38
64
30
38
70
40
36
60
42
38
62
48
36
32
38
40
60
36
30
36
40
46
40
96
60
44
46
50
38
34
68
46
32
54
58
36
34
70
62
58
38
32
50
58
30
32
38
36
44
48
34
64
54
56
46
56
62
54
34
58
50
48
54
50
68
34
32
38
46
30
56
30
52
50
42
40
58
52
40
70
60
54
48
32
38
62
46
66
44
30
42
136
62
30
34
38
56
78
60
80
48
56
56
56
104
68
42
60
32
30
94
36
38
48
54
44
42
56
32
56
38
92
62
48
30
60
32
36
52
50
34
42
44
38
30
50
54
32
48
40
54
40
98
46
54
50
54
40
54
84
34
74
58
86
52
48
44
30
38
70
78
38
124
30
34
66
44
124
44
36
38
50
48
30
44
56
54
52
46
42
30
34
30
52
66
46
56
36
54
30
50
40
32
64
54
42
60
40
68
70
32
48
30
34
32
30
56
32
64
76
76
36
34
64
54
42
60
78
50
40
44
46
36
42
42
36
40
30
38
54
34
48
64
52
52
34
60
30
30
42
34
52
60
30
36
68
64
58
30
36
42
54
76
44
46
48
36
52
36
40
76
56
34
36
62
34
38
38
76
50
64
32
30
52
44
46
36
34
32
46
30
56
34
54
38
60
36
70
64
40
60
44
44
40
36
32
78
98
36
60
36
40
80
58
38
52
36
40
48
42
48
52
58
38
32
30
42
38
30
48
36
52
40
36
40
50
38
70
42
46
56
44
40
66
42
56
44
42
50
44
30
72
44
50
30
82
32
42
30
52
36
50
38
52
70
68
36
66
38
34
50
34
34
34
46
46
66
52
48
48
36
34
48
48
48
58
54
48
74
48
30
50
36
48
36
42
48
46
36
36
48
40
76
46
36
58
42
38
36
56
52
32
62
56
54
96
32
48
66
42
44
34
96
48
58
82
40
68
46
118
44
36
58
44
34
46
62
32
52
94
60
36
36
44
32
30
64
36
32
38
32
62
46
46
56
42
36
44
54
32
32
66
56
54
100
46
40
68
34
42
80
44
46
30
34
32
62
30
46
70
44
58
32
32
32
64
54
32
62
46
50
64
30
54
34
48
46
36
40
40
32
38
54
44
48
72
90
64
64
42
50
30
44
34
40
48
34
44
74
36
60
32
32
30
30
52
30
60
42
92
44
38
58
66
46
42
40
64
30
58
32
38
38
44
64
36
40
38
94
30
44
50
40
42
44
34
70
30
74
64
40
44
36
98
56
32
30
32
44
38
36
58
78
44
46
72
30
50
40
68
74
42
40
64
50
64
54
50
32
46
32
60
32
60
62
84
46
100
46
64
32
32
68
44
36
32
60
32
38
78
46
42
66
70
34
36
54
62
34
60
38
38
36
52
56
54
62
74
36
44
62
32
74
42
42
96
40
62
78
38
30
32
34
46
68
34
46
42
74
68
30
72
32
32
54
38
38
68
38
36
34
72
42
34
80
38
44
30
38
32
50
48
58
50
72
56
30
62
80
42
68
66
50
46
32
34
146
34
42
42
46
36
88
42
30
62
64
54
74
80
152
42
50
42
76
36
36
58
38
48
44
54
68
48
34
142
38
44
50
32
132
38
48
64
32
62
58
58
50
38
52
38
84
80
48
52
38
44
52
46
40
30
62
60
40
36
74
30
34
32
62
66
70
30
44
40
48
72
60
60
34
58
66
38
32
30
54
56
44
46
30
42
40
50
32
34
38
32
32
74
30
32
32
42
62
30
48
72
38
40
60
34
38
46
36
38
38
56
36
76
44
34
30
54
52
34
32
34
80
60
60
62
42
54
128
34
48
50
66
62
66
46
50
40
30
42
62
68
60
40
66
34
42
46
46
30
80
52
66
84
32
36
30
62
48
66
64
46
44
30
48
36
46
58
32
30
38
46
82
60
70
30
36
124
54
38
54
34
52
58
62
48
48
58
32
30
68
50
40
34
52
56
30
32
52
30
36
70
36
30
34
34
48
42
40
68
46
42
34
38
46
34
40
62
52
34
30
66
60
34
52
66
38
38
32
60
54
34
86
36
60
48
56
42
40
32
50
46
48
30
56
42
52
58
56
30
48
80
42
52
64
62
34
70
30
32
38
82
52
36
54
80
32
48
90
62
54
32
42
60
54
44
32
30
30
42
30
32
42
48
34
40
44
32
70
46
52
36
36
80
56
50
34
52
54
60
50
82
40
44
34
46
34
38
30
32
44
38
80
40
94
36
32
30
32
54
48
58
72
46
52
46
40
56
48
36
58
42
42
92
46
38
42
40
34
46
44
38
36
50
62
72
56
54
32
32
34
48
46
30
32
34
52
32
38
68
44
78
30
48
44
36
64
70
54
34
30
44
54
44
40
64
34
36
30
52
46
32
56
92
38
48
60
46
38
64
50
80
34
44
58
86
54
80
44
38
58
32
50
60
50
50
88
42
68
42
34
40
30
36
66
38
52
58
52
72
30
60
32
60
48
42
40
80
40
34
32
50
80
42
38
30
42
54
44
30
36
48
38
82
48
88
42
66
32
46
96
106
56
34
78
30
34
42
42
34
60
34
98
40
36
54
38
84
60
76
30
44
34
80
66
34
32
72
50
34
48
36
62
46
50
44
56
40
32
46
60
36
36
60
62
48
52
36
34
84
40
36
74
32
54
46
30
46
80
42
70
42
36
40
68
58
32
34
64
50
78
54
50
92
38
40
30
44
36
34
32
34
46
60
82
32
44
64
84
34
72
30
38
44
68
58
78
66
32
40
44
60
34
38
44
58
52
40
40
60
52
50
40
38
36
38
42
58
44
62
38
30
38
56
32
30
40
56
42
56
40
32
40
36
84
34
46
44
46
50
32
42
44
46
56
44
36
62
34
42
84
58
38
40
36
30
38
52
40
76
68
42
32
48
100
32
46
38
42
52
52
46
32
32
66
46
70
30
58
44
48
52
76
30
84
58
48
46
70
60
40
50
42
36
48
42
36
40
94
168
66
46
52
46
36
52
32
70
34
34
40
88
34
46
48
48
30
30
38
116
32
60
50
36
38
58
70
68
52
30
58
44
62
34
36
54
34
42
36
60
30
56
58
52
40
60
36
56
48
40
34
48
62
48
68
34
46
32
46
36
30
40
54
38
30
72
40
40
34
52
68
50
32
56
30
70
30
74
40
64
32
30
32
36
42
32
48
48
130
32
46
50
40
54
32
68
58
50
52
64
48
32
34
30
102
34
44
42
46
34
34
58
32
74
38
36
46
38
94
46
48
30
70
64
34
46
46
40
70
50
30
48
36
52
70
46
48
80
38
50
52
34
64
92
52
68
48
38
44
58
40
66
62
68
80
36
54
40
38
56
68
36
40
54
36
72
58
96
34
84
36
40
32
48
104
36
46
50
46
94
34
32
54
50
54
52
50
46
34
38
38
44
38
46
52
48
32
56
46
52
74
30
106
32
38
40
32
48
32
38
32
32
34
62
36
50
58
34
36
58
60
58
40
44
42
34
56
36
68
42
46
38
40
56
68
34
38
68
32
60
56
42
74
66
62
34
70
60
42
44
38
36
46
80
36
38
56
32
40
72
58
32
30
30
30
34
30
52
54
40
32
34
42
34
44
40
40
36
34
46
42
68
46
36
34
44
90
58
48
38
52
70
46
32
40
42
52
40
54
36
76
44
32
52
40
50
58
40
34
48
46
34
74
52
30
38
106
50
68
42
32
44
40
44
76
54
34
42
36
42
44
46
32
30
36
36
32
40
60
44
44
56
66
34
48
40
36
66
40
54
34
36
56
86
56
52
58
36
54
70
32
34
46
50
54
46
52
62
32
32
50
36
32
38
48
40
30
54
76
48
54
32
42
54
48
42
34
84
40
38
56
56
52
40
44
46
52
64
40
66
62
42
32
38
98
48
36
46
58
52
36
58
44
52
78
52
64
58
56
40
42
50
32
50
54
70
34
70
58
64
46
64
54
38
56
48
58
38
36
62
54
48
30
38
52
56
32
62
48
32
30
38
48
48
94
36
60
76
60
54
50
44
38
48
44
50
30
46
38
54
40
42
70
92
36
58
46
30
54
66
32
30
50
78
46
42
52
44
46
32
40
90
36
50
34
34
48
50
52
54
30
80
48
36
70
38
38
30
44
32
32
40
34
44
54
32
52
72
44
36
32
36
90
70
34
74
38
40
46
80
62
40
44
68
62
42
36
44
44
34
36
34
52
38
54
116
50
30
56
90
36
56
78
36
44
82
42
40
40
38
48
38
72
38
30
40
54
38
34
32
80
48
74
66
32
46
36
44
30
44
68
40
86
50
46
60
38
48
38
32
70
42
46
52
30
42
40
40
32
32
62
94
32
30
30
30
32
42
42
58
42
80
34
40
40
34
48
62
34
36
62
86
92
32
54
32
70
60
64
44
34
38
72
32
60
32
50
60
48
62
36
68
58
64
34
32
48
76
76
48
34
56
30
54
60
40
72
44
44
54
32
42
30
52
62
30
34
44
70
38
62
44
78
64
52
32
56
34
60
40
114
38
60
52
36
38
42
38
62
32
52
30
58
32
58
80
50
40
36
60
48
42
38
64
50
32
30
40
38
50
30
50
58
36
38
34
38
62
44
30
42
34
60
54
144
60
66
66
62
30
50
74
32
62
40
60
48
34
30
42
32
68
58
52
62
48
36
112
60
42
34
46
70
40
44
50
48
50
68
58
36
98
52
30
54
102
44
48
62
52
48
96
38
68
38
32
46
36
32
36
36
40
38
32
42
60
62
48
42
48
66
36
56
36
32
50
38
42
48
70
38
46
46
30
54
44
58
38
52
46
36
32
72
30
36
74
30
48
34
64
34
58
72
32
46
44
66
50
50
40
88
46
32
54
48
60
58
30
42
38
38
44
40
60
70
40
40
42
34
90
44
92
46
48
34
72
32
56
52
104
72
74
38
46
38
52
52
40
42
52
86
32
56
82
32
48
40
60
86
34
72
46
54
40
32
60
54
76
58
70
34
72
48
42
38
38
30
72
84
54
34
36
34
44
50
40
84
60
32
34
32
66
66
66
30
46
42
38
60
38
70
48
48
52
44
48
52
66
40
32
54
32
34
60
32
30
72
46
128
44
40
56
62
32
40
34
30
54
42
34
30
96
46
44
86
40
96
52
50
128
42
66
66
36
46
36
40
30
34
62
34
42
34
158
50
50
68
34
42
38
58
70
42
56
36
40
46
86
40
64
40
42
32
56
42
64
54
34
62
40
40
50
76
34
30
30
32
34
70
54
54
70
68
46
52
52
32
42
46
44
42
38
30
34
38
50
44
30
78
50
36
38
72
66
68
52
30
40
44
60
40
50
30
48
34
60
40
34
38
82
148
42
60
94
44
54
58
32
50
50
50
38
46
50
38
88
42
46
44
78
34
42
30
38
32
46
48
42
58
54
46
34
52
48
36
64
32
36
48
46
46
50
44
44
34
34
30
40
52
60
50
36
40
60
70
46
56
68
56
44
32
178
44
42
32
44
88
58
62
58
72
30
34
46
44
48
100
46
46
98
42
74
40
50
64
30
42
30
34
38
46
82
64
74
54
32
82
72
32
40
38
72
58
60
58
40
44
36
70
50
44
42
82
46
52
52
34
72
36
66
34
46
60
34
32
52
44
46
40
34
34
30
40
32
50
52
30
40
48
40
42
44
32
62
58
50
40
54
60
54
48
34
88
38
72
34
32
62
46
30
34
48
32
54
38
118
68
72
36
40
46
56
48
32
40
40
34
40
36
50
56
32
46
30
30
52
84
70
54
58
50
54
66
50
46
32
38
34
64
30
42
38
66
40
38
48
38
70
68
30
46
38
34
48
60
36
64
30
50
82
42
30
92
52
38
36
80
34
48
64
30
40
46
68
50
34
48
30
60
54
36
34
64
42
30
30
62
46
46
46
46
30
44
50
56
54
34
34
66
38
40
66
42
40
40
40
44
34
38
48
46
34
38
60
52
74
62
56
30
48
32
30
30
34
46
34
30
54
48
32
60
54
36
34
68
48
34
30
32
56
52
58
104
62
62
34
38
52
34
32
58
30
30
38
36
70
38
40
50
50
44
32
38
38
34
46
66
78
50
68
60
32
68
40
36
56
86
30
36
44
34
56
56
56
42
44
52
54
82
52
62
68
70
36
34
66
76
52
40
36
32
56
36
82
34
32
102
32
54
52
40
54
88
50
36
52
80
40
32
46
50
58
30
30
76
38
38
32
40
46
40
54
36
50
36
48
34
42
52
48
36
104
52
36
48
42
32
32
62
40
80
34
48
44
40
44
62
38
38
38
64
38
42
50
40
52
84
36
38
62
42
36
58
62
30
46
30
36
42
48
46
40
50
44
40
30
50
50
34
32
88
44
40
42
46
40
70
70
34
56
50
40
48
44
52
56
56
46
56
38
46
56
120
76
78
38
38
32
56
36
56
40
116
108
44
46
52
62
144
32
32
56
40
40
32
30
34
46
68
60
46
48
48
32
38
32
42
62
42
50
66
58
32
56
58
46
36
30
36
42
44
36
50
34
30
58
62
58
32
54
36
118
32
36
54
54
40
40
52
36
40
38
78
38
92
40
30
42
66
68
32
56
52
54
58
62
50
48
68
58
48
32
30
34
30
42
36
86
54
76
32
54
46
70
40
134
32
48
34
70
30
32
48
38
48
60
32
68
50
30
84
50
32
46
44
42
50
32
36
50
32
50
90
76
30
50
52
84
30
48
34
66
56
30
38
56
58
42
38
82
66
76
60
32
104
48
74
36
52
38
84
46
32
46
32
34
38
32
56
78
94
46
32
54
60
34
38
72
42
34
38
44
30
46
44
40
56
32
66
36
42
46
36
36
62
72
66
30
58
36
58
74
48
80
64
52
38
38
66
72
66
30
38
34
44
60
32
34
32
34
34
84
56
40
46
60
80
34
30
42
54
46
60
70
42
44
42
40
46
38
36
38
32
30
58
52
54
42
40
36
34
38
108
42
192
52
58
42
38
44
52
48
64
52
52
40
82
30
56
60
68
40
44
38
44
42
48
40
62
36
46
34
62
34
60
54
38
36
48
32
34
46
34
62
64
60
44
40
50
56
50
36
48
38
46
42
36
46
52
44
30
42
56
44
48
54
38
68
44
60
64
32
68
52
40
44
32
40
38
44
46
50
32
42
42
36
32
36
52
30
46
36
54
52
104
62
32
64
36
34
32
46
48
52
48
46
58
30
30
30
60
60
48
34
30
44
40
36
46
42
80
30
44
44
78
34
34
30
38
50
130
36
44
48
42
36
30
32
50
58
34
46
34
30
60
30
34
38
52
92
58
42
30
40
30
80
56
86
46
56
80
40
36
110
58
34
132
48
36
36
32
32
42
64
56
30
36
56
46
68
40
38
42
40
46
44
48
42
34
36
64
34
50
64
44
36
40
86
60
74
30
32
58
44
30
50
60
36
64
32
66
62
50
66
96
50
34
50
88
30
32
66
38
38
44
40
84
36
30
36
30
84
30
34
74
64
32
52
48
32
48
32
56
32
38
56
32
58
32
36
64
50
34
48
36
68
50
76
60
30
36
74
68
38
44
68
60
48
44
32
36
42
70
58
32
50
34
48
58
34
34
48
38
76
40
40
34
56
36
30
32
46
30
38
58
42
46
48
60
62
54
46
30
32
42
34
32
66
40
68
32
50
54
32
74
32
54
50
32
48
54
66
50
56
30
46
66
46
34
76
30
44
32
72
34
46
44
34
32
40
54
54
34
38
34
34
44
74
50
36
52
36
32
30
72
40
42
46
30
52
30
36
50
42
44
38
44
40
34
40
48
40
38
42
58
62
58
44
46
76
46
70
38
62
38
32
68
32
36
46
54
46
82
36
40
98
36
44
62
32
56
46
44
34
50
34
30
54
32
30
34
50
36
34
34
38
42
100
36
42
50
54
70
56
46
30
40
36
32
68
34
32
30
68
52
38
56
54
30
78
42
44
84
62
36
50
40
46
34
56
54
54
90
94
60
48
44
44
42
72
92
54
60
56
62
46
62
70
78
96
60
50
62
36
36
32
30
46
86
84
40
36
60
36
40
38
38
48
30
30
50
74
52
32
80
56
40
70
34
52
44
40
44
40
52
30
32
40
72
30
40
34
30
36
36
90
78
40
40
64
54
50
34
32
42
38
34
40
92
32
30
54
30
94
34
52
50
80
50
58
38
44
72
40
62
56
38
68
100
38
38
42
74
30
66
42
30
46
66
52
36
44
38
40
74
42
44
74
32
40
42
38
72
44
44
50
46
64
38
52
50
60
32
30
50
38
40
74
44
62
36
54
38
72
38
54
68
34
70
34
34
54
40
38
72
42
48
50
44
46
48
48
42
64
40
36
64
36
30
32
66
68
68
34
32
44
32
52
54
42
60
66
86
36
66
40
34
84
48
44
46
34
54
44
44
42
68
30
32
56
46
48
86
34
38
34
34
54
32
46
44
48
36
36
30
50
32
48
32
84
46
36
38
38
48
32
52
40
68
86
82
50
56
68
44
32
36
32
32
48
58
70
40
32
34
34
30
38
32
60
40
36
32
42
30
30
58
38
64
40
36
42
34
80
32
50
80
82
60
34
38
42
44
32
34
50
48
64
56
32
36
54
36
52
36
34
72
74
50
64
46
42
32
78
62
38
50
36
30
92
54
72
54
36
74
36
36
36
36
30
32
30
82
46
56
50
40
40
72
44
58
38
60
32
40
30
44
44
58
64
34
32
30
40
48
36
60
34
38
54
36
34
48
34
32
46
50
52
42
58
32
48
46
68
36
54
62
42
50
66
46
38
30
48
80
40
42
46
54
54
34
38
48
68
36
38
54
44
38
34
34
62
56
62
34
40
58
42
32
44
42
30
62
54
40
54
40
38
42
36
56
34
48
32
38
44
46
74
68
46
46
30
64
44
72
42
76
60
68
60
30
38
44
34
54
76
52
34
56
42
72
40
30
44
30
62
44
70
48
50
44
36
66
30
32
42
42
62
46
50
34
30
34
54
48
44
56
34
54
50
36
52
56
38
50
78
40
46
48
42
38
30
30
60
40
52
30
34
52
38
30
72
62
48
52
48
40
32
36
42
48
42
44
36
48
56
32
100
40
38
36
50
54
88
32
62
48
30
30
30
74
36
40
38
50
30
46
34
74
42
54
38
40
44
34
60
52
38
42
42
54
76
68
44
32
40
34
60
56
44
34
60
44
42
46
48
42
50
58
30
68
40
56
84
66
66
58
36
32
60
32
40
32
32
32
60
34
52
34
42
44
40
32
34
86
62
34
44
56
54
74
100
40
40
56
48
48
72
62
44
34
60
30
34
38
52
38
30
52
50
50
54
40
30
50
62
44
68
52
60
42
34
32
30
38
38
38
56
32
50
56
36
32
42
38
52
38
46
32
42
40
30
30
36
30
62
40
62
58
72
38
36
32
62
32
60
52
54
42
60
34
58
46
32
56
38
36
58
40
34
46
48
40
42
30
34
38
34
42
36
88
110
86
46
80
36
50
42
48
44
46
42
38
56
54
38
34
36
68
38
50
48
30
42
36
68
58
76
102
38
30
30
56
52
34
46
54
52
48
56
44
40
30
42
44
52
30
34
64
60
38
42
52
34
32
70
34
86
36
52
48
42
30
32
32
42
56
32
38
46
42
30
44
38
64
38
40
72
44
44
40
36
36
44
46
84
46
60
56
80
32
30
30
52
42
56
32
64
46
34
34
36
30
54
36
40
36
38
30
46
50
78
36
52
36
40
68
32
48
48
42
44
46
46
34
32
34
46
60
46
42
38
52
48
40
42
40
34
42
60
34
36
38
54
38
30
44
34
76
44
52
34
64
38
60
38
42
30
34
46
54
64
42
32
78
34
58
54
64
52
60
68
44
42
48
32
42
122
44
40
82
32
110
42
118
38
60
52
32
36
70
54
48
42
106
40
46
32
82
40
30
32
48
58
44
60
32
32
56
68
34
62
50
32
56
92
38
36
32
30
106
40
54
48
30
30
38
74
46
32
58
42
64
38
34
58
40
42
56
40
54
42
44
48
42
32
44
62
30
32
36
46
30
34
50
42
30
78
36
34
36
54
46
34
48
30
68
44
38
46
44
32
48
30
60
60
30
32
34
42
38
50
84
38
32
62
30
34
38
54
50
50
38
40
34
40
48
30
54
40
78
70
44
62
66
40
32
36
38
38
56
30
30
34
60
72
46
42
30
30
50
74
36
32
32
50
54
46
50
38
30
48
38
60
38
38
50
30
86
52
42
34
46
36
50
44
58
60
50
54
70
72
30
38
50
84
86
52
54
30
42
40
76
34
48
42
44
64
58
54
58
44
34
48
46
76
30
56
40
32
30
30
38
66
40
36
78
30
34
78
64
34
36
38
74
98
34
62
78
46
66
58
38
34
64
40
36
40
36
32
50
48
50
80
50
50
34
34
42
42
60
64
38
48
32
76
58
38
30
62
60
34
32
44
84
30
42
34
46
50
32
44
38
30
30
128
34
46
94
46
74
44
34
74
50
54
62
42
46
58
34
32
34
52
30
46
42
50
58
60
48
74
64
38
30
42
30
82
32
30
32
42
48
48
54
58
30
40
38
38
40
48
116
40
60
34
46
50
36
48
78
32
42
40
36
36
30
46
40
70
38
48
42
70
32
94
42
64
36
38
32
34
54
54
44
52
54
58
44
32
46
48
38
44
44
50
56
38
64
34
30
60
32
36
60
54
66
40
36
44
32
46
36
50
44
56
30
58
32
32
82
98
34
36
58
48
42
56
34
50
72
66
32
54
72
34
30
32
34
48
62
34
40
34
32
36
60
30
52
30
40
42
40
48
36
52
84
36
82
58
40
56
42
40
68
40
54
52
30
54
46
42
46
44
52
42
32
54
68
66
40
56
46
48
60
52
42
36
40
118
42
76
40
166
38
50
34
30
56
34
40
52
34
30
40
42
36
34
48
32
36
46
36
48
46
40
58
56
32
40
56
36
42
62
30
52
42
36
52
60
30
70
34
48
46
36
50
58
56
74
48
60
42
32
30
86
32
76
50
40
36
36
38
42
34
76
60
38
46
66
54
36
36
36
36
48
56
44
34
34
66
34
44
40
32
42
58
68
52
50
34
42
58
80
68
30
64
54
32
30
58
68
52
32
38
36
162
36
38
62
60
58
30
32
32
34
56
30
50
36
50
38
70
60
48
38
38
94
58
50
94
66
32
146
46
52
54
38
40
36
40
60
30
50
48
38
42
34
50
58
36
32
48
30
58
54
46
32
34
56
32
48
76
42
36
42
68
58
62
30
68
32
54
48
32
40
36
46
36
46
48
38
36
56
58
30
58
32
38
40
42
34
34
116
38
36
46
50
80
56
58
40
36
44
34
46
100
52
32
38
50
38
42
50
48
68
30
70
94
44
32
138
52
36
32
32
60
34
32
38
52
76
50
64
40
38
36
36
32
46
30
38
54
36
32
38
46
50
32
42
40
44
40
34
40
38
32
66
54
44
46
60
84
34
32
52
36
66
70
32
50
30
52
60
60
36
80
72
58
64
32
38
36
60
32
54
42
42
48
32
34
48
32
34
50
50
34
54
32
40
56
48
36
50
46
32
44
38
44
54
32
48
30
44
30
36
42
78
54
34
40
36
44
36
40
30
36
36
34
52
76
34
44
70
92
32
62
38
46
74
50
54
62
30
58
64
32
44
34
64
44
44
38
46
66
46
78
64
36
42
32
30
44
50
52
32
54
70
62
40
68
66
34
34
40
60
128
58
38
38
30
36
74
60
44
56
56
48
30
30
48
36
42
96
50
38
34
38
34
40
36
32
56
34
42
30
124
40
60
62
32
38
32
56
54
72
72
54
30
44
100
62
42
36
50
50
32
66
68
44
40
38
62
32
42
98
32
54
64
38
50
34
36
40
60
34
46
34
42
52
32
36
38
48
60
72
106
38
30
46
36
48
48
54
54
40
30
62
30
54
36
48
38
64
58
34
34
36
34
34
32
44
34
34
38
46
50
54
42
32
30
66
42
34
50
42
46
52
56
36
52
84
60
62
62
50
38
48
46
38
40
42
40
54
50
46
42
36
40
34
50
70
46
44
32
56
40
72
38
46
104
38
52
34
50
32
78
46
56
34
62
54
32
30
84
42
40
38
64
98
36
34
66
36
62
36
40
56
44
50
40
30
36
36
38
46
60
46
74
68
52
38
36
60
40
34
32
32
40
30
34
56
50
42
36
56
38
72
70
34
30
34
88
48
58
66
52
30
52
42
42
30
40
50
30
36
36
66
34
30
36
30
36
60
60
30
36
38
96
44
46
54
68
84
78
56
46
74
34
62
42
44
50
32
74
36
48
64
34
40
46
34
32
40
36
40
48
84
40
50
58
88
50
36
36
46
40
38
106
74
34
42
34
48
38
30
42
76
36
90
32
56
54
34
62
48
34
52
36
32
36
32
44
58
50
58
54
56
108
34
46
36
46
46
42
32
68
48
50
66
38
38
44
40
48
146
72
36
40
32
50
40
52
34
32
58
40
66
30
42
50
68
78
46
48
62
74
50
42
42
38
32
38
60
32
72
38
72
30
30
82
52
34
50
34
44
46
56
44
36
78
62
34
32
58
66
30
38
34
34
32
32
38
66
34
40
46
46
50
50
52
42
34
80
56
42
56
102
80
36
38
62
32
54
34
34
30
58
36
44
30
42
120
68
54
54
40
40
50
30
36
118
82
118
50
40
34
40
36
30
46
40
46
46
62
56
30
32
48
52
52
34
32
40
40
62
34
72
38
40
58
58
54
48
34
34
30
46
52
72
32
44
40
40
86
30
30
36
56
36
74
32
56
36
38
94
80
66
48
34
32
32
34
56
30
54
34
40
38
68
68
40
32
74
36
130
50
82
46
32
58
48
70
36
36
34
42
34
38
50
42
42
42
32
60
74
34
66
34
60
56
32
62
68
54
38
62
44
32
114
50
32
38
56
54
44
42
42
34
56
36
32
52
46
30
30
44
66
62
106
38
36
60
34
50
36
48
36
38
42
42
40
48
36
48
64
36
56
84
44
68
40
50
40
78
40
46
48
34
80
54
42
36
64
122
36
38
56
32
36
50
60
36
38
30
42
42
34
104
44
70
48
68
38
42
46
30
38
70
36
30
36
44
34
32
32
38
76
48
42
48
34
56
48
48
48
66
62
64
44
34
74
46
30
46
50
74
36
38
34
66
50
36
34
54
58
30
56
36
48
62
34
58
48
38
30
34
36
50
56
56
40
74
56
44
46
40
32
36
50
62
30
30
64
66
42
36
66
38
36
46
38
90
128
34
32
72
30
32
40
62
34
30
100
38
32
32
70
50
32
52
32
32
90
38
54
34
30
34
90
50
46
36
44
44
54
44
38
52
54
32
56
38
68
76
34
50
32
56
52
30
34
48
52
52
32
38
38
58
60
38
70
34
44
34
36
70
54
78
46
40
64
38
54
48
48
38
58
52
48
44
44
32
30
48
44
40
34
34
38
34
36
44
60
34
38
94
42
30
30
32
36
68
42
30
36
44
34
66
82
42
84
32
34
36
36
36
40
42
30
60
44
52
34
58
36
32
32
36
48
30
48
42
34
48
32
50
36
40
68
92
38
36
38
36
34
30
36
34
42
58
58
36
30
46
40
56
52
58
42
60
32
40
48
44
60
30
56
68
48
48
54
30
38
40
40
30
38
42
98
42
58
40
40
74
46
72
38
52
52
42
56
42
42
44
58
34
66
30
38
46
92
44
102
34
34
72
48
60
32
38
34
46
56
72
36
40
80
60
38
30
56
44
52
32
54
34
42
56
50
60
34
34
58
70
56
36
34
70
30
40
30
32
60
34
48
38
36
62
38
32
56
36
44
36
70
32
36
40
38
32
50
74
32
44
32
50
44
54
44
38
40
48
34
38
42
72
46
34
44
44
46
58
44
32
36
40
62
58
56
42
44
38
32
32
82
40
40
48
48
58
38
56
42
40
54
32
64
30
56
40
32
60
34
30
36
40
46
50
32
56
48
38
50
32
98
74
34
40
30
62
56
44
86
48
32
116
54
30
38
52
46
34
62
54
46
70
76
48
70
36
48
34
38
54
100
34
30
38
32
64
56
72
78
58
30
38
54
32
56
34
62
44
34
36
38
30
40
52
44
30
44
44
42
32
44
46
48
38
58
46
56
46
56
70
32
62
40
34
38
54
34
42
30
38
54
40
34
46
32
84
38
58
66
34
54
70
70
36
30
54
52
50
38
46
32
46
40
34
98
32
72
76
42
68
84
42
36
82
54
42
36
42
46
36
72
50
48
72
36
88
66
54
42
38
56
48
34
36
32
40
82
54
68
52
38
62
30
34
46
78
36
46
38
30
72
36
46
36
30
52
46
104
36
34
52
42
34
32
38
56
32
88
34
64
36
34
46
34
40
76
44
44
32
54
40
36
66
46
34
34
32
38
36
62
42
60
62
32
42
34
58
98
46
56
30
64
64
52
44
44
48
38
46
62
96
40
42
54
44
42
32
38
36
34
42
58
38
38
48
32
52
46
34
84
130
48
52
52
48
34
34
32
46
56
46
44
30
32
46
36
34
34
52
30
50
34
30
40
48
36
30
36
40
42
44
40
52
50
42
50
44
42
64
42
48
46
42
36
36
34
30
30
40
36
60
50
54
38
32
60
40
56
48
52
58
30
38
48
40
32
32
36
46
64
44
44
36
48
32
46
92
58
44
44
40
58
30
82
50
38
80
38
60
40
34
34
46
50
38
86
46
32
60
32
34
52
62
48
88
70
38
30
36
48
34
34
40
32
44
44
76
84
30
44
38
34
58
48
34
60
72
54
56
36
54
36
46
54
48
94
48
34
46
56
34
34
56
38
66
32
30
50
62
52
72
38
30
30
36
60
58
46
64
40
52
74
58
44
42
58
34
38
60
34
44
44
38
40
60
86
46
48
80
32
48
30
36
54
34
30
52
46
46
36
34
36
36
44
56
36
42
40
40
96
80
32
64
42
44
34
36
48
30
38
32
44
62
30
74
42
42
34
30
128
44
66
42
42
38
60
58
48
50
46
42
58
46
72
38
34
34
60
48
50
66
32
38
50
54
34
68
48
56
54
36
32
52
42
42
38
36
54
60
62
56
40
62
62
34
44
88
32
46
44
46
44
32
32
36
32
32
46
34
30
52
32
32
50
60
52
32
30
40
46
36
36
36
58
30
34
32
38
40
32
42
32
42
38
34
44
44
38
32
56
48
32
48
66
56
30
46
50
36
38
60
46
44
40
48
42
52
36
44
30
38
32
68
36
48
38
34
30
48
32
42
42
48
36
34
60
136
48
50
46
30
30
58
30
32
30
32
38
96
36
36
60
40
54
54
88
36
32
44
40
68
42
32
44
36
74
44
58
40
50
36
48
36
34
30
38
30
74
60
34
32
40
62
34
32
56
42
54
32
42
38
32
36
48
34
36
30
44
32
30
44
44
64
58
46
64
78
42
44
34
62
72
36
32
92
48
66
44
30
74
64
70
116
52
36
44
86
72
42
82
50
42
58
68
84
46
58
40
30
44
36
70
48
64
64
82
50
72
56
30
56
44
50
66
32
34
32
78
50
42
36
44
60
32
38
86
72
38
40
34
40
56
56
40
62
48
62
46
36
42
76
42
30
30
36
64
34
30
36
38
56
50
34
60
40
34
30
76
50
40
30
40
52
42
32
40
54
104
36
50
38
40
70
54
38
32
74
54
52
84
30
36
62
72
36
30
38
32
50
52
62
30
74
40
46
36
30
44
82
56
32
50
32
78
38
74
42
56
36
34
62
64
38
36
68
38
30
40
52
56
54
70
30
36
66
48
36
60
56
56
38
36
50
54
34
64
50
30
46
40
30
46
96
36
40
46
50
30
30
44
40
40
36
48
36
72
34
70
36
52
48
98
40
44
32
34
38
40
30
30
48
42
38
34
40
42
34
34
30
40
42
60
60
62
32
32
54
52
56
34
48
36
30
58
30
70
30
70
40
46
48
56
38
48
88
38
44
30
32
46
46
36
52
64
44
30
42
54
42
56
50
76
40
34
34
56
38
52
40
78
32
32
36
42
30
46
32
48
34
76
46
60
38
40
32
42
48
36
46
48
82
60
50
32
32
36
40
42
78
36
32
44
44
38
42
42
132
48
44
42
40
44
68
60
34
50
34
36
54
40
32
78
30
54
40
58
38
40
48
30
44
40
52
60
32
52
72
34
44
38
46
50
50
30
44
46
46
64
32
54
58
36
32
32
36
34
56
34
30
42
38
30
36
44
46
68
68
62
44
40
38
40
40
38
36
30
54
62
38
100
32
34
54
40
94
50
32
40
58
64
78
30
40
34
56
30
48
32
52
44
38
64
70
54
32
64
50
34
86
50
58
60
62
84
34
50
30
40
46
88
32
38
68
38
38
42
78
48
42
30
42
36
56
88
62
34
48
38
30
48
36
30
84
32
64
50
56
36
48
30
54
84
48
46
32
44
40
40
48
44
40
42
40
44
38
44
40
38
30
54
34
30
32
40
42
32
62
44
58
74
44
30
76
30
42
34
32
66
64
60
60
46
42
30
30
34
38
70
68
30
38
58
56
40
52
76
32
42
32
34
32
64
42
36
42
38
54
44
74
32
58
40
46
46
32
56
66
50
52
84
92
30
30
62
78
46
36
110
48
36
72
34
34
32
42
40
64
40
52
54
66
60
54
30
34
76
92
32
72
40
42
78
42
60
90
74
40
52
54
34
34
44
34
44
64
90
52
32
48
32
36
52
44
30
56
42
50
78
58
40
30
32
66
56
68
32
30
32
44
50
44
58
66
56
38
36
64
46
48
80
30
36
30
44
38
44
46
38
56
34
32
38
54
48
32
40
68
42
58
30
50
40
30
42
32
38
58
32
40
50
32
52
38
36
48
50
32
48
36
80
38
46
46
38
32
64
62
30
34
36
70
54
30
44
82
48
36
36
114
36
70
36
30
54
66
60
54
50
52
62
58
82
46
60
36
102
60
60
50
36
56
30
30
38
58
32
30
58
40
36
36
42
64
32
42
44
38
38
46
74
46
38
32
52
36
64
32
58
68
62
30
44
50
56
42
36
32
56
54
44
68
68
58
38
56
40
46
76
36
94
50
34
50
34
32
42
32
48
36
40
42
36
34
52
62
42
66
56
34
42
56
56
48
32
46
46
60
48
46
34
54
62
76
40
38
34
48
38
36
34
50
34
44
44
52
34
56
46
60
32
54
38
50
52
34
156
48
88
32
36
72
44
68
30
32
46
96
34
62
36
58
38
66
40
34
36
40
32
32
40
36
54
56
30
32
128
46
36
36
78
44
48
38
78
42
32
52
34
40
32
84
34
46
42
38
30
34
32
76
32
42
58
34
36
38
42
30
40
42
60
76
32
80
82
56
38
34
48
36
56
34
50
34
98
36
66
54
30
64
34
42
30
50
30
48
30
34
36
48
32
42
36
32
36
38
82
30
36
96
34
56
58
52
52
54
32
50
38
38
36
46
38
32
54
32
32
50
38
44
56
42
30
30
38
68
82
54
66
48
38
58
34
58
46
54
46
60
44
86
76
38
36
50
32
46
32
32
46
34
50
34
42
52
82
38
40
78
58
44
38
60
54
50
56
102
36
44
34
48
40
36
30
34
42
30
44
30
36
92
38
36
38
72
48
48
42
40
34
84
32
40
52
62
30
46
34
34
54
72
60
46
48
34
52
38
34
84
34
44
56
40
54
52
30
56
48
56
98
56
30
46
44
38
46
44
92
32
30
72
34
42
42
34
54
66
50
40
46
40
34
38
58
52
34
78
36
34
36
48
52
40
48
30
38
60
58
78
46
30
42
50
38
44
40
72
46
52
46
36
66
44
36
46
30
36
38
38
42
32
44
48
36
42
54
36
52
122
52
56
48
74
62
50
32
32
68
48
54
30
48
32
34
36
32
52
34
52
42
56
50
30
44
32
48
38
36
48
34
36
62
52
48
58
42
66
32
34
42
54
42
50
50
62
34
46
94
54
84
62
32
36
44
38
64
60
30
30
38
40
30
68
30
68
38
32
54
34
32
40
62
32
30
48
52
46
50
42
34
58
30
54
46
34
40
72
36
42
58
30
44
40
46
40
46
36
36
70
42
34
70
34
80
42
60
32
62
44
82
40
68
56
36
62
48
66
36
40
32
42
36
30
30
40
32
30
48
48
44
82
80
50
32
30
92
44
48
34
48
60
190
54
40
56
36
62
56
48
82
32
54
36
54
50
46
32
54
56
36
44
78
46
40
42
44
46
50
40
62
32
72
62
48
30
42
40
30
48
32
34
44
52
30
50
44
32
32
80
44
48
32
32
34
48
58
56
80
46
30
36
44
32
30
54
38
32
34
38
30
42
56
40
62
50
44
40
44
44
36
30
58
34
82
64
42
36
32
36
76
40
46
38
30
76
32
44
40
40
36
44
32
46
38
66
46
32
38
32
50
56
52
30
34
76
44
30
44
32
44
40
64
36
40
32
36
38
38
30
50
54
34
40
42
82
56
36
40
40
36
36
52
40
84
40
40
40
30
32
36
48
38
42
52
58
32
38
30
40
74
38
84
68
62
32
36
42
44
42
38
38
60
46
52
50
44
30
70
44
30
32
42
30
40
34
50
74
36
44
56
62
40
30
46
36
34
56
34
30
50
48
64
56
40
52
30
38
54
42
32
34
38
52
78
44
52
60
50
36
30
42
40
76
56
36
40
38
30
32
36
64
38
40
66
54
38
66
30
38
62
44
76
36
48
32
52
34
52
32
30
66
54
44
32
34
56
36
38
42
36
68
54
32
32
36
30
60
50
32
42
36
58
42
36
80
32
32
32
66
34
32
38
36
44
34
32
30
50
64
46
70
40
42
140
32
52
52
62
34
30
78
48
36
30
38
56
42
36
42
30
32
78
56
130
36
44
50
58
132
48
50
30
38
34
84
34
40
60
30
42
32
40
32
34
30
38
48
50
58
40
34
54
58
50
52
64
212
32
58
36
44
34
32
58
38
44
44
36
64
74
54
40
108
56
48
46
32
34
56
66
52
40
34
68
82
42
40
96
126
30
38
34
32
46
32
42
32
62
34
34
46
32
32
32
52
30
34
36
38
72
36
62
68
38
46
58
58
40
50
82
44
38
34
58
36
54
34
44
74
74
48
50
34
36
58
40
34
32
76
72
62
44
66
36
30
30
30
52
52
40
30
34
32
38
36
40
60
34
38
30
60
48
56
68
62
58
60
38
30
34
40
52
42
48
34
62
48
38
30
40
36
62
62
30
38
50
36
68
82
52
38
66
40
38
46
30
52
44
38
64
30
36
38
38
34
74
34
36
32
56
58
40
66
40
52
48
52
62
42
56
56
50
52
36
34
32
46
48
42
42
46
98
44
42
36
54
42
72
64
30
32
32
38
32
30
32
40
32
52
62
34
54
38
56
36
40
40
56
56
36
84
36
32
40
54
50
74
30
44
38
40
34
50
64
36
40
60
38
48
34
34
36
36
100
30
56
50
38
48
50
48
48
36
48
46
40
62
34
78
30
48
38
36
34
38
30
46
50
44
52
44
44
80
32
42
32
34
54
60
50
38
66
44
58
38
38
86
50
34
36
64
40
38
34
38
46
34
66
34
30
40
38
40
46
76
30
42
64
60
38
46
120
46
50
38
42
46
100
48
60
46
70
44
70
56
32
32
42
44
36
30
48
64
34
46
36
32
50
32
34
32
34
42
56
58
34
66
56
42
50
38
54
38
38
46
42
54
42
54
48
60
70
56
42
58
50
42
40
66
68
54
42
32
36
38
52
66
32
30
80
78
36
44
182
44
36
42
50
36
42
44
48
34
30
50
60
62
58
46
36
48
70
32
34
40
44
36
40
42
44
90
30
32
32
50
72
30
40
88
34
54
54
40
46
46
30
32
50
50
38
44
48
60
62
42
56
68
54
36
64
56
50
152
56
36
46
56
36
44
40
32
50
38
50
42
36
42
52
30
36
40
40
62
46
74
30
50
44
66
32
38
50
36
48
54
40
44
38
36
52
38
62
64
50
54
56
54
34
48
34
54
42
32
60
70
46
48
30
42
72
88
42
34
64
42
40
36
34
38
82
64
32
36
32
68
36
36
34
40
48
48
58
96
42
30
32
56
58
38
46
34
36
44
58
72
50
54
86
42
46
38
44
30
36
42
38
46
56
34
44
40
72
42
36
66
30
58
54
32
60
62
58
44
30
34
66
30
36
68
42
36
44
46
36
40
30
34
32
30
58
114
36
44
44
48
50
54
30
52
40
50
36
44
42
36
30
68
52
30
52
54
44
42
30
88
60
46
42
56
34
42
54
44
30
32
52
30
38
38
48
42
60
88
38
30
52
50
58
34
52
46
72
38
30
50
30
40
32
54
50
32
64
36
42
32
40
42
38
46
40
46
122
30
32
40
38
40
44
58
106
34
36
108
30
44
44
52
42
32
48
34
82
52
56
32
42
76
36
42
50
50
58
60
68
76
36
34
34
66
34
34
32
40
52
42
48
36
64
70
46
44
30
44
42
38
34
54
66
30
74
62
36
48
42
52
58
38
48
36
44
52
46
76
32
56
68
44
100
54
46
50
30
36
32
40
56
36
54
58
54
30
32
34
56
50
48
44
92
38
60
40
48
40
30
98
34
52
40
50
30
60
56
80
60
40
48
52
70
36
62
60
38
40
30
34
32
32
36
36
32
48
40
36
44
32
48
32
52
50
84
60
42
44
40
40
36
36
40
68
34
60
42
38
84
96
64
84
30
38
56
36
54
40
42
34
30
68
38
56
40
86
52
32
44
72
48
38
68
38
34
48
36
34
38
48
40
86
54
30
32
36
124
38
64
58
30
44
30
60
42
40
30
44
52
46
38
72
32
34
64
42
82
38
44
52
54
46
42
34
46
30
56
32
38
48
42
58
48
36
40
44
74
44
42
34
34
32
58
78
34
32
36
46
42
48
40
68
60
34
30
56
38
38
38
30
34
56
34
42
56
30
58
30
32
30
32
54
36
82
34
46
32
30
54
30
46
50
32
40
48
42
52
32
60
48
38
48
42
68
40
60
42
74
30
52
48
32
56
38
30
32
86
30
36
40
52
70
46
32
42
76
42
66
44
56
54
92
36
68
36
34
60
32
30
44
44
82
42
48
40
48
40
32
36
58
34
40
40
72
42
100
32
54
78
34
54
68
58
40
32
82
38
30
70
44
54
42
36
78
52
40
38
32
52
46
38
36
44
48
60
42
30
82
38
70
30
54
32
56
80
54
44
90
32
72
84
34
42
42
54
50
38
80
32
32
42
36
32
80
62
40
68
44
56
36
104
30
30
56
64
34
34
40
30
38
40
40
32
36
102
62
114
36
38
34
46
116
32
80
132
38
38
40
36
30
30
52
52
54
46
32
38
54
46
80
32
60
32
38
40
46
32
44
40
86
46
30
40
34
34
30
44
58
50
68
46
32
68
46
30
72
34
46
40
34
38
44
44
66
44
32
66
48
38
50
46
80
60
86
36
38
54
34
64
36
48
62
38
42
60
46
66
32
48
58
50
98
36
30
36
54
70
32
34
30
30
38
62
44
46
62
48
44
82
38
52
84
30
44
76
30
48
30
32
70
38
42
32
72
36
48
30
80
46
42
30
40
50
32
38
44
32
30
46
38
36
34
48
56
40
66
38
42
48
42
56
32
30
32
44
72
50
60
36
36
30
30
36
62
38
50
36
36
58
50
42
30
56
32
158
52
34
56
126
38
40
34
32
72
46
50
30
44
40
52
46
38
36
60
30
38
42
62
62
36
70
52
54
38
30
44
70
54
38
36
36
44
34
54
38
42
32
38
46
36
40
32
36
32
30
78
62
32
34
48
38
98
36
60
54
56
54
32
36
38
38
32
42
46
50
34
34
32
70
38
54
72
58
34
30
32
56
34
58
36
50
48
38
64
50
46
76
58
66
32
86
34
44
38
56
54
42
68
54
78
42
42
32
32
32
66
38
54
34
38
42
30
34
36
34
54
52
46
38
94
50
42
48
36
56
58
34
38
44
52
44
30
60
36
56
30
30
30
36
46
76
42
34
34
44
42
66
46
54
30
52
30
30
40
34
44
36
58
38
60
52
50
62
62
54
52
112
34
58
38
62
62
52
30
40
34
32
52
68
36
48
32
44
34
36
32
46
30
58
46
50
30
34
64
38
30
36
46
32
56
70
52
50
72
42
36
42
32
50
44
54
42
34
38
82
74
58
32
40
78
56
54
46
60
50
50
94
30
36
56
62
40
38
74
36
42
56
32
30
66
30
34
70
38
44
38
42
80
74
76
40
56
60
40
30
48
86
42
44
32
36
38
32
38
34
40
62
74
52
30
48
50
96
34
40
36
38
38
64
46
74
50
38
32
62
68
32
48
54
48
32
38
34
38
60
32
44
46
44
34
164
88
40
30
46
34
44
30
44
40
44
38
30
64
52
40
40
54
34
30
56
50
90
50
50
54
48
38
46
78
52
84
70
46
38
42
40
46
54
44
60
36
32
58
92
98
58
30
38
72
48
30
38
32
30
54
38
36
52
46
46
42
32
64
34
32
52
64
44
34
36
56
38
54
50
44
52
86
36
82
56
36
32
62
58
40
32
60
36
82
32
36
96
56
82
36
64
36
48
56
52
40
72
94
32
64
38
34
60
36
40
42
54
76
40
34
56
30
34
44
58
40
48
66
56
54
36
30
36
44
54
44
42
34
46
38
74
34
56
30
40
62
38
72
46
72
42
56
36
30
82
78
30
46
64
34
36
70
42
48
86
86
46
54
46
32
118
34
32
34
60
30
30
74
60
58
38
38
36
40
40
64
32
68
38
56
34
32
54
58
42
32
70
42
48
48
44
32
46
38
62
34
32
52
44
40
46
54
38
58
34
54
44
38
48
48
44
34
30
46
78
30
50
46
86
38
50
34
30
58
34
60
86
50
32
44
34
30
78
34
32
30
50
38
32
42
66
30
32
46
54
52
44
48
44
42
34
56
34
46
42
52
38
36
30
38
46
32
40
46
58
38
46
30
58
50
30
80
34
60
94
32
88
50
38
48
40
38
36
36
30
54
48
56
38
60
90
46
44
50
48
58
52
52
44
62
30
74
46
40
32
30
44
46
38
62
40
34
46
48
36
30
34
44
38
72
40
84
36
42
52
44
48
30
46
62
76
32
54
30
38
54
46
32
46
52
44
34
50
32
152
34
62
38
56
44
38
32
34
34
36
42
66
36
30
34
46
60
70
38
36
88
48
50
38
40
46
30
40
42
44
40
36
30
36
72
34
32
36
36
56
32
32
72
36
30
32
30
46
36
32
36
34
74
64
48
30
40
42
30
58
54
60
34
42
52
36
42
30
42
52
38
38
42
34
40
60
34
44
30
46
38
86
54
52
44
36
38
52
60
48
32
52
52
46
42
70
36
70
44
62
44
42
30
56
48
40
60
32
48
38
42
58
60
30
40
48
52
52
40
46
62
30
66
94
34
74
56
54
42
44
46
30
42
46
56
80
62
56
34
62
52
60
44
32
44
58
34
32
32
52
44
70
32
44
30
34
30
32
88
56
30
30
36
42
44
44
58
36
40
48
34
58
34
38
48
30
48
38
90
30
58
30
38
44
58
48
48
38
48
84
52
32
36
40
76
120
34
34
76
60
32
74
48
34
30
34
42
42
46
46
116
50
36
42
36
36
32
64
50
74
34
54
40
70
38
32
54
30
30
38
74
72
42
50
56
72
56
40
36
62
42
38
48
52
62
118
42
32
36
70
42
42
40
30
36
54
48
52
40
30
38
38
30
34
44
34
30
34
34
34
32
42
72
48
44
52
116
78
32
58
74
72
88
42
36
46
38
38
68
68
36
32
68
46
34
68
46
44
58
36
42
34
62
54
50
52
70
36
32
58
42
32
36
70
84
38
72
32
66
38
64
44
40
52
46
42
44
34
34
46
66
34
40
58
40
56
52
100
54
36
36
54
48
52
50
104
38
56
38
30
108
38
46
38
60
54
38
64
78
44
48
34
34
62
38
46
32
68
50
48
44
62
42
52
36
30
34
30
44
82
44
30
70
62
56
68
72
42
92
38
30
66
48
34
46
46
34
54
62
64
30
42
44
42
34
30
40
40
52
46
44
54
30
52
32
56
38
52
30
30
30
92
50
30
56
66
38
32
52
38
38
36
64
60
40
46
62
30
40
54
34
36
36
52
84
66
42
62
48
32
32
32
38
34
34
76
42
30
40
48
32
38
56
30
34
48
42
30
40
76
72
58
46
104
32
32
30
72
40
32
30
32
40
48
32
52
36
30
40
40
36
54
48
32
56
88
46
36
64
62
32
58
46
48
76
30
78
32
40
46
32
32
32
54
38
54
34
38
30
98
44
32
30
32
60
32
40
46
50
40
84
46
30
38
62
30
62
40
88
32
58
48
30
36
54
50
48
76
86
64
36
42
30
84
30
34
38
44
34
44
38
60
34
40
44
44
62
44
44
46
46
46
40
70
38
32
34
44
36
34
32
38
90
50
46
34
38
34
30
44
30
38
60
34
34
62
36
38
48
30
44
38
30
56
36
52
36
50
58
34
32
44
52
34
46
46
54
44
38
34
38
30
64
42
52
48
30
40
40
52
36
100
50
42
78
50
48
32
50
30
30
40
42
40
46
30
48
32
62
32
70
32
64
88
56
52
80
46
56
70
30
36
66
32
38
36
32
30
32
48
36
40
30
34
48
44
54
36
38
48
46
38
56
52
36
84
30
30
54
36
34
44
52
38
32
32
46
50
70
112
44
40
32
58
56
78
78
40
42
90
36
36
44
62
56
44
30
36
52
64
32
48
102
40
42
36
48
48
46
58
34
86
48
50
40
36
30
34
76
52
32
46
66
34
66
36
68
42
34
30
44
44
68
30
30
62
42
132
32
32
44
84
54
34
48
36
40
62
62
44
36
32
40
54
78
38
60
32
50
52
32
30
72
30
36
44
38
48
54
34
40
48
52
46
44
30
42
34
40
36
108
96
48
108
38
38
68
40
38
40
50
60
90
62
30
44
30
60
46
56
74
54
44
62
46
100
32
46
34
32
62
44
30
30
48
42
56
36
34
44
46
60
48
62
34
48
44
56
30
50
72
38
54
64
38
34
32
40
44
62
32
34
36
40
36
34
32
34
50
38
36
30
64
64
32
30
32
40
32
32
32
34
48
44
60
46
38
48
44
46
30
42
42
70
52
56
50
30
54
36
32
38
72
30
38
96
32
40
32
32
32
82
48
98
56
40
64
84
52
52
38
36
38
120
54
36
30
56
46
42
34
42
66
32
34
32
44
46
46
46
46
32
38
32
74
60
68
64
38
52
42
44
40
34
50
36
40
40
34
30
48
70
72
30
44
34
32
30
68
78
40
80
52
34
42
54
70
36
32
34
32
56
60
58
34
54
70
58
56
58
44
36
32
42
50
44
108
36
52
60
34
36
46
50
60
42
30
54
74
30
42
50
36
36
46
40
32
68
30
44
50
34
36
38
92
58
40
62
50
42
58
44
32
34
46
70
38
48
34
58
32
60
44
64
42
54
30
58
34
54
36
44
34
38
30
40
54
38
44
36
50
82
36
70
40
38
32
42
36
32
40
60
30
48
58
58
34
50
74
60
42
40
32
60
50
42
38
32
56
30
90
70
52
38
34
88
38
60
72
30
34
46
36
58
48
30
46
38
46
62
48
74
32
36
30
46
30
46
32
60
40
42
42
32
52
60
56
48
48
36
42
86
44
50
62
76
32
30
38
34
80
64
46
58
30
112
44
40
48
62
72
40
54
44
34
40
34
32
44
34
44
58
48
80
40
50
48
36
30
34
40
54
30
50
30
34
112
46
34
54
88
42
42
130
30
30
34
34
64
74
102
36
34
42
54
64
74
36
32
38
92
92
32
38
60
44
44
30
42
42
38
34
52
56
60
32
32
42
46
40
34
38
30
30
36
44
32
68
44
44
66
112
48
90
42
76
36
34
62
34
30
32
66
58
38
32
34
32
38
48
34
60
30
58
38
68
40
44
34
60
32
40
36
98
38
80
36
36
40
58
40
74
32
38
38
64
48
48
32
44
34
46
36
30
46
52
52
68
34
32
44
66
52
58
34
40
52
66
40
74
36
66
54
44
46
30
60
44
36
92
54
38
42
38
42
48
54
40
30
34
32
36
52
90
40
48
30
66
32
40
56
46
40
58
34
42
54
48
34
44
40
80
82
30
88
36
36
62
36
32
30
42
34
34
32
30
72
42
54
60
52
42
72
58
36
38
36
40
32
30
46
30
34
42
32
38
80
50
30
44
32
36
38
40
74
62
30
34
38
52
36
50
32
48
36
48
68
54
30
38
40
52
50
32
34
30
54
36
58
30
44
36
38
32
60
36
62
30
36
34
36
102
52
62
42
62
60
32
34
30
164
50
46
38
64
44
82
52
78
62
30
30
36
42
58
34
42
38
32
58
44
42
32
64
56
48
70
42
48
38
66
42
52
30
40
30
42
50
52
38
48
36
34
32
38
54
60
38
32
32
60
36
38
40
48
52
36
64
54
42
38
40
34
54
30
88
58
76
46
42
90
86
34
68
34
68
66
30
36
30
36
46
30
46
32
58
32
36
48
32
32
34
34
106
46
30
30
46
56
30
48
40
52
42
52
32
34
52
56
32
36
36
34
54
32
62
42
38
96
68
38
36
30
44
36
62
30
34
38
30
50
32
56
36
36
46
44
38
84
68
66
30
30
74
34
30
40
54
54
100
102
34
62
56
68
66
44
44
42
44
30
40
62
34
34
38
34
52
34
34
56
52
52
40
46
40
30
40
42
34
46
52
50
36
54
30
40
30
52
34
66
68
30
40
32
54
36
42
38
54
36
50
34
42
32
68
54
60
36
60
86
52
62
44
64
40
42
46
68
30
46
46
82
52
30
38
78
54
42
36
40
70
74
80
62
70
80
54
34
30
58
34
46
38
32
36
36
42
34
60
150
30
52
36
32
38
56
44
60
42
60
44
40
46
70
98
32
34
30
52
32
64
64
52
52
30
54
56
30
46
36
58
48
62
30
68
30
72
34
34
50
30
40
40
32
86
40
34
64
30
60
34
48
32
44
100
44
46
74
32
40
42
50
34
38
54
58
88
82
54
34
30
64
66
58
30
30
60
34
40
38
46
42
34
48
38
46
42
46
42
46
84
46
40
34
70
60
52
34
58
62
66
36
34
38
32
32
60
62
104
36
42
44
30
86
30
44
30
112
154
48
50
60
44
32
42
42
42
32
36
32
38
56
34
48
52
32
30
80
72
54
30
34
40
30
60
54
36
38
38
40
44
58
58
76
46
48
34
40
54
52
34
34
56
36
36
34
36
42
40
54
36
54
36
60
44
58
60
40
30
50
58
38
86
50
42
34
64
42
44
34
56
68
40
40
30
46
64
60
32
52
66
44
34
34
36
42
62
54
30
50
30
34
56
30
40
64
40
34
62
64
46
40
38
48
34
44
30
62
58
34
42
50
48
38
36
48
52
42
40
42
48
52
38
56
32
48
70
42
36
46
44
66
32
48
32
38
64
38
44
50
30
32
54
42
44
62
32
56
46
38
32
30
78
70
52
48
94
36
34
30
58
48
32
32
46
30
46
46
46
32
32
80
38
80
34
68
58
52
56
66
68
46
34
36
42
48
66
60
38
44
42
32
38
32
46
32
38
82
64
68
32
48
38
58
34
42
62
44
30
32
40
64
52
56
38
82
50
42
42
30
46
42
94
46
50
36
30
36
32
36
38
40
34
38
60
48
36
34
38
60
38
34
50
48
32
56
56
40
42
32
32
32
32
32
40
34
38
46
46
34
34
32
44
52
52
36
32
34
58
70
46
44
34
32
44
32
40
44
42
48
42
30
36
30
38
40
38
40
42
50
62
36
36
58
42
40
32
34
86
112
30
46
46
36
72
30
32
50
44
38
32
42
60
30
96
54
48
66
50
38
64
36
32
38
40
58
38
40
58
50
44
42
42
34
40
96
44
50
36
50
42
184
54
32
30
128
30
50
58
38
36
34
84
32
50
30
52
30
76
36
46
42
64
36
44
32
60
32
34
42
32
34
60
42
90
50
46
44
52
32
32
60
32
38
30
30
56
48
36
58
36
74
34
30
40
36
58
40
36
50
52
60
34
42
40
46
32
44
42
36
82
54
62
60
48
36
54
38
62
32
34
60
30
40
72
72
50
48
54
68
36
32
46
58
36
66
36
32
54
44
54
34
34
30
68
36
62
46
50
32
38
40
32
38
58
60
34
36
116
60
42
50
40
44
58
86
38
40
34
30
30
30
48
32
64
38
36
34
52
50
30
62
42
50
36
32
32
36
70
44
60
50
38
44
72
48
34
40
34
32
52
32
42
46
32
40
102
36
38
38
36
30
48
48
38
54
40
38
74
36
40
38
36
34
46
44
40
44
42
44
32
34
62
52
42
54
34
30
50
40
54
32
36
30
58
58
52
32
32
30
30
50
34
32
40
32
48
46
66
54
38
118
30
32
32
32
40
34
46
32
34
48
40
40
56
54
36
36
68
32
48
42
50
44
62
52
46
42
38
34
36
32
54
32
42
34
44
38
38
38
46
86
30
40
32
60
62
54
30
34
36
32
32
36
44
66
54
64
62
76
32
30
42
58
64
34
58
68
42
34
40
36
32
32
32
64
32
48
32
52
32
32
42
50
30
32
76
42
66
46
46
52
38
74
46
32
58
56
40
52
46
42
42
56
60
42
52
38
58
42
34
36
44
32
54
38
38
56
38
90
30
44
32
48
56
56
38
50
46
50
40
36
32
66
40
32
46
44
34
42
60
86
34
68
48
38
46
36
46
72
40
32
56
38
44
32
36
44
32
36
64
34
42
54
46
52
54
38
36
38
36
40
74
50
34
44
34
32
86
36
32
32
44
30
32
38
30
48
64
50
62
58
44
48
100
42
40
30
36
30
32
58
52
30
42
34
50
90
30
30
46
44
30
36
42
38
78
52
46
34
38
38
72
42
48
50
42
70
76
42
48
30
32
38
36
108
32
44
48
44
54
46
32
46
62
44
54
62
32
46
34
38
42
66
38
38
50
34
46
32
40
54
56
36
42
34
34
30
62
36
44
30
36
38
32
46
42
68
58
54
34
88
74
42
42
42
66
40
34
46
30
32
58
36
46
34
92
40
32
46
50
90
46
44
40
80
30
44
52
32
52
30
38
70
48
38
62
104
32
48
48
60
46
30
60
60
40
42
44
44
62
42
44
76
34
52
60
36
32
36
30
32
42
64
56
42
36
56
32
114
54
34
38
42
30
50
126
44
56
42
54
36
68
72
30
32
50
36
30
30
30
30
36
32
42
30
108
40
58
32
44
44
54
78
68
60
46
56
30
30
46
58
44
50
34
34
62
70
32
40
120
32
34
66
56
70
48
38
38
52
66
40
92
38
32
32
66
44
34
30
36
36
36
34
48
36
68
32
34
68
30
50
38
52
52
32
38
54
44
44
36
34
32
52
30
52
70
30
30
32
50
44
42
30
30
124
54
36
42
50
50
46
32
60
44
30
34
58
96
44
46
50
72
62
50
48
36
38
54
40
36
52
90
38
58
50
64
50
54
50
36
46
60
32
32
36
36
40
36
38
50
34
64
46
42
32
90
30
40
44
52
38
46
70
42
46
48
40
40
32
30
40
38
34
70
46
46
30
32
54
68
58
62
64
44
48
48
46
38
38
82
50
36
36
58
36
36
42
32
32
42
52
46
38
36
46
72
30
52
100
30
32
50
36
36
32
44
32
34
50
38
50
44
70
36
32
54
40
42
46
32
42
36
54
48
52
44
50
46
48
38
38
36
60
42
36
38
34
66
54
40
32
48
34
38
92
46
32
96
38
44
76
54
30
36
48
40
68
56
66
38
40
68
78
46
46
46
102
44
32
42
50
30
42
52
48
34
30
52
56
46
44
32
34
56
78
58
40
62
36
56
34
62
32
36
34
64
40
56
38
44
40
46
32
38
48
96
52
56
48
40
74
70
46
32
40
34
72
38
34
108
64
52
30
30
36
36
38
50
30
98
58
42
32
58
60
40
46
44
34
30
62
38
42
80
44
38
38
38
68
48
30
54
30
40
38
42
30
90
44
30
44
32
30
54
58
38
34
52
36
52
58
42
80
98
64
42
48
64
58
40
48
46
30
56
42
42
30
32
32
30
36
58
62
42
58
36
38
44
30
64
58
40
36
36
34
38
62
30
30
30
34
48
60
48
36
48
46
32
30
30
60
46
36
38
64
64
40
54
62
32
30
36
32
32
70
48
30
50
48
44
30
30
30
44
52
54
38
48
44
44
50
102
92
58
88
44
68
38
48
40
134
40
72
38
66
50
38
56
54
54
44
34
30
56
62
42
44
30
32
84
88
40
52
36
50
38
58
34
32
34
68
36
44
42
46
40
58
32
42
36
38
38
44
44
38
48
54
90
50
40
32
40
38
44
36
34
68
46
30
34
34
54
50
48
70
50
40
40
58
50
30
30
56
86
40
30
42
36
40
34
54
38
48
46
30
32
62
72
36
56
36
32
68
40
30
30
44
30
38
92
72
68
100
72
140
98
100
72
54
56
60
104
68
66
120
80
92
90
56
134
84
66
54
82
130
54
112
86
80
74
48
126
120
76
82
104
76
66
60
94
90
62
62
82
116
78
80
112
74
76
98
38
52
42
60
58
96
76
160
70
86
54
48
130
46
56
98
60
108
158
76
66
66
82
74
68
66
76
78
42
42
78
46
52
80
70
80
74
84
76
80
72
104
76
48
140
32
88
52
54
60
68
92
88
84
38
134
46
64
54
82
80
134
138
58
72
50
110
88
96
92
134
60
112
68
54
84
76
46
60
66
108
74
66
94
54
84
60
74
78
64
68
84
50
72
102
84
74
84
114
34
62
48
92
86
86
76
128
84
52
66
62
82
48
120
68
54
80
86
40
64
88
64
88
126
84
60
66
128
50
94
70
48
56
66
52
50
78
128
66
146
92
98
66
104
70
48
92
62
82
92
90
94
84
76
92
78
48
64
82
46
68
50
154
56
80
54
52
76
90
96
82
68
106
94
56
72
82
48
50
38
84
112
108
80
88
66
140
80
46
78
62
98
112
112
126
74
114
72
86
74
98
54
42
82
74
136
90
96
82
102
86
66
86
64
50
80
48
82
44
48
160
64
34
66
98
70
86
50
72
52
74
94
60
62
56
80
62
82
48
68
40
54
46
110
70
88
92
76
102
58
48
66
92
58
68
58
56
98
124
72
48
74
66
64
106
112
78
90
126
66
38
88
52
74
76
146
100
88
104
48
116
54
80
58
40
82
84
62
66
52
84
66
38
72
206
136
112
56
58
38
62
90
82
44
44
84
72
80
68
108
86
30
66
60
94
58
78
68
42
74
64
70
76
114
64
128
54
80
102
100
94
104
60
74
84
54
80
52
70
50
128
82
72
112
86
64
80
66
72
44
86
42
96
90
120
84
96
100
102
90
48
74
118
98
82
92
88
58
40
56
100
64
124
70
118
74
82
80
62
162
32
134
86
54
82
38
60
52
90
34
66
114
70
122
64
78
60
86
142
242
96
34
86
68
74
88
90
110
98
102
74
58
106
62
142
66
106
68
90
64
76
112
48
90
84
64
98
78
90
68
68
116
54
90
102
96
72
94
88
66
70
60
86
154
56
72
74
38
118
50
48
54
140
88
52
104
68
68
64
58
46
114
66
94
52
38
124
62
92
80
98
46
58
60
84
40
74
66
102
42
76
94
232
104
36
78
44
104
68
72
72
60
122
226
60
50
106
62
46
70
46
48
72
72
62
184
68
32
44
32
58
98
54
84
80
68
84
84
100
60
70
58
64
126
74
48
76
88
106
80
72
84
98
54
68
68
114
112
42
108
50
52
54
90
62
82
66
108
84
64
66
50
94
68
106
64
134
104
86
90
72
104
106
52
32
86
104
76
94
80
70
168
104
52
56
70
76
78
36
92
74
44
76
46
92
62
86
62
124
90
42
84
62
88
146
38
56
100
106
110
62
58
90
80
36
80
74
170
56
64
62
76
62
168
80
64
88
164
60
88
56
66
62
74
152
62
76
60
64
116
52
134
58
48
104
48
80
84
58
66
74
52
102
100
84
70
76
104
58
74
80
60
100
78
104
60
62
90
130
104
78
64
74
72
92
54
52
58
94
102
80
114
110
78
86
100
80
46
128
72
48
62
106
48
56
114
188
90
46
88
96
70
84
76
88
58
62
58
130
30
76
72
180
122
42
98
94
52
66
56
50
68
70
88
76
92
68
84
60
100
36
84
34
36
126
66
62
48
70
72
54
52
82
72
52
82
70
54
90
134
84
62
60
114
66
56
52
50
98
94
74
46
114
54
58
54
82
96
66
104
58
66
50
130
70
72
76
68
70
90
46
118
86
82
94
112
76
62
64
54
68
50
90
74
48
66
56
78
80
154
104
44
112
90
84
70
66
44
96
56
88
62
40
74
42
40
46
64
82
74
78
60
76
78
196
74
68
72
88
62
96
50
60
62
56
80
70
90
78
46
64
74
38
132
76
110
90
66
100
66
76
106
58
104
62
88
104
66
96
56
70
80
76
70
78
244
64
42
38
102
76
90
116
68
48
52
90
76
50
84
42
70
86
98
42
86
62
64
96
60
100
46
40
74
52
94
50
62
94
48
74
64
108
80
62
94
68
64
52
60
98
58
184
60
86
110
88
96
72
54
62
76
116
184
60
98
148
76
128
76
58
110
62
76
86
140
58
140
214
40
40
86
106
82
86
80
88
78
34
104
80
70
42
94
38
56
116
44
52
124
60
32
88
78
34
84
126
88
48
108
60
104
74
64
96
72
52
52
70
112
88
70
82
80
78
112
78
54
54
78
78
108
64
52
62
74
76
52
66
56
106
128
76
66
70
134
80
48
50
112
82
68
64
100
68
76
72
116
74
72
74
74
42
128
66
72
184
62
38
90
66
46
74
68
82
58
56
40
64
92
54
88
66
106
58
76
76
122
76
36
88
68
70
54
50
64
62
62
62
76
76
74
84
100
66
100
88
100
68
82
36
62
58
76
70
54
64
80
68
86
44
88
42
58
84
90
88
114
70
116
94
66
80
112
72
88
72
100
84
88
50
62
36
68
56
70
150
50
114
56
56
54
66
92
74
96
70
68
82
100
98
92
88
64
106
152
120
42
56
52
86
94
66
76
74
58
54
58
106
54
88
52
74
82
60
82
74
118
50
86
126
54
82
60
60
72
48
94
68
116
78
68
58
36
80
54
74
36
82
74
94
40
64
48
70
38
112
92
60
64
84
36
104
68
102
122
94
80
46
84
74
76
124
68
62
76
60
88
64
104
72
50
72
44
70
68
68
70
164
68
62
58
64
80
42
76
102
50
66
76
60
98
114
78
100
84
60
100
56
58
52
122
44
112
48
66
76
116
76
64
64
88
34
48
98
52
78
76
130
64
62
58
68
68
118
54
74
78
60
100
56
58
90
72
66
126
86
68
82
92
68
102
70
58
106
134
90
78
70
78
84
88
74
60
90
98
44
48
70
100
68
108
52
52
98
46
114
68
94
48
100
68
64
72
78
56
66
92
90
106
76
60
90
98
74
36
40
82
70
84
90
96
54
66
52
38
150
86
72
64
44
170
78
72
92
86
106
128
64
88
60
60
78
52
52
70
68
70
66
72
56
76
98
84
52
56
112
54
62
50
44
50
84
48
76
72
68
74
74
78
70
56
72
110
158
88
108
96
38
58
62
32
70
74
52
84
150
52
62
54
64
68
144
70
50
66
112
72
62
56
30
64
60
76
100
94
78
66
86
86
148
58
76
74
68
34
34
68
84
130
38
60
54
74
134
88
82
78
94
62
70
90
60
116
66
80
86
90
70
78
82
82
82
82
82
30
72
78
70
242
92
46
64
56
86
44
94
64
60
66
54
76
60
86
96
46
66
128
60
98
62
168
60
120
104
100
54
56
32
70
86
70
90
72
78
66
56
96
70
88
54
146
48
78
96
42
54
70
68
36
78
106
44
40
74
32
58
86
64
92
38
64
48
86
152
68
40
44
92
54
160
92
138
134
68
40
56
72
122
70
74
64
146
96
58
162
40
70
86
52
64
116
146
52
62
84
80
58
70
90
88
44
82
68
32
130
108
124
118
120
96
56
86
68
88
66
42
62
60
74
94
82
46
108
40
70
78
92
66
64
84
66
56
98
162
76
54
70
78
66
80
42
70
116
96
170
58
74
92
110
60
96
116
72
80
108
70
52
44
92
52
72
50
54
52
58
52
66
54
74
70
52
74
120
112
72
58
82
100
62
94
40
88
54
80
86
122
138
102
60
76
70
76
132
60
94
108
66
86
70
60
60
64
70
78
52
54
48
68
88
72
56
88
36
54
32
112
118
148
76
52
108
70
52
56
46
86
90
84
50
38
168
50
50
76
88
74
64
60
68
60
46
78
84
56
70
62
68
54
74
58
104
54
84
80
68
116
36
66
152
48
86
116
62
62
76
64
68
80
74
78
50
94
70
62
44
96
38
82
60
68
88
68
86
108
78
32
48
150
84
52
78
154
108
68
98
88
56
82
80
78
48
42
72
118
48
62
62
88
86
68
40
100
98
86
56
74
188
112
50
54
54
60
40
74
52
62
50
66
94
92
54
76
48
54
76
96
80
112
72
94
72
48
74
70
84
74
76
90
66
54
58
54
94
54
84
70
38
194
60
60
82
68
64
126
80
64
68
116
78
36
90
60
88
50
62
52
92
40
76
84
60
98
94
84
60
80
108
66
92
52
50
50
74
88
178
72
72
76
48
254
66
88
48
42
76
84
90
68
60
84
70
126
102
72
68
78
148
70
62
70
94
78
60
110
30
108
110
52
98
128
124
140
104
74
96
66
98
72
92
130
76
86
78
90
30
44
52
42
80
84
90
58
76
72
88
118
62
86
132
110
64
144
74
54
122
90
68
66
62
54
168
106
200
46
220
62
72
98
120
58
76
54
54
60
76
36
38
66
56
76
44
88
62
108
54
54
76
64
56
74
50
90
38
52
66
58
86
68
54
58
94
82
122
66
80
48
98
64
144
70
64
46
46
58
86
120
194
62
62
60
50
116
56
100
50
70
74
40
82
82
136
100
90
88
42
104
110
60
90
96
116
36
72
98
86
78
60
202
44
74
104
86
76
36
118
66
82
62
70
66
150
70
92
62
76
112
52
52
64
120
132
70
58
66
70
66
68
46
64
70
80
46
38
64
126
40
62
78
62
96
96
48
94
70
70
88
74
68
84
104
58
64
66
108
64
96
84
76
40
38
144
132
76
68
66
66
82
86
56
56
50
54
56
64
108
122
64
112
60
66
72
60
62
66
108
98
34
100
90
58
74
46
72
68
70
62
68
94
78
114
78
52
54
86
54
74
96
80
60
54
94
78
108
60
56
82
110
128
74
62
72
52
98
84
114
90
72
84
56
40
76
64
54
74
30
66
70
74
50
104
116
56
58
144
90
58
90
76
60
76
56
102
66
66
50
70
82
68
74
56
40
120
66
52
56
158
76
90
92
60
58
64
54
118
48
58
90
62
64
84
62
78
140
42
66
54
64
84
60
94
82
64
30
114
76
92
90
48
60
74
114
46
78
48
60
94
46
86
96
66
38
130
88
116
84
120
202
94
44
70
38
90
62
136
74
62
36
48
98
72
60
128
40
54
76
80
72
112
78
42
78
130
156
66
50
76
34
86
36
72
126
156
84
152
64
212
38
60
54
74
34
52
60
78
72
94
168
74
72
60
82
128
72
126
152
104
50
76
60
74
102
90
38
66
138
76
56
94
68
62
50
64
100
54
54
94
66
40
86
72
70
46
76
54
112
60
84
50
104
74
114
48
30
54
66
42
72
54
42
74
94
52
72
84
48
76
64
72
82
76
62
44
104
100
54
88
72
116
46
46
108
52
106
62
88
64
86
114
82
106
52
78
54
106
48
58
54
54
54
46
58
72
96
168
64
50
102
56
48
76
80
58
74
50
84
62
36
40
42
66
64
60
88
60
54
44
102
108
60
60
104
190
48
100
96
96
40
30
58
104
74
70
80
88
82
48
68
54
88
82
80
82
72
82
32
80
52
96
172
80
40
38
84
56
86
64
100
66
82
70
106
66
50
90
130
82
42
72
82
74
98
118
58
66
68
58
200
60
66
60
56
70
86
84
52
84
78
94
116
68
88
62
54
92
68
74
82
102
42
66
72
96
72
88
74
82
70
100
60
40
122
70
68
50
114
44
68
48
46
100
78
86
68
66
96
94
42
46
58
74
92
82
70
48
66
58
74
90
88
88
140
54
82
78
76
84
62
58
58
66
88
44
54
102
82
54
142
108
130
86
72
80
46
96
54
80
74
120
70
56
92
62
60
148
58
66
40
138
54
84
80
78
62
50
74
112
38
78
88
60
158
94
68
44
86
76
54
44
100
56
124
58
74
70
68
74
72
54
82
66
56
90
68
50
50
66
68
90
72
64
102
86
118
118
90
50
70
90
76
72
96
90
66
72
60
110
116
88
156
76
160
144
68
86
132
44
112
88
56
70
46
104
50
104
64
56
58
92
60
126
72
138
72
84
58
78
48
52
90
114
66
66
102
50
48
108
58
52
82
44
78
52
72
90
130
172
68
104
36
72
130
56
116
72
60
82
66
46
94
108
70
126
36
52
74
98
40
80
44
54
78
84
98
42
44
154
56
76
62
80
110
88
64
52
72
62
80
48
62
86
94
92
74
62
72
94
84
74
100
50
100
48
80
100
78
100
56
80
40
68
60
102
84
122
70
78
42
80
60
122
144
76
142
74
140
84
48
58
68
96
44
62
84
84
74
42
84
38
128
64
68
58
66
82
66
76
40
38
60
66
70
74
78
74
60
138
148
60
102
68
122
132
66
60
42
102
74
64
54
70
66
52
104
72
80
66
68
58
142
148
46
74
70
42
54
52
112
68
78
98
46
76
38
76
62
56
56
94
80
76
116
88
102
50
62
80
92
116
50
60
86
56
76
34
96
62
86
64
88
172
100
72
76
72
68
82
92
54
98
104
66
76
84
52
78
64
58
74
58
50
82
116
52
46
62
68
110
104
46
68
142
76
54
76
54
54
48
58
60
82
88
142
118
48
72
88
66
84
112
66
104
44
90
104
56
56
248
48
160
44
80
66
84
82
86
98
48
64
58
72
80
62
68
78
76
162
94
72
70
66
76
88
112
124
78
72
98
42
58
54
72
48
74
104
54
76
78
74
116
68
86
50
68
58
52
54
86
144
48
78
52
66
76
80
78
122
78
62
78
146
74
68
72
68
42
116
82
62
60
96
74
42
222
52
132
62
52
100
76
62
74
114
32
64
92
112
76
64
104
52
98
66
84
140
48
46
78
48
70
66
56
60
62
88
64
94
64
50
90
44
44
46
118
152
48
42
82
74
84
68
56
170
122
48
54
56
88
98
116
84
38
80
108
92
78
64
82
56
112
70
62
96
46
80
64
66
82
82
150
58
90
68
64
116
48
104
66
62
78
46
90
82
56
120
52
58
76
80
106
66
46
42
50
54
74
36
76
58
82
36
112
86
74
50
64
70
58
86
76
118
68
58
74
78
96
96
64
84
78
62
124
30
64
54
148
84
96
76
90
74
60
46
72
112
76
72
54
46
62
78
182
106
142
64
52
190
158
56
88
84
70
114
46
82
88
30
50
102
94
86
98
42
66
78
132
54
92
46
116
118
74
70
70
62
68
80
72
86
70
104
86
44
96
72
78
78
48
86
88
88
90
74
74
152
58
56
100
48
46
70
36
84
132
50
32
70
76
100
68
58
50
48
106
74
128
70
60
58
102
58
78
38
102
54
66
62
72
64
72
80
146
88
98
36
128
90
96
48
146
68
50
68
106
34
104
70
104
48
86
90
98
88
172
94
84
94
40
88
74
58
104
64
74
70
160
54
52
134
60
110
68
142
62
58
58
76
40
58
40
96
54
82
58
32
60
54
70
48
72
66
82
112
80
96
208
46
42
62
122
58
42
156
100
40
96
140
38
126
68
68
74
52
62
76
68
96
96
44
82
50
72
58
60
64
78
60
66
58
68
110
46
30
160
62
82
82
118
76
132
82
52
162
116
100
82
72
70
42
50
60
72
68
68
48
120
122
80
94
76
60
84
80
102
90
42
64
92
76
50
110
56
70
40
46
52
64
122
76
50
38
120
86
64
62
72
48
52
46
84
100
80
62
90
68
72
102
84
100
50
48
58
72
48
104
62
62
64
84
86
62
42
72
150
96
66
68
64
56
96
50
94
60
66
90
102
48
56
66
132
68
56
116
132
94
98
70
78
170
100
70
62
44
94
64
78
66
66
82
104
50
76
90
124
64
42
120
82
84
48
68
54
120
74
68
100
190
66
66
82
38
46
58
60
48
40
96
150
54
114
84
34
64
56
92
96
134
58
52
70
90
100
72
76
76
52
70
64
72
108
38
52
70
52
80
76
84
58
100
70
96
60
80
76
88
182
214
82
72
50
52
52
54
86
130
72
32
48
170
70
44
36
136
68
86
150
112
76
74
122
132
56
72
88
134
80
40
66
92
56
48
78
108
100
54
72
56
84
52
104
86
66
52
46
60
44
92
86
54
52
40
70
58
86
150
100
82
76
58
110
64
52
56
50
32
56
84
68
52
66
54
56
72
74
48
54
62
62
74
64
98
90
110
56
106
156
58
82
62
50
94
144
82
122
96
68
62
52
76
76
76
32
96
68
58
70
62
118
64
46
56
118
98
100
70
92
62
86
60
34
56
54
82
76
74
86
58
112
56
34
82
52
60
76
74
94
52
98
66
70
90
102
54
94
116
98
54
52
56
76
92
80
116
54
40
68
80
130
86
82
40
40
48
30
64
60
76
216
46
44
130
82
118
54
76
94
72
102
42
68
42
68
50
66
88
56
40
86
80
60
68
96
42
46
58
70
88
108
94
44
68
104
70
134
72
64
50
64
88
62
102
74
88
68
74
76
54
76
34
82
46
106
112
66
146
90
62
32
84
72
70
62
36
70
92
90
70
128
72
106
122
74
78
78
72
30
132
70
62
62
70
92
54
78
76
64
88
106
60
56
64
62
88
76
84
72
176
74
68
100
66
96
178
58
98
174
64
96
74
34
42
76
108
40
118
58
88
106
58
162
36
108
42
54
60
106
80
68
104
128
46
66
200
62
136
60
78
56
96
82
82
56
76
32
32
44
76
66
124
64
76
62
60
68
40
148
62
46
112
38
56
58
82
86
80
92
122
56
76
74
46
82
58
52
60
64
34
150
30
162
62
72
42
70
96
66
58
42
156
80
116
66
48
78
52
92
76
74
48
94
78
80
70
84
58
58
108
56
116
66
62
52
38
54
88
60
78
58
44
118
74
54
46
98
44
96
74
142
110
108
52
48
56
134
96
78
54
92
40
76
76
32
76
50
68
50
58
124
104
72
90
76
60
84
44
66
134
40
116
56
70
92
106
138
82
94
62
82
76
80
68
58
142
88
66
70
52
76
46
52
62
56
54
98
64
96
66
90
32
52
90
136
70
66
46
62
68
72
144
96
52
98
78
84
98
60
80
64
82
44
100
62
68
66
36
50
68
58
118
114
54
54
44
74
44
92
52
72
76
96
62
68
150
66
108
88
52
62
84
38
70
138
58
58
84
56
50
94
88
74
70
108
76
64
166
50
84
56
32
82
62
82
92
42
34
66
50
64
54
62
44
158
60
62
92
66
56
74
76
38
52
70
70
54
42
52
98
100
88
46
76
92
74
74
118
64
76
84
66
66
86
102
90
64
90
66
108
166
52
82
64
72
58
66
54
84
76
74
70
140
74
110
44
44
56
74
80
62
156
50
102
74
58
76
78
56
120
40
86
78
68
94
60
98
90
154
70
50
62
64
72
108
64
54
50
68
98
82
74
180
74
50
70
58
74
130
78
34
44
68
66
68
72
98
80
40
44
64
68
64
70
244
54
70
74
222
70
106
62
44
78
50
46
66
108
66
64
76
60
88
58
54
38
90
78
72
58
84
44
56
76
84
42
88
96
76
74
86
50
32
96
38
60
64
68
92
106
44
46
158
106
78
84
44
62
58
62
156
60
86
72
62
50
84
36
60
114
54
80
62
100
50
64
50
64
52
116
108
40
86
72
118
78
90
42
48
40
42
82
96
80
86
58
48
112
60
56
42
68
104
102
56
56
74
74
38
40
38
82
100
88
86
162
64
68
66
52
62
58
38
70
52
60
106
64
96
46
34
62
104
62
70
44
80
72
58
88
138
90
56
50
52
52
66
56
62
54
90
70
68
120
44
78
70
64
60
70
118
142
64
78
90
54
92
74
94
102
44
58
68
68
162
118
62
122
66
72
68
92
74
52
58
80
56
52
50
48
54
72
94
62
142
140
76
56
118
34
64
148
86
52
56
76
128
68
86
66
60
52
54
60
56
56
98
112
60
92
86
66
42
106
48
58
46
62
72
54
86
70
32
86
148
114
216
32
50
206
164
62
138
68
44
114
38
72
80
60
86
108
48
52
46
128
52
62
70
108
40
56
82
72
90
76
122
70
46
42
136
64
104
100
80
130
32
56
48
36
74
94
64
44
54
92
60
78
72
88
120
88
58
170
104
52
162
92
150
86
54
56
116
152
48
60
80
96
78
86
40
56
80
68
164
60
66
88
98
84
96
74
56
58
72
52
48
84
74
74
68
96
50
50
46
90
66
50
52
84
70
88
88
54
58
80
78
62
70
126
78
112
110
94
86
82
132
220
50
90
64
88
80
36
96
70
78
74
38
66
94
54
54
128
242
86
86
66
160
36
64
82
64
82
66
68
60
94
50
66
82
84
112
76
64
50
38
44
58
60
132
62
60
36
76
64
100
54
112
106
94
38
78
66
46
60
40
70
38
110
66
68
66
148
72
84
86
90
140
76
86
104
58
60
54
32
62
50
44
54
54
78
66
92
68
72
124
56
58
62
96
68
82
108
48
92
170
94
66
78
114
176
50
80
64
72
54
44
44
88
76
88
82
64
54
48
70
64
52
68
110
46
74
72
52
90
126
124
86
62
82
60
58
54
106
82
90
76
70
64
68
74
166
60
104
112
54
88
132
74
58
64
56
36
34
44
64
66
112
122
70
144
78
54
58
46
72
40
76
82
70
46
66
80
42
252
90
62
68
66
34
98
92
166
58
56
32
142
54
80
64
52
88
86
52
62
78
68
88
66
58
36
72
82
64
50
244
74
70
90
40
36
62
52
84
68
40
112
70
88
52
40
56
144
68
34
160
32
82
70
90
64
54
70
80
126
42
112
90
170
74
104
82
90
80
98
104
56
64
52
56
46
86
44
96
50
80
104
42
46
50
84
54
50
70
44
52
54
52
60
126
122
90
68
140
56
68
68
54
60
66
70
78
64
142
70
82
54
88
36
82
76
42
52
44
40
78
56
80
62
58
82
64
66
86
84
44
84
68
90
74
84
114
78
36
52
80
40
78
66
98
64
50
84
98
60
44
74
62
56
62
34
56
48
160
102
144
88
48
62
36
88
82
64
64
152
64
34
66
40
70
44
118
108
70
48
64
96
92
48
46
130
96
128
70
60
64
78
166
84
80
70
94
128
66
84
38
68
64
78
60
88
58
74
64
54
62
94
40
94
84
52
90
68
52
66
72
74
72
86
116
108
72
50
84
88
58
92
104
56
34
90
98
68
88
84
62
44
50
62
66
90
88
54
92
64
38
80
44
58
40
50
56
96
52
62
44
56
72
72
96
72
56
60
52
68
60
44
72
66
68
108
62
54
40
108
90
92
58
56
72
56
34
50
34
94
60
72
172
52
68
66
76
74
66
104
80
104
92
134
88
102
88
96
186
204
52
60
54
100
64
78
76
48
70
46
98
106
104
86
52
58
64
64
72
88
86
58
88
30
82
98
52
106
86
38
64
90
38
104
88
48
36
80
98
94
120
50
128
74
54
114
34
96
42
72
114
66
54
102
56
38
62
70
94
90
44
64
70
98
46
38
98
38
88
56
48
62
58
118
78
70
68
68
54
102
76
64
88
102
46
136
64
92
52
72
70
42
112
70
116
72
58
116
48
98
96
66
50
62
58
146
134
84
52
64
90
86
54
64
192
58
100
52
54
64
104
46
68
64
60
76
74
60
62
112
50
56
94
60
96
42
52
70
72
38
66
84
64
88
98
84
96
228
94
62
66
68
84
92
56
30
98
68
66
90
44
86
48
76
40
70
68
54
98
76
136
128
48
70
86
48
92
78
58
92
58
90
102
102
56
62
66
122
76
78
70
54
62
76
118
154
64
38
58
44
62
64
96
84
148
68
46
74
68
76
76
96
56
116
88
72
74
90
136
62
32
66
76
72
78
58
120
76
64
80
46
78
80
62
54
104
122
84
74
44
82
74
92
66
52
36
48
60
132
78
110
70
76
64
52
64
80
70
92
84
98
70
46
38
40
74
68
124
58
102
84
52
62
74
62
64
48
40
58
206
32
42
50
80
66
112
50
96
72
104
60
124
64
72
52
44
62
68
78
84
68
82
112
70
70
36
46
46
84
58
74
52
42
38
56
60
98
96
56
206
44
80
146
54
74
96
56
82
68
32
160
64
64
50
52
90
112
88
176
114
76
54
38
30
66
74
76
40
88
72
34
56
42
56
46
182
102
70
168
184
104
66
60
84
160
146
56
70
92
70
84
76
50
40
68
42
62
62
92
86
60
66
130
80
60
64
108
84
144
54
66
76
36
52
58
86
56
74
88
62
72
86
50
56
86
46
72
70
52
64
112
108
158
88
62
92
84
66
104
82
84
56
80
40
70
42
90
64
92
106
64
62
36
74
92
54
80
66
48
118
60
76
60
82
86
62
56
40
42
74
48
58
48
92
60
36
58
60
42
70
70
78
58
50
76
62
106
86
56
42
88
70
72
86
90
46
94
98
36
56
36
48
56
62
70
72
56
56
72
94
54
76
62
106
62
140
96
124
102
42
56
64
56
80
70
72
60
46
88
44
64
44
54
44
46
122
94
70
138
78
100
216
64
82
108
76
64
38
72
106
122
142
58
78
34
40
58
46
56
68
88
74
56
94
66
80
72
34
62
48
58
72
86
52
86
66
62
46
72
60
34
56
72
62
70
98
46
76
52
84
50
64
72
54
68
48
56
78
64
82
68
82
82
58
94
60
50
70
68
80
58
56
70
44
40
64
52
138
86
58
62
56
44
92
46
74
68
42
150
72
86
82
74
70
58
52
80
68
74
156
90
60
50
86
50
50
46
94
80
96
60
48
62
56
62
40
82
82
66
74
112
40
54
170
62
76
46
68
58
52
174
94
48
128
184
58
84
104
58
60
74
94
46
36
68
118
50
66
72
78
90
156
116
66
40
96
160
50
54
78
128
44
54
92
104
142
132
58
32
116
52
64
70
102
88
76
30
50
56
94
84
72
138
68
52
72
92
120
60
168
84
182
86
40
36
96
50
64
64
38
68
60
44
52
80
96
66
82
92
30
62
76
42
34
92
72
76
60
60
84
134
74
68
54
68
106
70
44
68
78
34
66
60
48
66
94
100
42
56
248
38
98
90
88
86
48
48
74
74
144
132
72
74
62
122
88
50
82
66
64
44
102
54
66
88
92
60
44
66
188
90
40
72
74
72
68
44
78
64
86
112
112
48
74
58
44
90
90
92
86
76
62
68
156
42
42
38
98
68
102
78
128
32
110
40
72
86
90
58
42
106
56
126
68
96
84
48
92
98
70
60
56
128
60
54
46
190
44
50
122
62
110
66
76
90
38
40
36
106
80
104
92
56
52
134
148
116
106
94
48
54
62
110
82
44
64
84
134
52
64
146
62
90
38
62
76
148
54
48
94
132
48
36
70
64
96
130
72
66
60
54
84
98
70
130
38
110
58
34
150
68
58
90
104
88
116
56
62
114
46
44
52
92
72
64
38
50
94
52
66
52
68
78
52
46
88
110
60
62
82
70
54
58
40
58
70
56
46
96
58
68
32
186
76
82
34
62
52
30
34
90
40
104
68
74
86
42
102
164
134
62
66
58
80
86
50
72
122
72
50
94
172
104
106
100
30
114
60
88
176
72
50
48
54
76
36
192
86
56
48
84
52
54
142
84
60
42
64
70
74
140
84
60
88
34
40
42
50
68
46
94
60
210
46
70
116
76
64
128
62
60
94
72
98
64
90
62
76
144
50
64
90
58
54
56
68
74
88
102
40
60
52
52
56
76
62
60
72
82
108
62
110
88
90
72
128
38
36
52
94
40
40
38
232
58
34
34
68
94
114
46
108
56
58
90
52
52
92
34
102
68
68
88
64
54
56
84
54
60
56
58
68
44
78
32
84
78
78
48
58
70
196
32
42
76
56
94
74
126
128
120
80
54
48
52
76
56
54
80
114
62
66
116
154
122
78
70
60
58
52
72
84
106
72
110
62
100
56
62
78
78
128
176
96
54
60
62
108
58
74
86
62
70
64
100
84
114
66
182
30
82
58
50
124
92
112
58
60
62
104
46
76
72
94
70
48
36
78
114
86
70
138
104
64
58
64
58
84
120
58
42
78
188
60
76
78
76
74
80
178
56
62
68
92
48
86
60
58
68
56
68
46
96
80
86
92
76
52
64
74
68
76
114
44
72
70
62
90
90
48
80
92
74
102
84
54
52
86
54
82
68
76
140
126
126
48
68
36
42
134
78
30
64
84
40
100
48
94
72
66
72
98
100
50
68
60
132
52
86
76
54
74
92
58
44
46
68
72
86
94
86
66
70
66
76
68
52
62
92
70
60
84
118
72
76
50
40
122
50
72
176
118
34
118
72
58
112
56
50
60
58
38
76
42
46
52
50
72
62
52
38
74
106
46
56
46
76
54
62
74
88
100
72
56
92
84
74
82
58
90
120
74
86
72
54
90
96
32
70
94
80
62
82
52
86
78
32
38
84
38
102
60
62
102
56
88
110
30
58
80
110
46
54
90
60
68
78
166
74
78
56
64
102
84
82
64
60
64
66
58
60
74
48
96
90
64
58
54
148
68
54
102
42
92
70
66
58
62
120
44
112
66
78
44
106
130
52
108
102
104
48
36
44
58
98
46
38
64
44
76
116
52
38
58
66
72
108
82
50
66
72
96
84
52
92
50
94
48
100
132
60
60
60
56
68
68
66
60
64
92
58
100
76
72
94
58
40
44
56
84
58
70
48
126
34
90
94
58
86
60
86
110
78
86
58
52
54
62
86
66
44
50
66
46
94
76
172
70
34
72
98
126
74
70
54
76
84
50
92
54
62
50
88
50
64
148
108
124
84
78
46
76
64
30
62
108
74
62
78
54
78
62
36
102
40
66
94
114
76
52
76
74
98
56
50
74
76
124
58
54
78
58
66
86
62
94
30
46
86
226
72
46
152
62
150
94
92
40
56
90
116
58
98
50
82
152
80
80
54
44
60
96
76
98
76
50
78
76
136
94
90
108
60
64
64
62
52
94
102
164
60
70
46
82
68
64
56
98
82
56
56
52
92
54
104
98
104
86
50
54
62
98
110
62
60
70
76
82
108
44
78
90
72
52
40
60
30
40
58
114
56
36
58
46
32
106
62
50
56
38
52
68
58
68
82
62
98
68
54
74
66
92
74
68
80
124
46
46
32
74
108
76
42
94
84
72
84
38
224
114
72
52
34
84
72
82
50
132
92
130
72
54
54
98
80
44
82
104
64
44
42
74
110
42
92
52
70
168
66
54
64
64
74
92
66
106
130
60
112
54
114
66
96
36
46
114
64
112
48
102
64
78
50
34
66
46
36
72
98
72
78
64
56
62
62
120
60
96
62
138
70
82
128
72
100
64
70
60
140
88
56
70
46
84
68
180
74
70
68
58
60
106
72
126
140
86
46
60
72
54
72
74
60
146
74
74
46
142
42
66
134
54
56
96
48
86
76
58
36
102
66
78
90
50
100
174
56
58
52
72
142
82
96
108
62
98
54
30
100
70
102
58
72
122
114
84
100
66
56
32
74
92
90
80
84
44
74
98
76
102
56
150
92
44
64
64
64
146
94
66
34
56
48
50
112
44
48
106
56
54
38
46
72
80
86
56
52
84
62
144
76
70
70
70
122
66
96
130
46
92
68
44
108
90
58
64
54
40
40
74
60
80
46
72
60
106
92
66
44
102
66
98
104
40
50
84
66
112
40
92
88
112
68
74
72
54
74
86
62
82
52
52
96
56
54
52
124
44
74
58
78
108
90
68
84
140
146
54
46
84
60
66
56
82
84
68
56
74
64
64
104
60
74
76
124
86
150
54
102
58
52
80
52
70
68
70
66
78
118
54
84
98
198
140
74
64
62
70
78
46
68
72
76
62
88
98
80
116
70
52
60
100
88
54
52
56
50
58
98
96
86
116
80
82
46
114
120
72
32
62
110
64
60
94
58
44
124
92
60
108
82
78
54
50
70
100
136
56
80
70
74
56
132
76
100
78
104
108
66
76
254
70
52
72
80
78
46
32
80
90
54
30
78
58
66
64
80
114
60
66
66
58
84
102
42
78
68
52
126
78
80
66
68
66
48
52
84
66
48
46
66
74
72
50
88
48
72
66
60
94
72
88
48
52
92
54
42
74
64
64
50
84
72
84
60
50
78
58
88
130
50
64
76
60
74
56
78
94
84
58
68
74
170
56
58
62
66
64
40
64
66
56
64
90
48
50
82
100
62
106
86
50
54
82
70
210
48
42
74
62
52
100
106
50
114
42
120
78
100
70
64
214
38
66
70
66
130
64
90
98
86
38
50
54
128
96
72
58
70
84
86
102
54
144
102
76
36
92
76
74
40
66
92
34
56
34
98
76
122
66
64
144
50
56
56
56
54
38
120
94
84
152
68
62
62
44
98
76
110
44
56
86
38
78
82
70
58
58
88
74
78
70
80
54
38
48
68
32
72
152
40
92
58
102
100
50
58
118
90
80
52
76
74
80
78
68
66
98
60
58
202
50
78
96
72
72
66
84
50
62
68
102
54
84
128
76
66
72
56
86
102
48
36
134
70
78
80
168
62
64
52
112
96
106
54
80
48
70
56
74
36
80
104
162
50
54
50
30
72
90
60
74
64
50
32
82
74
100
102
48
84
66
62
136
90
54
60
60
50
68
100
84
60
72
40
96
48
72
58
76
62
52
84
68
68
56
68
84
76
92
74
44
152
60
70
74
52
76
62
54
68
56
60
48
54
72
84
98
96
64
94
96
68
68
58
56
64
102
78
160
82
122
76
88
76
88
52
38
82
56
122
62
46
50
52
168
94
62
34
84
64
80
104
46
80
68
44
46
68
104
136
114
44
70
46
82
54
108
56
86
192
72
76
64
108
86
56
50
48
68
66
50
38
68
48
86
116
82
96
88
52
38
48
72
68
204
60
54
58
78
74
68
54
118
66
70
50
134
74
110
148
44
116
54
56
88
78
66
68
62
40
58
92
56
58
144
76
82
88
64
70
40
82
56
64
70
56
74
68
136
160
132
60
64
108
56
70
76
80
64
96
64
74
74
66
80
46
78
66
52
112
74
90
116
78
80
66
152
98
68
56
56
62
98
88
54
80
80
54
58
98
62
52
142
92
54
90
112
58
56
74
98
36
62
62
66
64
68
52
66
66
84
64
64
66
106
110
70
44
72
92
56
32
86
32
66
44
84
112
94
54
80
104
88
56
86
128
58
72
68
94
60
112
74
34
62
48
72
84
88
52
104
70
112
72
66
100
40
60
66
38
82
62
82
60
56
82
68
60
34
42
66
84
60
48
66
48
84
80
88
52
80
72
64
106
54
56
50
62
88
48
82
58
52
56
76
70
36
76
44
62
70
46
112
44
68
74
114
58
98
40
56
114
48
152
42
98
52
110
90
68
86
46
82
118
112
104
104
54
36
70
60
74
52
44
40
58
62
86
62
140
62
82
88
80
98
94
38
106
60
116
120
98
58
74
66
38
52
42
96
60
56
66
68
74
46
54
126
92
56
74
46
84
68
58
62
100
58
60
48
64
120
76
42
56
116
88
98
44
186
56
46
72
82
48
50
54
50
102
78
58
62
52
42
88
72
78
74
86
60
30
76
80
104
74
48
88
106
80
76
72
52
70
56
64
112
88
152
50
92
48
84
98
80
94
68
82
36
100
146
88
40
92
102
44
82
92
70
94
86
72
94
68
74
66
152
98
42
204
56
78
44
56
76
42
80
44
80
106
58
106
108
68
70
94
62
94
84
66
54
62
94
90
72
74
34
100
70
60
94
58
106
58
78
62
76
84
40
88
60
162
70
128
48
54
62
36
78
74
74
62
80
78
64
76
72
116
60
40
98
34
58
56
64
100
48
78
84
50
66
90
60
78
64
132
66
100
116
54
106
86
64
60
46
46
52
98
84
86
124
56
46
64
46
76
52
54
114
88
58
90
56
88
114
88
64
90
86
66
58
74
82
42
52
82
74
104
58
48
62
76
72
58
92
114
78
76
32
78
76
68
58
66
96
64
78
78
126
66
88
58
84
66
76
70
78
80
82
50
64
124
136
38
58
212
100
74
132
152
110
52
50
138
58
52
40
128
56
78
82
54
72
46
78
66
74
52
52
100
228
66
42
54
70
86
72
150
38
36
70
74
46
58
114
52
90
36
98
48
56
74
98
50
86
60
170
78
78
60
52
130
72
108
70
96
44
42
76
38
68
44
84
110
150
30
46
152
64
84
52
64
84
48
128
64
60
62
32
186
86
164
80
72
44
128
58
66
54
96
60
100
52
102
52
48
64
60
100
54
104
80
120
88
78
54
136
58
52
86
48
76
88
66
80
52
98
140
170
190
56
42
136
84
66
66
98
56
52
134
58
60
86
72
78
66
94
132
70
90
52
90
122
58
70
38
104
74
72
100
46
62
96
76
66
84
70
104
62
44
48
150
112
134
84
72
74
70
150
76
34
54
42
32
66
128
78
76
122
56
58
84
66
54
68
68
74
96
74
52
84
60
90
62
46
74
94
66
102
80
64
68
112
52
82
48
72
54
46
90
108
80
44
62
160
66
52
62
42
52
48
110
50
134
64
92
98
100
106
60
46
76
54
40
104
92
78
106
62
36
48
64
66
96
46
62
84
72
126
38
106
90
92
62
42
74
82
76
106
62
44
110
72
56
52
74
52
170
52
88
176
86
94
76
108
80
64
60
66
62
74
122
90
60
82
76
50
58
52
218
44
116
44
62
72
32
92
88
76
128
52
74
98
76
52
74
48
60
80
82
36
78
108
86
86
100
42
62
76
68
66
60
82
104
38
52
48
76
94
150
44
50
78
64
82
52
100
52
64
148
98
78
74
48
58
132
60
38
58
50
254
78
80
92
82
64
122
50
52
98
96
146
34
132
108
88
62
42
38
74
54
60
92
58
58
72
48
44
88
40
92
112
84
78
46
98
76
54
76
62
50
36
38
56
56
56
36
80
62
38
60
54
64
54
62
40
52
44
74
48
114
66
82
36
80
100
116
84
34
76
116
50
52
156
92
74
80
128
54
74
76
142
78
68
78
60
46
98
58
58
30
82
62
78
90
44
92
48
72
62
40
52
68
64
72
52
74
80
40
36
80
70
82
76
72
150
58
70
46
38
52
62
46
50
64
112
72
56
78
52
44
126
62
88
44
196
130
94
80
78
62
68
102
94
64
78
74
78
48
98
162
118
62
112
72
62
60
106
54
64
90
62
78
44
92
50
44
56
92
54
80
44
42
122
54
66
52
60
50
130
84
58
36
98
36
66
46
52
46
96
104
84
98
54
104
78
72
34
60
136
110
64
44
48
62
80
72
62
52
58
68
62
58
62
86
50
62
78
112
104
54
70
96
132
148
80
52
70
74
92
58
78
82
76
66
44
70
72
82
42
34
54
66
84
42
100
98
44
160
100
132
66
36
48
70
40
48
52
58
90
62
62
58
102
76
90
132
90
98
106
214
44
46
56
104
102
88
54
54
106
108
42
54
60
112
90
50
42
70
48
76
38
34
62
54
44
64
56
60
54
52
66
112
64
66
68
44
38
40
36
68
90
120
54
38
62
114
32
46
52
88
84
64
132
44
76
48
66
46
34
44
52
72
98
72
62
134
30
50
88
84
70
52
64
48
76
34
68
108
82
68
72
118
86
72
90
58
42
118
42
36
86
228
74
66
48
62
88
74
60
40
54
60
50
44
142
72
88
70
72
78
98
44
100
80
58
148
78
98
42
94
120
104
52
52
54
102
74
32
84
100
78
40
42
60
48
32
72
50
158
72
44
86
94
140
70
70
76
68
30
84
90
112
52
120
44
78
130
62
56
110
42
124
56
44
52
108
64
94
82
146
54
154
138
110
106
64
50
38
120
84
88
60
68
70
104
76
90
78
68
116
78
78
36
84
56
64
60
64
98
70
56
66
58
46
168
88
68
68
64
70
98
56
68
94
90
92
44
58
64
46
64
82
48
132
176
60
62
58
82
44
60
38
76
52
110
64
70
68
68
70
90
128
30
110
104
86
64
92
40
84
68
72
142
68
70
48
70
76
62
146
66
62
66
122
114
104
92
72
52
74
36
82
62
94
54
48
78
74
66
114
52
128
52
104
80
104
62
58
68
62
84
64
60
40
66
214
74
52
46
70
96
64
84
82
146
62
80
88
48
72
112
62
78
56
102
38
44
88
70
100
86
54
74
72
48
78
112
78
62
80
66
118
54
118
42
40
74
34
82
84
44
48
68
68
38
84
136
86
38
44
94
38
120
86
46
90
74
82
62
62
56
104
66
80
60
106
70
78
84
106
74
50
54
118
80
74
68
60
86
42
68
78
38
98
80
42
72
162
62
64
68
104
60
36
50
60
62
68
66
64
82
114
70
116
64
92
72
46
62
80
56
50
74
46
60
66
56
66
68
88
108
88
74
60
148
80
92
78
80
40
52
82
62
84
120
62
54
54
64
102
68
144
36
62
62
84
76
48
92
96
150
56
84
46
146
60
90
72
68
88
86
56
88
88
62
102
108
64
32
96
78
72
202
58
134
66
82
64
86
96
64
140
56
50
62
62
66
76
80
100
66
56
62
88
152
78
42
64
66
52
84
54
76
64
120
70
30
92
34
84
94
72
108
112
76
80
66
68
80
62
38
62
54
112
62
88
50
116
34
56
74
190
58
78
60
66
50
66
32
72
56
70
92
48
62
86
68
56
64
92
86
56
52
84
212
124
60
84
78
36
68
64
62
66
196
36
32
78
74
78
44
48
92
72
68
96
74
44
124
94
64
58
118
112
78
192
60
94
68
124
98
104
114
60
64
140
164
88
88
82
76
162
126
72
44
68
254
78
126
80
126
104
64
102
110
68
130
42
80
64
164
68
80
58
74
204
102
98
106
68
72
82
82
218
138
72
114
70
102
70
52
48
74
128
102
74
126
96
56
86
38
116
148
138
154
96
96
82
212
84
48
128
60
60
112
90
82
76
84
76
126
190
160
90
70
58
82
82
66
108
92
104
52
156
62
80
72
148
138
106
70
94
78
80
158
74
50
156
62
86
70
82
58
156
76
72
106
132
126
164
116
80
62
80
86
98
100
110
90
36
60
42
86
98
132
88
92
78
88
92
84
118
108
140
52
94
118
74
102
78
112
104
68
92
56
86
122
108
90
86
82
68
78
68
150
100
84
98
74
88
100
70
62
156
128
130
254
90
120
74
222
60
82
108
76
40
88
70
98
98
64
72
54
114
254
90
146
88
90
142
144
160
84
148
108
82
90
72
52
104
84
68
66
72
78
84
98
64
160
118
218
92
56
162
34
94
40
94
70
72
204
98
102
94
124
166
222
72
96
50
58
90
82
68
98
66
50
90
62
82
112
198
74
84
78
132
80
48
64
70
48
52
96
142
72
78
104
108
88
100
80
88
106
102
96
140
120
208
94
68
88
96
74
102
128
100
176
88
104
62
78
62
96
158
198
98
80
68
116
64
112
114
96
100
92
84
70
96
76
76
66
62
118
98
88
74
88
86
108
74
110
124
88
86
102
104
150
104
142
116
104
130
94
92
118
56
176
46
106
130
62
44
212
56
118
60
86
192
92
112
102
106
72
66
78
44
84
74
218
208
80
114
64
98
78
118
112
96
66
94
76
76
88
110
104
80
96
170
110
234
92
80
66
94
98
116
110
56
104
82
120
56
90
126
96
82
98
62
92
66
72
68
90
96
112
56
216
50
60
120
74
88
224
74
68
216
184
88
118
208
76
100
46
64
102
66
174
76
190
92
106
152
48
150
184
84
56
92
90
84
66
128
64
96
50
104
76
86
68
54
62
90
92
58
82
114
162
254
98
74
70
86
140
96
88
98
86
124
104
64
94
90
58
42
140
144
116
98
128
50
72
70
132
80
72
150
94
236
94
54
96
58
66
74
104
124
134
92
84
78
104
80
254
46
80
58
86
236
76
88
154
104
124
88
68
60
70
150
60
82
102
90
96
194
96
78
102
64
78
132
76
52
68
108
64
120
102
58
84
72
76
86
130
82
62
104
80
86
78
108
64
86
70
40
74
130
108
54
138
104
86
96
64
114
170
88
88
108
54
78
114
102
88
64
70
72
100
56
94
90
86
52
118
96
54
80
92
144
120
112
134
116
252
112
78
106
50
94
182
84
98
118
70
140
62
98
212
118
72
72
214
164
156
80
104
68
70
76
68
96
136
142
104
102
98
98
144
64
80
154
76
56
116
46
82
112
140
78
102
62
80
100
74
130
96
54
104
124
80
66
236
82
68
86
108
76
64
78
54
36
74
76
120
168
126
124
128
74
68
64
94
106
106
96
100
68
176
84
156
62
132
100
58
80
50
84
88
102
88
70
68
116
86
90
56
122
160
206
80
86
90
220
98
110
120
92
110
78
68
76
54
96
84
52
120
88
64
98
110
254
76
86
62
64
78
106
72
86
184
110
104
70
80
84
228
68
86
66
68
104
112
92
90
156
78
74
90
84
60
52
62
106
84
112
56
94
96
64
126
68
204
46
72
182
60
64
68
86
90
102
82
162
122
100
90
134
92
62
52
70
98
86
78
78
112
62
62
86
94
72
54
76
76
60
106
90
88
98
64
80
82
232
114
68
116
100
90
140
98
78
86
46
146
56
82
76
76
62
94
82
60
108
92
110
98
94
114
80
124
114
62
130
112
72
254
48
128
90
110
120
66
62
104
46
82
50
126
88
108
50
96
118
72
50
124
208
64
218
86
170
90
68
80
108
94
60
46
120
36
106
82
52
48
144
72
64
80
66
186
70
82
126
86
100
86
96
170
168
36
86
80
104
210
164
64
96
44
70
68
74
126
76
84
96
70
132
78
106
90
104
100
94
54
92
78
76
76
54
114
130
72
58
60
98
70
108
148
124
96
54
80
72
134
98
70
94
152
86
88
102
80
92
52
182
134
134
78
98
68
86
148
102
54
76
70
76
120
100
56
76
78
54
134
82
84
112
60
172
106
230
58
144
68
94
98
66
96
68
38
86
84
82
100
82
118
120
140
62
80
140
72
90
68
84
194
110
216
76
172
152
70
142
130
166
102
86
76
134
148
40
78
80
86
78
74
88
98
40
84
60
140
122
126
86
50
84
206
60
176
46
156
44
240
108
128
90
116
112
66
116
116
56
164
148
210
62
198
74
72
108
68
58
122
62
78
158
144
92
140
76
254
188
66
86
104
90
88
92
104
254
102
254
120
70
74
98
72
58
62
120
94
60
102
100
254
104
92
160
60
94
76
88
86
150
198
74
152
88
106
76
50
80
68
62
84
102
172
254
48
70
78
106
134
60
48
74
52
76
58
104
90
44
104
66
60
108
84
94
76
54
104
70
96
58
114
88
108
254
96
64
68
68
134
118
60
80
86
96
112
138
70
112
80
106
58
112
182
104
64
80
76
84
108
92
112
198
174
114
56
72
146
84
58
68
78
80
148
112
94
64
76
104
106
112
74
76
68
62
64
54
122
86
106
76
54
78
60
56
110
90
58
118
80
74
106
56
64
84
86
80
66
96
116
60
92
92
140
90
122
110
68
136
96
254
48
56
138
114
100
36
70
70
90
94
82
120
96
94
120
98
132
80
144
254
94
88
58
104
114
66
154
56
224
142
104
86
50
110
74
82
166
156
102
92
54
58
128
152
88
60
92
62
114
70
66
168
84
72
60
124
154
58
96
76
92
74
58
98
104
114
72
98
70
94
74
78
106
48
62
64
106
70
84
84
70
96
130
84
96
72
120
138
88
174
52
70
130
70
112
74
96
44
142
68
116
122
132
126
58
94
56
82
98
190
80
192
108
102
56
76
120
128
54
60
86
90
70
78
82
56
84
138
112
86
104
104
74
60
68
136
138
64
84
82
54
220
166
54
96
88
80
136
108
64
74
58
130
60
74
100
102
106
158
74
88
70
118
138
68
92
64
88
122
112
64
94
134
134
134
128
76
70
80
48
92
60
44
108
102
86
90
160
234
52
94
108
62
66
56
88
94
104
106
86
104
106
104
82
188
160
144
118
246
102
108
64
106
62
70
78
84
74
102
88
134
172
140
142
176
66
232
186
58
86
80
98
98
80
80
92
76
54
254
72
96
234
44
110
230
126
254
116
70
66
102
90
86
112
90
92
122
54
58
136
128
98
254
130
98
104
100
92
90
78
66
94
254
76
112
138
80
54
88
106
254
124
66
78
78
126
80
70
102
116
62
98
92
66
254
206
128
94
96
48
74
96
72
170
80
100
166
86
156
108
88
52
116
142
58
74
120
80
36
66
58
66
68
116
92
122
184
102
190
54
74
86
118
220
74
156
62
36
70
74
104
122
108
94
110
94
82
64
160
76
134
74
118
82
106
88
120
64
82
140
88
88
92
94
84
66
90
58
72
84
110
130
70
180
80
112
134
140
68
62
106
254
136
110
72
70
80
74
192
100
104
92
60
50
64
116
160
112
96
70
76
184
106
74
82
116
106
120
88
78
88
88
46
130
100
104
96
70
170
52
92
142
170
60
138
68
198
62
86
60
148
120
142
150
82
92
82
102
144
120
94
76
88
60
80
102
90
66
128
68
172
46
98
76
68
60
122
62
104
124
78
96
120
120
94
70
126
94
94
150
56
70
70
136
62
136
128
118
104
54
80
100
86
70
74
60
106
108
94
60
78
80
142
144
128
128
80
140
74
120
142
116
60
76
130
150
68
82
88
210
116
44
90
122
140
82
150
102
112
82
110
60
104
64
56
150
94
106
72
170
122
108
76
104
236
96
48
114
114
90
64
94
74
148
64
76
98
66
64
128
76
112
100
90
156
76
108
92
70
68
140
94
74
86
132
62
120
62
160
74
92
144
72
74
94
68
88
82
64
74
104
102
90
90
86
100
98
82
94
86
78
64
86
102
114
98
78
112
86
72
82
86
74
66
96
76
60
110
74
106
62
58
70
186
68
82
90
204
118
70
104
86
76
68
44
124
78
110
90
70
70
144
120
76
110
112
86
100
66
138
104
254
50
128
76
212
118
134
232
74
54
74
80
150
52
66
56
54
110
90
84
116
70
254
62
72
50
192
112
78
102
154
122
72
134
234
168
60
254
76
108
114
98
62
86
254
66
68
150
80
78
118
112
120
110
84
70
212
132
96
128
124
198
50
166
146
132
88
58
86
64
104
122
84
92
84
174
90
236
40
148
78
90
80
98
114
94
102
114
66
78
60
78
62
100
70
132
154
74
140
68
56
102
94
122
100
80
66
120
114
84
74
98
72
102
126
76
92
88
88
96
56
58
104
64
216
68
78
100
216
148
128
120
62
30
92
60
148
82
78
200
70
182
94
90
86
78
76
132
108
86
92
74
98
88
94
218
82
62
88
146
166
156
190
74
72
202
102
94
188
122
70
86
90
76
124
78
106
134
92
60
68
70
58
94
254
64
146
94
118
120
62
46
80
122
74
90
110
98
78
76
168
80
84
86
106
84
100
120
118
102
82
88
104
112
84
66
74
56
62
68
198
82
254
88
98
70
120
92
80
66
66
92
68
98
186
148
80
84
84
84
76
62
72
110
104
112
62
232
212
100
60
104
106
120
72
76
112
104
112
76
118
104
120
114
130
52
72
96
106
74
114
76
116
52
104
70
64
176
136
80
80
112
70
60
58
90
56
104
74
64
54
88
96
106
42
126
98
116
114
58
132
58
68
254
66
130
66
160
74
78
116
86
68
112
56
122
98
88
58
118
150
120
70
82
58
94
108
84
134
100
56
104
104
112
106
78
80
102
188
220
90
128
56
110
92
66
96
62
68
30
172
176
54
76
56
92
44
88
156
78
70
98
98
70
110
70
118
76
84
94
96
144
60
68
64
98
74
82
70
90
60
58
104
132
126
78
92
132
84
76
74
94
62
90
146
88
96
58
158
114
94
60
76
186
106
84
128
84
154
82
122
80
138
114
58
236
86
108
154
106
90
100
72
86
112
54
78
94
68
82
92
92
60
102
72
84
112
96
60
96
134
108
66
54
142
44
70
62
90
68
82
90
80
122
172
254
80
98
206
84
120
172
154
76
110
86
122
92
220
72
70
74
82
78
94
138
142
50
88
106
104
64
96
122
116
72
70
62
78
98
104
66
114
76
60
104
132
148
138
240
254
56
94
98
122
92
100
172
56
248
254
114
180
94
50
76
104
48
56
104
84
172
98
90
64
98
170
60
90
84
130
148
84
68
112
100
80
94
254
170
76
70
82
72
58
122
72
96
74
112
60
86
168
156
84
100
148
126
108
104
56
102
90
102
88
106
150
188
90
72
118
72
148
80
64
86
94
70
106
120
68
68
50
174
106
96
90
64
70
140
122
54
196
66
128
192
76
92
60
64
64
74
88
104
136
198
68
90
110
52
128
68
132
124
98
154
80
76
80
124
230
72
52
68
54
80
92
64
96
70
70
74
170
112
80
100
88
146
72
136
54
54
104
112
76
66
104
146
68
56
100
118
86
74
38
96
72
78
144
44
108
118
168
84
76
88
98
74
100
138
58
116
128
76
134
140
118
70
52
100
86
62
92
70
70
82
56
118
114
202
126
112
252
72
140
148
70
74
126
224
78
66
90
94
92
62
66
228
152
92
80
160
98
86
102
132
106
86
80
244
78
72
92
82
148
94
82
78
78
102
38
126
64
76
86
54
68
86
62
254
174
68
104
208
74
106
64
42
106
92
76
80
62
80
100
80
54
94
88
82
82
236
80
118
124
114
66
68
90
84
68
98
88
92
208
102
162
52
88
98
160
78
44
68
104
138
94
84
80
100
86
74
194
214
68
124
78
96
90
158
174
68
70
92
226
128
64
70
88
58
62
90
124
84
82
254
54
122
94
68
114
116
92
78
112
118
90
92
104
82
70
72
102
84
66
166
248
100
120
78
150
110
106
120
76
60
144
80
76
80
92
42
62
120
126
152
92
72
52
134
78
254
104
100
216
90
106
80
78
114
116
80
98
92
226
92
120
80
134
84
112
102
96
114
140
116
104
116
72
232
92
140
72
46
108
170
160
82
98
102
66
70
122
44
66
68
158
74
80
100
106
116
94
76
98
70
86
102
140
88
158
54
98
96
72
82
90
68
128
98
140
254
60
134
140
112
116
94
106
80
70
106
136
164
54
56
76
84
88
108
126
90
58
206
60
178
50
84
104
228
56
78
42
104
126
124
68
90
36
98
126
52
82
92
148
58
76
146
50
70
92
116
70
62
76
80
72
100
90
52
98
128
112
104
76
88
100
92
122
116
108
76
118
104
128
40
186
68
68
66
54
130
68
106
52
122
60
82
78
72
116
94
120
44
68
134
74
112
74
114
68
92
68
78
78
96
88
70
80
100
90
232
60
180
68
72
222
94
88
98
112
104
170
66
190
106
64
74
190
84
60
100
70
110
176
60
56
84
118
148
198
222
44
130
82
130
128
64
78
132
78
84
68
72
50
54
76
66
88
94
76
66
198
102
62
78
64
88
100
128
74
94
68
76
70
118
138
116
118
68
242
216
90
182
52
58
42
108
160
78
82
114
62
98
56
84
88
68
82
140
54
82
144
74
92
98
56
84
158
52
84
140
106
98
118
70
60
172
76
44
64
176
254
106
154
170
74
70
112
110
82
62
92
98
104
64
108
66
86
106
90
84
46
96
68
190
74
108
78
102
80
64
94
218
52
126
92
92
242
96
96
128
100
70
74
190
176
70
88
102
150
98
80
194
66
126
186
116
144
96
62
138
52
64
86
86
78
92
80
102
58
94
106
50
116
84
100
146
82
94
88
42
54
90
90
154
78
104
90
82
158
62
56
58
60
68
74
116
146
104
126
80
88
84
130
76
94
108
48
180
112
64
80
98
82
132
68
78
58
90
48
88
86
148
148
182
106
80
92
98
62
60
82
110
70
206
100
90
84
154
50
94
72
62
76
72
58
74
150
62
118
36
78
210
96
68
132
122
112
76
122
86
80
222
72
100
86
90
88
126
90
122
96
76
76
134
74
58
62
40
126
148
88
104
102
122
242
76
96
102
92
74
64
136
52
178
86
164
142
86
96
118
66
74
94
74
34
78
174
60
68
66
68
92
72
216
62
152
102
198
116
54
160
132
110
42
148
46
58
122
66
92
236
98
80
88
94
104
124
72
46
90
82
120
66
72
110
228
110
110
70
50
136
100
254
86
74
90
70
156
90
172
70
78
88
68
80
146
186
86
48
76
44
132
72
88
126
222
140
56
40
98
48
56
86
254
84
94
98
82
66
74
74
212
98
70
74
64
64
78
98
86
98
102
78
90
164
136
254
250
108
72
206
126
62
98
244
242
112
112
142
110
98
62
86
58
102
76
70
128
72
54
124
192
68
64
90
88
68
130
142
96
44
86
220
82
68
74
98
88
62
164
54
76
56
106
72
68
92
80
74
116
96
74
178
70
84
66
70
62
182
60
68
224
122
64
118
68
92
54
46
94
58
146
114
56
76
114
218
92
154
82
88
60
94
102
96
112
60
132
48
126
144
144
110
68
94
108
82
74
98
78
76
90
96
180
64
70
142
80
104
74
194
92
106
90
86
110
98
66
166
106
54
48
108
86
84
132
120
158
44
94
150
100
114
254
86
100
232
76
134
92
102
138
78
70
200
68
162
122
76
142
58
172
216
86
130
110
254
78
106
86
66
170
102
82
140
150
42
104
112
94
172
116
82
100
92
100
62
76
136
94
86
190
62
68
60
178
48
176
126
124
104
94
106
106
40
120
94
122
104
112
172
158
86
58
60
44
44
94
78
254
110
52
122
134
80
68
44
174
62
128
98
114
82
68
148
98
102
68
100
222
64
52
74
184
110
48
124
62
102
88
74
78
124
176
100
66
180
90
82
106
140
86
64
66
76
98
50
86
210
164
80
134
102
32
82
90
116
88
70
114
104
106
126
72
54
202
44
62
76
62
100
160
190
60
80
104
68
158
78
66
48
116
120
106
64
78
114
76
64
62
90
200
46
130
120
112
98
62
70
88
94
96
200
72
76
132
228
86
138
58
62
86
90
100
84
98
116
76
62
108
92
60
108
82
84
58
60
90
62
74
120
174
174
100
96
76
74
86
88
118
60
56
56
112
228
70
78
182
62
76
62
58
140
104
176
84
64
72
116
124
56
68
94
42
54
64
104
86
90
86
96
68
144
132
174
74
68
34
70
40
94
86
88
114
56
160
122
62
102
98
58
96
120
72
110
58
240
80
90
58
52
160
104
216
60
192
108
142
166
96
62
78
98
56
84
92
104
52
66
60
136
104
196
50
126
76
94
90
104
76
60
122
76
52
64
82
86
112
222
66
128
144
94
80
176
82
86
60
84
84
160
94
62
66
126
122
226
140
76
86
90
108
92
142
114
66
92
88
58
112
78
70
104
72
66
102
122
70
60
104
110
66
106
70
56
82
122
86
196
68
84
90
56
112
72
96
90
108
86
112
88
106
172
80
168
136
138
100
122
94
104
136
170
132
98
124
254
176
68
90
186
96
80
98
108
84
118
128
142
84
110
92
182
86
86
70
74
136
56
58
96
90
116
224
74
66
100
86
120
40
90
132
56
86
60
98
74
162
96
106
58
232
156
78
144
48
116
106
96
90
102
44
80
114
92
104
86
222
138
76
80
98
112
86
188
146
104
106
106
104
100
94
118
82
84
84
126
96
150
250
162
118
70
98
96
72
78
126
90
254
82
82
80
96
84
142
100
134
86
170
84
120
124
124
62
86
78
66
112
148
80
146
110
254
114
90
72
180
254
62
130
88
74
98
188
76
112
92
96
70
112
254
94
94
208
64
76
110
86
150
134
138
104
66
210
124
240
134
94
72
76
254
62
92
102
74
254
76
78
116
254
110
224
106
128
160
70
74
92
78
254
70
74
82
146
80
146
124
134
86
106
88
250
54
104
78
62
136
80
76
52
254
84
140
74
114
72
70
110
48
128
108
82
86
86
90
254
210
82
66
96
140
112
114
134
164
64
86
86
110
168
148
198
84
50
112
60
88
106
90
86
90
124
168
94
134
84
196
172
92
84
74
254
82
188
254
84
110
78
96
82
96
104
254
102
90
86
88
80
108
96
82
100
254
76
76
254
98
114
126
114
90
144
66
116
116
96
80
132
86
254
104
100
140
114
100
76
112
86
124
254
254
84
112
112
78
106
76
132
108
82
90
220
106
100
66
254
136
146
150
90
106
106
80
70
98
68
94
52
112
96
108
136
76
106
74
254
124
136
90
68
78
116
122
86
136
126
254
240
102
82
62
126
116
140
62
76
64
150
82
86
136
108
72
68
116
96
88
222
94
118
72
138
116
92
74
134
46
136
92
112
76
122
126
106
254
96
78
92
104
94
156
112
94
188
136
154
90
222
92
152
142
140
158
254
48
106
96
82
114
148
84
88
82
134
90
108
112
134
104
254
62
66
126
86
56
58
104
68
130
102
116
84
196
72
254
236
254
94
82
106
76
82
82
88
130
128
150
186
74
120
254
82
122
118
70
112
114
234
104
84
98
254
68
102
48
78
90
140
128
142
254
60
238
104
192
94
254
254
92
72
50
224
78
168
60
100
170
84
98
74
76
210
136
100
84
96
52
132
84
66
68
90
214
114
50
92
52
98
88
254
132
70
148
72
254
164
166
70
84
76
76
82
142
184
106
104
188
104
88
92
110
66
110
74
86
106
112
102
90
254
176
192
254
152
126
92
218
90
62
82
168
94
148
70
96
82
174
84
112
104
240
64
192
188
36
88
116
94
116
200
64
104
104
74
238
160
106
104
94
60
106
82
240
132
74
60
108
60
60
130
56
100
114
232
112
126
122
58
140
132
66
122
76
232
96
78
108
112
118
74
70
86
94
254
86
64
254
108
166
182
84
102
254
124
254
82
172
94
138
102
82
142
128
82
254
126
254
208
254
170
150
70
82
66
152
100
128
80
98
116
216
64
64
96
72
102
204
108
86
112
112
106
118
122
86
96
78
100
106
254
196
78
80
254
102
96
254
82
52
168
84
254
104
154
54
78
88
150
92
86
100
70
194
58
68
254
112
94
228
250
166
230
168
106
148
142
84
80
76
112
72
86
78
88
136
144
86
80
76
254
96
84
86
184
94
120
74
172
50
186
70
240
98
124
122
128
128
254
110
82
114
90
100
92
90
80
106
102
90
94
86
52
68
146
124
210
82
94
56
68
56
140
192
134
94
70
80
80
182
80
176
74
82
82
78
254
104
102
174
90
106
122
254
60
130
240
110
106
102
126
68
254
254
146
102
254
68
106
170
120
76
254
242
80
90
88
124
106
104
122
70
118
102
84
132
96
134
74
158
122
84
254
254
132
104
62
84
106
254
106
96
100
86
128
254
108
100
254
170
70
238
112
88
114
84
88
46
112
76
70
76
108
108
78
70
92
116
174
80
254
254
86
88
228
94
212
134
224
134
80
74
254
212
102
144
112
92
148
122
160
62
66
206
76
172
114
80
100
54
136
80
146
134
108
104
102
254
254
116
66
60
254
64
64
100
84
104
254
68
110
86
86
50
58
70
184
172
98
98
62
120
74
76
132
58
120
170
96
126
36
94
98
76
86
84
72
254
108
66
120
156
112
98
254
64
68
92
100
82
184
254
254
88
254
82
100
246
254
82
92
108
88
86
78
206
86
94
86
60
78
254
100
84
72
130
84
76
82
254
112
74
52
74
254
56
254
144
94
254
106
74
82
80
246
60
100
86
92
76
94
106
102
88
96
66
50
176
86
98
208
72
184
88
240
82
254
92
84
80
254
254
82
254
80
92
74
84
254
104
150
254
86
94
114
64
64
100
98
254
52
254
64
202
106
86
80
254
100
86
92
102
254
254
112
88
254
254
76
80
96
64
102
86
88
254
204
62
78
106
100
84
60
80
254
254
84
94
88
84
238
108
92
70
66
102
86
88
106
252
88
204
78
72
178
196
254
92
86
94
84
98
76
84
98
84
254
76
```
