## Supplementary Dataset 5 for "A 3D molecular atlas of the chick embryonic heart": CR385930_C1_RECON_i_mapped_t95_crop_p_pts.vtk

```
# vtk DataFile Version 1.0
Written by WlzEffWritePointsVtk().
ASCII
DATASET POLYDATA
POINTS 2780 float
-496.779 578.882 436.251
-482.909 605.285 427.909
-504.277 611.199 423.728
-474.858 588.093 425.819
-477 607 429
-518.362 569.952 412.144
-495 591 407
-485 615 423
-490.5 583.916 410.361
-483.092 600.141 417.423
-510.395 561.539 419.459
-492.586 615.987 423.946
-507.579 586.766 410.725
-502.868 616.652 427.764
-512.511 580.263 410.538
-521 575 420
-509.71 619.708 440.353
-475 588 424
-505.116 606.581 422.53
-507.407 580.759 416.63
-478.879 599.994 426.363
-487.476 579.6 418.049
-490.773 621.928 439.381
-518.212 567.466 418.395
-534.076 571.453 411.099
-520 617 464
-516.801 604.732 451.793
-489.504 585.226 411.984
-501.258 625.512 444.626
-512.784 623.326 442.144
-499.549 576.244 425.086
-491.755 576.016 429.569
-499.091 583.445 404.134
-508 565 424
-504.917 568.106 409.467
-512.164 582.149 414.97
-523 601 459
-510.22 619.419 445.843
-513 619 445
-476.877 606.425 425.111
-509 625 453
-505 574 436
-510 609 430
-480.771 605.218 429.246
-489.541 618.554 429.04
-521.947 568.524 413.88
-506.95 608.873 428.597
-479.164 585.903 432.546
-518 564 418
-505.893 617.987 438.311
-518.554 572.791 426.238
-511.664 623.408 447.313
-497.943 590.523 407.251
-480.214 591.134 424.455
-503 617 471
-510 587 417
-519.443 569.626 408.634
-508.739 606.549 422.199
-504 570 437
-477.637 586.112 437.748
-488.444 594.332 415.63
-516.444 565.988 413.077
-489.834 597.829 422.081
-486.508 588.418 414.935
-479.553 598.236 420.161
-499.611 569.684 429.834
-519.92 572.072 418.43
-476.939 587.867 437.483
-521.097 597.603 442.796
-499 616 425
-499.811 608.587 421.355
-471.8 599.178 426.709
-504.536 606.628 420.827
-509 620 432
-501 573 406
-508.377 586.353 412.308
-517.836 565.129 426.849
-495.051 587.036 407.708
-517.028 567.732 409.842
-521.92 568.049 412.625
-488 576 424
-505.24 601.921 423.929
-481.048 611.867 423.11
-472.825 593.594 430.029
-488.081 579.925 419.923
-495.006 571.362 426.812
-484 620 435
-491.409 580.703 435.451
-499.924 622.47 443.471
-486 578 424
-514.374 618.497 433.985
-507.71 622.762 437.476
-522.336 599.237 466.007
-500.179 567.783 424.795
-515 564 426
-504.295 590.369 414.743
-483 587 435
-522.82 600.977 463.306
-504.474 573.818 439.793
-522 623 469
-495.769 580.827 422.27
-494.658 604.897 429.078
-505.238 588.498 414.126
-479.281 603.746 421.514
-502.891 565.984 415.678
-503.427 572.473 439.34
-497.767 567.338 415.869
-525.088 569.038 413.451
-522.507 593.168 451.133
-510 586 414
-510.044 612.764 432.238
-491.144 581.75 419.553
-480 584 427
-535.612 569.718 415.444
-521 574 429
-483 581 426
-495.833 595.056 413.745
-515 624 451
-520.771 569.016 414.952
-489.247 580.018 435.819
-505 624 461
-494 626 441
-503.514 574.607 415.185
-515.266 564.762 422.406
-490.182 603.982 420.104
-478.992 593.847 424.015
-503.981 593.867 417.969
-521 598 450
-512 563 415
-500 624 435
-471.961 605.124 427.488
-503 564 418
-522.016 570.751 420.435
-479.592 610.864 424.546
-508 626 458
-514.05 566.966 406.529
-511.507 581.178 409.707
-486.933 578.567 428.749
-514.266 622.418 447.931
-511 625 448
-481 582 424
-529.188 570.552 409.33
-516.666 575.467 425.534
-512 567 404
-498 586 407
-472.388 595.291 426.641
-506.059 587.576 415.482
-482.51 587.969 416.626
-499.968 565.919 420.422
-498.812 584.321 409.8
-520.543 614.961 471.901
-521.779 594.514 448.319
-499.493 573.751 420.613
-489.002 582.883 414.979
-491.755 616.765 434.202
-490.408 578.274 414.507
-490.726 579.002 411.703
-471.663 600.551 426.993
-518 619 443
-504 558 403
-499.776 567.979 424.077
-502.264 602.691 424.525
-493.796 579.878 410.562
-525 598 454
-468.725 595.467 427.778
-517 624 478
-511 617 440
-472.398 594.603 429.753
-489.262 576.021 424.72
-509.23 573.813 406.877
-488.049 597.781 415.865
-489.219 595.425 421.833
-497 572 430
-519.214 614.207 470.366
-489.151 616.316 434.773
-504 590 412
-502.704 568.738 409.152
-511.45 564.505 421.738
-504 565 414
-496.68 573.234 434.819
-492.77 572.865 411.627
-480 586 440
-512.027 619.536 448.116
-508 571 429
-497.781 622.881 447.236
-509 614 425
-486.475 601.416 424.065
-494.613 576.34 432.596
-533.016 568.181 410.319
-521.81 610.012 449.17
-482 589 425
-510 569 404
-492.738 595.23 423.942
-479.666 582.545 430.769
-497 613 422
-508.548 600.797 421.262
-470.872 590.09 432.567
-506.81 569.222 426.882
-518.13 576.309 417.73
-517.218 572.687 422.497
-485.181 617.238 425.322
-515.864 621.042 478.932
-496.034 569.784 414.257
-498.54 625.166 447.637
-501.137 603.323 419.351
-511.295 572.681 424.265
-508 582 417
-519.908 566.179 412.174
-501.756 622.028 445.749
-525 577 436
-510.604 611.081 427.895
-489 623 443
-506 624 453
-478.994 608.38 422.634
-514 613 450
-498.433 573.39 443.082
-475.66 609.917 426.878
-497.48 570.507 428.409
-486 594 422
-529 574 430
-520.128 570.393 417.114
-476.828 604.109 425.792
-492 620 426
-516 563 417
-494 570 420
-508 604 419
-493.029 584.714 407.535
-489.997 601.955 422.448
-503.622 623.81 437.663
-486 586 414
-512 611 431
-512.48 577.209 411.631
-511 565 407
-481.873 616.542 431.747
-511 576 451
-492.552 619.538 439.872
-496.639 576.398 442.038
-482.452 590.902 422.979
-484.651 589.717 413.941
-508 615 435
-496.657 618.76 428.56
-477.128 595.636 420.838
-513 563 410
-500 620 474
-478 585 428
-510.333 609.278 425.169
-505.991 607.8 419.695
-506 601 473
-492.152 602.998 425.415
-494.279 624.351 433.666
-489.299 584.154 427.079
-493 628 472
-504.965 622.843 447.755
-493.162 571.803 417.527
-514 614 454
-497 603 429
-500 578 429
-484 586 429
-515.818 615.751 452.295
-478.565 620.419 432.842
-476.94 587.373 436.758
-504 563 416
-489.354 613.812 422.097
-493.676 614.946 431.679
-487 581 415
-515.226 565.857 424.87
-501.972 588.091 412.379
-517 566 427
-523 573 432
-476.877 592.854 424.803
-507.44 563.609 413.399
-502 581 402
-502.993 573.184 435.917
-504.223 620.122 445.524
-498.056 599.649 421.451
-504.802 577.937 406.082
-519.708 600.255 455.2
-475.096 606.053 428.087
-495.979 588.397 409.116
-523 575 425
-467 593 432
-509 576 418
-504.695 565.471 421.26
-505.761 606.962 420.754
-490.088 589.147 411.205
-476 595 428
-476.774 587.249 430.227
-518.119 613.453 453.325
-535 571 418
-503.958 577.626 417.271
-507.173 624.328 454.231
-506.887 579.98 407.313
-498 598 424
-518.527 572.203 428.182
-522.331 595.388 448.431
-499.854 590.858 410.024
-503 627 459
-495.266 620.781 439.911
-513.035 616.231 436.706
-506 617 475
-487.362 608.224 419.918
-523 566 409
-514.901 572.977 409.988
-525 594 458
-502 624 461
-478.102 613.018 428.767
-507 591 419
-494 627 449
-500 574 425
-470 599 431
-530 567 407
-488.29 597.691 417.81
-478.747 589.42 435.165
-499 625 457
-489 624 440
-482 599 416
-491.213 579.928 437.865
-489.125 584.221 431.655
-513.653 566.543 412.182
-477 591 429
-523 612 450
-504.654 567.147 406.882
-529 572 422
-503 583 417
-516.035 574.027 413.859
-499.662 566.97 414.128
-500 587 406
-521.074 593.497 449.538
-518 610 447
-511 611 427
-504.185 559.122 404.068
-521 598 468
-469.369 589.579 430.229
-510.027 564.472 420.447
-498.863 617.719 439.357
-508.231 573.298 434.151
-503 621 454
-517.307 568.722 423.756
-516 624 434
-504 554 402
-481.336 583.111 436.299
-500 597 421
-482.097 594.993 416.465
-479.764 614.345 430.019
-517.905 568.045 418.132
-491.323 613.586 423.098
-507.676 563.244 416.933
-507 597 422
-485.858 604.189 425.761
-483.098 585.537 426.99
-489 590 410
-498 573 405
-485.687 608.549 426.57
-484.06 584.416 438.335
-522 606 454
-493.177 600.487 417.199
-492.783 623.357 451.248
-489.534 579.632 435.75
-493.111 589.607 409.073
-474 604 426
-510.696 611.154 431.202
-496.269 609.129 428.006
-512.765 580.517 415.766
-517 609 455
-501 600 473
-504.325 593.696 418.282
-517 567 408
-520 573 432
-504.454 571.752 405.537
-509.346 622.899 455.32
-515.661 578.08 414.628
-499 575 443
-505.378 571.061 421.921
-474.491 587.88 429.568
-514 625 460
-493.73 578.128 431.635
-483 600 426
-494 620 439
-500.765 573.453 436.637
-485 620 429
-502 616 426
-483.356 605.077 420.857
-503.224 574.294 433.148
-512.574 563.504 417.082
-500.966 575.595 430.295
-499.517 576.739 404.666
-497.441 595.304 420.379
-493.272 570.947 415.332
-515.497 565.766 426.856
-507.305 562.243 418.437
-524.643 574.948 429.337
-493 621 429
-536 572 411
-505 622 456
-482.834 587.41 431.358
-493.148 572.704 416.334
-474.831 588.929 441.343
-502.649 568.026 431.547
-515.576 571.538 426.384
-499.119 577.222 430.853
-497.657 600.73 418.237
-491.789 580.179 409.458
-498.264 577.798 437.338
-499 614 435
-513.016 618.189 439.363
-483.734 581.538 420.358
-476 595 419
-511 620 452
-493.866 611.467 423.763
-514.846 623.243 425.503
-494.703 624.067 445.109
-520.517 569.987 412.302
-493 573 425
-492.303 573.655 428.731
-472.031 598.649 428.825
-487.074 622.394 431.46
-534 569 414
-477.164 610.886 426.746
-479 584 423
-492.08 616.942 432.01
-520 616 473
-500.3 576.275 436.396
-503.832 626.323 445.962
-464 598 429
-510.072 572.061 437.643
-476 615 430
-513.474 620.064 439.758
-494.263 596.664 415.488
-493 608 419
-493.054 581.758 423.021
-497.748 570.97 436.168
-498 569 426
-478.807 587.548 432.81
-474.311 590.483 432.018
-489.989 578.004 431.799
-507.478 612.838 425.496
-497.462 604.007 420.606
-520.683 570.005 412.686
-472.475 589.359 429.428
-516 606 462
-502.786 623.768 454.317
-487.856 610.411 428.664
-496.941 608.027 428.995
-516.016 571.853 409.923
-478 618 430
-501.476 570.4 427.289
-498.206 574.716 439.577
-505 568 435
-500 593 413
-497.062 615.2 424.5
-508.525 567.362 403.893
-520.03 565.673 414.321
-517.916 604.582 455.534
-490.872 574.342 422.997
-487.519 600.453 423.367
-502.597 567.477 422.259
-501.898 621.559 445.106
-494 611 431
-512.37 583.411 414.739
-501.339 570.035 425.126
-477.472 605.07 422.884
-503.563 624.291 445.939
-509 590 415
-495.495 577.874 409.989
-515.082 622.088 449.067
-485.419 595.681 419.234
-480.602 608.803 429.099
-509 617 475
-507.207 584.557 408.166
-499.031 620.114 431.888
-492.036 594.402 411.655
-481.167 607.499 421.541
-496 622 470
-523 572 415
-479.096 586.161 420.206
-489 614 433
-502 595 420
-504.99 602.321 419.68
-506 598 419
-503.71 607.805 431.237
-503.597 563.717 422.834
-488.127 578.004 432.353
-481.345 591.074 422.985
-499.764 618.584 427.892
-484.615 593.038 414.554
-489 576 414
-483.93 621.485 432.17
-508.463 591.927 417.788
-499.711 576.228 404.087
-529 601 443
-522.101 619.752 471.861
-506.445 571.426 440.501
-482 585 441
-502.184 623.35 450.721
-521 573 427
-500.135 626.21 456.115
-500 624 448
-507.388 619.134 435.758
-516.723 573.07 419.012
-471 608 429
-506 569 439
-511.678 613.529 430.929
-494.051 600.964 423.227
-478.056 595.277 419.257
-497 579 428
-522 570 418
-477.931 590.245 420.95
-520 604 450
-477.944 602.905 422.75
-485.602 585.887 423.934
-470 603 426
-487.623 579.04 414.59
-484.82 583.516 437.565
-486 612 430
-504.002 568.76 404.365
-516.524 569.522 429.969
-497.709 577.018 422.642
-518.039 571.573 429.411
-483 622 437
-527 577 431
-513 584 412
-504 603 418
-491.58 604.468 427.176
-497 606 418
-490.072 613.94 422.681
-469.727 589.536 431.744
-516 563 413
-477.65 599.371 425.157
-510.65 570.411 429.727
-495 590 422
-487 578 429
-481.123 591.442 426.921
-521 615 456
-475 586 437
-497 624 433
-484 616 433
-499 579 424
-511.692 617.633 440.54
-482.022 582.578 433.355
-477 587 434
-489.924 620.626 436.727
-481.526 597.792 419.534
-492.883 577.834 412.607
-489.952 575.507 426.189
-519 606 451
-494 618 472
-528 571 417
-519.305 606.029 450.672
-519.6 574.488 420.032
-520 601 453
-501.062 613.02 433.919
-469.137 593.077 431.143
-531 572 419
-514 566 406
-499.968 575.081 422.847
-496.47 592.565 412.187
-505 579 404
-503.633 618.306 437.158
-501.147 586.419 417.063
-502.686 569.654 435.931
-477.58 600.804 421.581
-509.317 566.999 426.814
-478.526 588.278 437.473
-480 591 427
-498.721 618.338 442.761
-474 590 424
-503.725 566.252 401.208
-500.377 616.596 440.351
-507.874 610.674 431.014
-488.858 591.635 418.516
-508.862 563.209 409.118
-519 615 449
-495 624 449
-490 616 424
-515 619 448
-518 603 459
-515 616 434
-497 626 478
-502.484 578.188 418.097
-474.758 607.503 425.923
-480.563 601.15 419.601
-494 581 437
-505.636 586.567 417.532
-494.313 571.918 411.454
-502.71 619.355 441.998
-495.83 608.627 420.673
-469 596 426
-490.412 580.03 439.606
-505.249 607.337 423.861
-507.185 567.255 405.502
-500.022 578.174 419.414
-510.258 618.733 438.079
-487.15 601.095 425.948
-509.388 571.887 420.818
-484 612 423
-505.135 619.059 447.944
-501.015 575.148 406.482
-484.963 580.989 427.041
-480 614 425
-521.823 595.022 449.225
-487.494 579.015 426.639
-497.628 617.08 437.711
-488.038 578.683 416.313
-495.042 616.122 439.446
-535.273 571.153 412.289
-499.93 577.176 418.791
-510 558 406
-517.851 614.302 453.805
-481.668 592.154 416.195
-512.682 564.977 405.709
-502.743 607.53 427.129
-507 591 416
-486.685 618.529 426.291
-502.013 573.237 437.239
-471.723 593.339 426.335
-491.872 573.437 417.99
-466.448 594.766 427.612
-531 568 411
-494 602 426
-522 604 455
-487.797 584.474 415.169
-480 621 433
-495.705 624.498 440.046
-532 569 413
-485.445 583.117 418.635
-494.511 590.974 421.561
-483 583 420
-496.245 577.552 409.521
-486 585 439
-502.409 620.982 449.23
-493 576 443
-529.43 574.23 425.689
-494.18 602.628 420.997
-499 576 419
-488.288 585.183 410.688
-499 598 416
-499.084 623.273 449.442
-495 587 403
-471.546 607.838 429.359
-516 581 416
-474.229 587.958 438.924
-497.758 584.535 404.222
-474 602 428
-490 589 421
-474 587 428
-518.528 612.926 458.539
-485 606 429
-489.783 598.484 416.692
-466 595 430
-502.769 609.128 432.27
-502 580 417
-499 573 444
-501.189 579.202 416.807
-478 617 434
-509.929 583.31 410.207
-496 571 409
-535 569 408
-495.921 580.426 428.736
-503.97 607.57 419.514
-511.624 622.888 456.029
-524.467 602.889 461.878
-504.471 622.421 431.261
-474.704 597.207 429.025
-505.213 574.643 415.973
-511.202 622.112 457.6
-482.445 606.141 427.956
-500.62 601.211 427.332
-516 574 436
-513.728 609.915 450.195
-495.936 569.702 417.184
-467.569 596.076 427.639
-502 625 434
-500.405 624.383 437.656
-508.474 609.799 428.246
-513 586 417
-524.777 596.257 457.104
-507 622 457
-482.511 587.302 420.753
-477.674 586.455 430.16
-478.786 590.136 420.066
-476.86 613.795 431.433
-497 629 474
-485 598 416
-512.765 624.201 453.568
-502.032 613.37 431.381
-486.27 590.393 411.322
-493 574 413
-502.223 623.824 442.538
-506.103 598.503 475.643
-505.293 571.605 441.895
-494.152 605.719 429.087
-507 625 450
-508.207 573.275 419.544
-508 573 432
-516.511 573.929 423.343
-508 603 422
-514.583 576.096 414.815
-514.787 619.374 441.127
-496 624 454
-508.021 619.769 478.127
-506.77 584.332 407.939
-499.381 605.258 428.663
-510.594 611.338 425.509
-514 617 458
-495.627 605.592 416.656
-492.359 608.645 422.437
-500.955 624.871 452.073
-506 574 419
-505 615 425
-513.927 620.548 445.511
-508.823 562.552 418.65
-494.045 626.472 472.818
-523 597 461
-485.377 581.994 418.548
-471.595 590.813 425.044
-489.36 602.219 418.327
-494 571 425
-499.007 622.471 431.208
-504.497 618.2 430.08
-519 576 414
-491.943 574.514 419.006
-474.11 597.062 425.083
-510 575 435
-512 561 405
-518 615 459
-524 598 449
-503 619 469
-521 572 411
-512 625 442
-505.424 623.519 457.628
-508.372 623.001 446.573
-507.224 610.725 422.353
-507.642 571.855 436.159
-510.849 591.976 417.544
-500 600 417
-502.938 585.161 417.002
-494.055 617.249 425.738
-506 586 409
-491 626 441
-496 599 416
-502 579 405
-520 575 426
-490 587 410
-486.674 603.712 427.461
-492 584 419
-520.881 596.236 453.15
-511.87 609.112 427.369
-499.039 596.068 418.377
-490.919 603.016 419.934
-527 603 446
-495 622 474
-488 585 411
-508.982 601.059 476.895
-521.17 595.554 453.96
-505 566 427
-488.619 590.785 422.012
-512 605 422
-505.411 567.752 409.145
-518 614 451
-508.987 624.06 457.816
-497.522 597.019 414.4
-497 571 433
-489.067 584.769 423.669
-489 607 429
-481.702 594.793 422.826
-495.292 579.925 410.733
-494.385 622.285 434.568
-488.898 581.039 437.485
-521.257 602.555 451.231
-516 575 427
-509 620 449
-504 574 420
-508 575 404
-512.635 563.513 406.174
-518.732 570.278 423.36
-522.31 573.074 418.996
-516.787 574.282 415.867
-497.376 593.44 412.141
-515 616 447
-500 578 421
-478.372 598.656 424.522
-485 588 414
-502.74 620.048 473.079
-505.828 565.729 412.533
-487.979 582.046 423.292
-524 572 427
-502 565 423
-497.15 567.66 422.468
-487.392 607.565 418.805
-508.999 611.334 422.716
-505.624 621.271 435.521
-512.671 617.664 436.207
-511.561 572.803 408.803
-476.886 603.23 426.914
-504 571 443
-499.063 584.222 416.032
-513 621 435
-490 574 423
-503 610 419
-495 621 446
-510.863 562.443 404.063
-502 597 418
-486 623 432
-507.496 603.394 478.461
-493 610 422
-494.522 579.691 408.315
-522 613 452
-508 606 420
-515.925 574.549 419.664
-507 624 462
-495 581 434
-509.476 621.207 436.024
-506 618 440
-515.671 573.807 417.164
-497.954 574.182 438.242
-510 617 430
-502 576 404
-494 624 468
-492 579 443
-497.529 574.302 438.464
-505.836 566.372 404.605
-497 580 406
-492 624 448
-504.035 568.455 404.033
-485.536 579.791 425.756
-504 568 431
-518.412 612.443 453.057
-495.756 580.867 423.516
-495.035 624.394 444.056
-505.68 624.398 440.59
-499.691 620.319 441.307
-479 585 421
-503.649 571.292 443.771
-508.853 580.607 414.446
-488.104 583.82 428.764
-492 576 432
-477.52 587.122 422.938
-504.665 589.243 418.546
-535 574 414
-508 619 471
-504.107 610.733 428.962
-496 576 404
-494.56 602.482 418.622
-493.543 624.679 442.977
-510 624 440
-508 623 433
-490.55 582.964 427.994
-492.833 580.498 424.447
-516 615 455
-519.916 571.674 431.496
-498 617 466
-520 565 428
-504.157 611.927 423.564
-471.311 589.137 427.062
-499.449 572.64 408.126
-496 626 452
-501.701 583.193 404.33
-508 624 443
-519.618 599.696 457.342
-522 576 431
-524 573 430
-528.686 572.216 425.895
-498 583 421
-531 573 415
-502 571 444
-511.086 562.673 420.469
-494.396 618.152 425.806
-496.047 612.974 432.598
-514 568 425
-508 585 409
-497.422 577.335 406.189
-503.578 602.741 427.625
-512 619 459
-511 574 424
-504 619 428
-500.087 605.081 420.056
-510.293 619.548 441.829
-502.31 623.464 439.58
-527 577 428
-508.298 602.36 475.202
-486 620 436
-501.001 602.535 424.632
-476 589 436
-485.327 603.39 418.163
-503 626 446
-518.621 572.397 410.63
-494.081 581.083 432.809
-501.272 574.665 436.091
-518.911 596.947 463.919
-489.302 591.511 421.145
-487.761 581.109 438.609
-511.666 570.513 425.348
-512.709 572.222 432.466
-490.405 608.93 429.106
-504.699 583.342 413.541
-522.631 602.067 461.202
-508.171 569.785 431.457
-519 564 423
-504 623 431
-491.83 580.373 428.066
-484 582 431
-504.419 623.6 446.504
-504.328 571.138 432.267
-494.297 594.707 412.403
-514 620 453
-497 574 449
-495 577 438
-492 612 432
-481.039 586.438 436.171
-490.868 623.184 443.038
-513 613 427
-519 601 460
-506 617 446
-485.323 583.579 416.922
-478 599 418
-507 564 402
-504.096 615.841 427.199
-508.107 617.288 428.521
-525.558 568.021 407.546
-505.462 623.563 457.345
-505.676 569.816 439.997
-492.606 592.562 421.699
-506.888 600.665 419.964
-504.665 619.714 466.645
-493.657 574.327 409.757
-528.486 570.831 421.518
-497 567 419
-513.295 571.891 431.979
-512.199 620.58 458.693
-519.59 597.666 450.22
-522.984 595.903 456.218
-506.17 585.997 415.315
-495 589 420
-489.087 620.547 438.49
-504 616 466
-483.019 609.694 421.749
-521.301 575.374 424.819
-472 596 430
-481 590 418
-514 574 429
-508 572 403
-502.008 597.617 420.844
-502.922 566.507 420.109
-515 556 405
-485.021 585.27 427.434
-526 568 411
-489.05 607.863 427.845
-479.983 616.163 425.143
-488 618 434
-489 624 432
-493 572 423
-487.09 613.956 424.619
-522.179 597.757 450.52
-478.895 584.312 434.813
-494.565 580.265 435.462
-488.053 611.853 430.547
-520.426 568.863 420.454
-497.109 570.459 421.606
-501.857 623.41 451.533
-537.076 599.685 413.295
-497.169 626.075 447.474
-511.592 616.718 435.402
-493 622 479
-490 585 424
-511.638 608.654 424.474
-483.663 582.025 418.747
-511.412 619.373 475.55
-478 594 427
-515 616 453
-484.131 583.028 420.378
-492 572 413
-494 624 451
-476 614 428
-510.042 568.404 403.696
-509 616 424
-508.795 570.806 432.438
-518 612 449
-481.887 592.88 424.294
-505.496 623.919 444.746
-515.12 563.263 420.827
-517.658 565.84 407.626
-493.422 623.817 438.211
-513.032 580.712 414.571
-478 616 428
-505 616 469
-521.778 592.973 451.693
-483.283 617.295 427.622
-503 620 452
-501.16 616.581 441.194
-481 592 416
-512 565 427
-536 602 413
-514 576 450
-476 601 423
-504 566 401
-508.419 565.825 409.515
-511.025 624.289 446.944
-479.697 601.241 420.959
-516.66 565.153 411.177
-491 578 439
-504 619 448
-517.713 564.038 424.24
-479.045 612.502 425.117
-484.205 592.512 415.006
-520 607 459
-495.399 615.727 436.242
-476.527 593.372 421.354
-499.484 582.973 419.468
-512.929 570.61 429.688
-518 617 457
-497 574 408
-524 568 430
-498.808 574.988 434.756
-509.148 616.419 431.928
-495.652 626.558 471.993
-487 615 432
-478.819 605.293 427.079
-509.773 588.554 416.04
-495 593 422
-499.638 606.751 421.153
-502 606 419
-504.542 602.976 418.467
-494.322 575.97 437.069
-504 566 425
-502 615 468
-498 622 471
-492.654 575.651 435.43
-527 600 443
-522.858 567.782 411.176
-521 606 456
-479 619 433
-518 569 408
-505.37 605.858 429.464
-514 574 435
-506 617 471
-474.807 599.839 425.957
-501 595 412
-508.876 565.96 428.197
-480 618 428
-473.152 596.525 425.261
-524 596 455
-502 625 441
-486.472 618.06 432.008
-505.877 564.514 413.092
-502 570 433
-482 621 434
-527 572 426
-492.67 577.93 436.543
-484.291 608.432 424.387
-506.916 569.792 433.246
-495 580 432
-502 571 423
-506 561 402
-498.391 569.775 427.345
-508.835 578.235 416.769
-470 600 427
-493.031 589.043 417.693
-496.919 578.236 425.54
-487.629 584.335 420.33
-520 598 447
-509.673 614.232 437.374
-479.026 597.129 422.72
-486.831 619.325 426.002
-505.819 601.854 423.667
-521 566 432
-523 571 429
-520 573 413
-514.983 618.733 438.927
-525 578 434
-499.43 604.222 428.412
-523 566 429
-484.715 586.243 427.951
-515 570 407
-471 604 431
-503.628 602.66 475.637
-490 619 436
-507 573 425
-491 611 430
-514 608 427
-488 600 415
-529 603 444
-509.376 568.327 427.886
-479 611 430
-500.594 627.564 460.078
-518 620 461
-527 609 449
-495 626 477
-517.856 567.107 425.402
-494.212 593.846 408.532
-514.098 621.815 446.692
-517.991 613.636 453.018
-499 571 432
-481.937 618.759 433.433
-516.945 564.567 418.944
-492 624 476
-497 620 468
-485 586 425
-522 606 458
-501 620 472
-518 574 414
-499.819 583.589 403.476
-498.978 582.817 403.958
-491.22 580.371 439.147
-486.899 608.516 427.851
-500.112 589.78 421.33
-499.635 577.135 421.34
-516.006 565.317 420.271
-487 586 431
-490.499 621.29 441.677
-505.348 616.088 437.08
-504.625 580.762 406.776
-505 600 425
-507.875 561.661 403.589
-511 616 442
-504.008 568.416 430.999
-517 602 448
-509.472 616.417 424.216
-520.672 592.883 446.414
-506.428 571.46 426.659
-496.499 591.657 421.202
-496.603 584.176 405.49
-512.184 618.94 452.674
-477.175 609.144 428.49
-481.429 615.686 432.381
-507 619 447
-525 569 419
-515 577 419
-504 607 430
-522.495 600.152 449.629
-491 621 446
-488 583 441
-518 618 439
-501.628 617.214 437.452
-521.171 572.555 425.202
-496.415 614.177 432.242
-500 617 468
-525 601 452
-522 570 424
-493.016 573.812 429.253
-524 605 452
-498.517 623.346 444.542
-484 594 423
-511.041 572.758 425.298
-506.625 577.02 413.984
-507 567 427
-530 593 402
-491.065 584.133 418.855
-512.176 572.759 435.915
-489.18 599.102 423.057
-512.006 617.813 434.736
-475 592 429
-503 624 450
-484.865 581.655 430.715
-500 591 406
-512 562 419
-487.391 584.444 435.548
-528 597 443
-506 600 418
-519 621 465
-518 596 450
-483.516 612.319 430.42
-512 605 429
-526 574 428
-500 618 445
-524 599 446
-511 565 425
-498.72 618.944 440.759
-511.707 622.603 449.119
-508.373 602.271 475.288
-518.398 605.157 463.274
-510 608 423
-494.94 620.446 431.227
-506.717 576.183 406.02
-484 610 421
-473.495 588.507 429.759
-500 627 446
-498.465 622.505 475.286
-513 564 408
-506 564 412
-491.708 622.354 430.066
-527.812 570.101 412.261
-489.081 576.632 418.077
-493.542 577.613 440.534
-520 599 454
-524 622 470
-478.386 601.959 421.606
-533 569 409
-499 614 422
-513 579 449
-524.323 598.232 453.612
-520 617 471
-484.72 586.075 431.69
-497.795 622.869 431.892
-502 573 422
-513.834 576.103 419.284
-494.723 610.022 432.524
-500 627 477
-504.54 625.17 462.975
-495.977 574.108 431.481
-490 585 427
-516.8 609.369 455.4
-525 600 464
-497 596 422
-516.822 571.298 426.25
-497.303 621.476 433.595
-515 620 460
-515.485 567.257 427.898
-484.781 597.751 421.323
-499 582 406
-497 576 442
-505 577 403
-498.196 620.904 430.974
-511.499 624.88 442.861
-497.417 622.446 474.359
-498 626 473
-523 625 478
-474 600 425
-529 598 402
-474 590 437
-512.576 585.601 416.764
-488.715 582.443 424.365
-490.349 610.976 421.568
-499.419 590.102 409.92
-505 615 435
-484 584 440
-525 600 442
-508.844 571.831 432.983
-489 625 436
-502.737 607.954 428.617
-520.442 604.33 452.886
-509 623 435
-507 582 406
-502.193 572.529 427.004
-482.677 583.839 434.738
-528.021 576.289 434.26
-504 576 419
-529.106 576.446 432.235
-519.971 610.178 450.616
-486.206 578.467 422.773
-522 605 449
-519 574 416
-491 586 407
-519 564 405
-482.434 584.803 419.108
-474.145 587.459 426.19
-492.003 586.921 420.329
-496.417 623.369 447.856
-477.203 589.683 429.772
-503 617 440
-529 601 409
-527 606 445
-492 616 439
-475.118 609.245 430.214
-500.571 581.832 416.444
-512 587 412
-492 623 474
-473 590 434
-486.528 608.306 421.609
-527 578 435
-524.118 576.876 434.435
-524 594 454
-495.929 621.728 439.444
-515 614 431
-511.584 623.405 453.921
-522 598 443
-513.322 622.527 453.052
-486 622 437
-504.168 570.148 435.746
-474 588 426
-529 573 414
-475 597 428
-493 585 407
-505.011 569.421 404.09
-490.848 577.1 436.223
-505.293 583.103 415.16
-495 607 418
-494.507 623.598 446.009
-486.816 578.806 441.374
-489 577 442
-499.555 615.904 432.722
-491 584 434
-481 594 415
-511 569 406
-480.876 606.819 421.531
-472 591 441
-511.718 622.929 444.615
-524 619 469
-499 626 433
-534 599 407
-508.051 565.915 412.714
-532 601 409
-498.043 586.976 408.039
-509.153 572.023 406.064
-491 589 408
-497 617 440
-525 574 422
-503.278 588.319 408.918
-508.982 566.392 425.529
-470.711 591.137 429.538
-522 636 467
-492.281 592.153 412.07
-506 617 428
-513.725 619.113 434.135
-512 622 433
-504.023 618.192 470.244
-520 599 445
-515 579 450
-523.717 597.625 449.491
-507.098 604.403 426.767
-517.868 577.405 414.788
-520 609 452
-505 597 421
-516 614 450
-524 600 444
-521 616 475
-518.954 611.956 455.268
-500.588 590.568 409.444
-481.485 599.57 422.458
-501.814 592.655 415.821
-489.967 579.601 431.921
-506 620 452
-490.364 620.44 430.319
-501 614 424
-524.114 574.145 432.529
-523 609 453
-502.707 617.316 427.398
-520 600 449
-500 571 443
-515 613 458
-519.39 574.13 423.031
-522 620 475
-481 589 429
-499 569 429
-492.862 621.759 445.562
-499 629 460
-518.057 612.18 454.456
-512 579 416
-500.713 623.802 453.654
-525 602 457
-522 596 458
-497.744 609.486 422.925
-511 621 430
-523 576 428
-506 555 403
-510.29 563.197 410.352
-489 576 419
-492.589 624.839 433.147
-526 612 451
-478.329 597.082 421.96
-480 588 418
-501 586 404
-496 585 420
-519 595 465
-514.768 624.071 438.641
-534 571 416
-517 573 434
-480.036 587.979 433.275
-493 609 430
-503.213 618.787 446.199
-506.228 617.429 471.676
-519 614 472
-484.907 595.563 415.61
-495.09 625.527 439.586
-505 572 424
-518 614 433
-480.48 585.77 426.149
-512.016 610.11 427.211
-487 608 431
-470.833 589.794 429.968
-520.606 608.899 450.087
-520.077 604.643 456.529
-514.563 571.439 409.989
-512.043 614.56 435.067
-507 563 416
-531 603 447
-510.446 573.944 409.349
-500 619 428
-496 581 429
-501.754 572.414 419.438
-511.198 572.919 432.413
-479.684 602.324 425.657
-507 620 430
-468 599 429
-493.194 580.189 424.703
-498 602 418
-499.45 567.807 420.213
-499.114 575.331 432.874
-509.754 621.993 436.331
-472 589 437
-519.538 593.574 451.711
-506.799 571.674 438.125
-493.735 600.837 417.301
-532 605 446
-500.187 603.818 425.665
-514 561 406
-506 560 405
-517.258 566.075 410.624
-501.292 622.869 447.218
-518 574 432
-501 576 428
-517 575 425
-507.649 559.588 405.386
-484 607 419
-505 602 471
-505.699 621.749 430.62
-482.8 584.468 436.192
-508.649 577.468 409.668
-464 595 429
-489 618 425
-518.086 615.784 458.154
-485.615 611.13 421.226
-517.519 569.634 428.348
-521.058 593.489 445.633
-514.982 617.707 441.959
-514 615 436
-485.692 582.266 432.747
-498 627 451
-527 623 477
-501.81 572.656 407.847
-517 617 436
-533.818 573.008 416.402
-502 623 471
-518 594 458
-519 620 440
-538 570 417
-514.675 563.703 407.488
-523 594 452
-520.667 598.868 456.97
-505.838 573.849 405.851
-519 607 461
-532 565 407
-508.986 624.787 455.724
-504.419 572.13 440.955
-491 573 419
-506 626 459
-518 618 451
-496 574 446
-524 620 432
-495.033 609.577 423.7
-510.833 584.209 416.088
-481 582 420
-493.903 622.073 441.391
-473.06 604.726 429.094
-522.904 622.347 470.11
-473 613 431
-497.765 578.978 428.194
-515.63 574.604 430.771
-523 598 470
-535 569 412
-485.732 616.569 426.805
-489.17 622.256 429.203
-505.405 566.454 417.673
-518.299 605.45 454.8
-476 597 422
-505 621 473
-512.632 620.312 437.889
-502.652 581.876 414.117
-517.295 609.394 451.007
-493.825 574.094 415.649
-513.233 617.971 436.563
-513 576 420
-531.087 571.287 410.156
-516 621 443
-500.954 575.024 438.424
-498 594 423
-512.13 615.767 439.819
-478 619 428
-486 624 436
-490 593 410
-481 588 434
-500.291 616.484 440.958
-513.659 572.848 416.863
-509.301 572.54 429.841
-506 621 454
-510.503 618.799 433.836
-519 575 423
-506 621 433
-490 573 413
-474.952 587.359 438.551
-505.526 623.279 449.91
-523.052 596.745 461.141
-505.729 602.596 424.408
-524 566 432
-503 565 410
-488 635 476
-504.982 601.681 419.627
-505 615 472
-487.355 583.702 439.468
-509.281 580.698 409.016
-518 612 466
-523.166 601.497 455.616
-483.723 597.055 417.448
-494.907 569.862 418.142
-505 574 433
-469.993 597.171 428.842
-521.537 598.165 462.031
-517 613 431
-511 624 463
-509.125 568.655 433.784
-507 565 422
-514.59 614.309 453.597
-522 602 454
-502 577 423
-503.911 614.398 432.979
-514 570 433
-501.356 603.301 426.179
-476 603 424
-502 615 446
-519 620 463
-510.917 564.827 411.193
-501.785 596.035 414.898
-495 575 449
-508.314 613.709 427.82
-517.445 572.164 410.175
-507.183 597.998 422.635
-498.135 590.985 419.609
-494.542 570.977 422.411
-510.831 608.682 425.285
-495.978 571.657 410.876
-502 588 406
-522 607 447
-526 572 413
-515.019 608.848 451.69
-520 596 467
-505.363 567.135 409.198
-503.798 622.049 446.713
-514 574 415
-507 626 447
-487.795 588.363 421.29
-505 626 464
-509.402 614.466 426.273
-490 625 438
-474.291 602.884 425.196
-506.718 604.053 423.029
-484.494 598.407 423.095
-499 625 454
-510.064 561.339 406.166
-521.896 566.685 431.221
-507.921 624.614 438.345
-504 588 409
-504 595 470
-479 585 437
-479 589 438
-512 617 446
-525.267 574.753 428.539
-484.236 615.622 432.731
-503.617 601.032 476.242
-511.269 574.13 421.461
-527 609 444
-490 594 412
-513.383 561.842 420.795
-494.685 616.675 425.297
-502 576 436
-519.394 566.932 413.728
-516.304 565.608 421.008
-517.109 565.088 409.368
-516 562 422
-496.741 578.083 438.702
-487 623 442
-479.988 583.987 431.497
-494 625 479
-503.872 594.583 465.884
-480.399 585.13 421.07
-516 564 405
-499 581 403
-509 617 472
-502.83 564.56 413.255
-496 615 423
-497.367 581.423 405.672
-508.748 604.674 419.612
-514 624 457
-510 616 438
-512.814 615.255 448.709
-501 621 450
-497 628 461
-510.119 572.151 421.364
-521 571 421
-518 569 428
-494.605 600.418 425.446
-521 615 452
-518 579 413
-511.02 562.58 403.795
-525 610 448
-481.661 583.931 427.288
-505 617 444
-484 603 418
-507.85 569.547 427.015
-474.755 597.695 424.124
-498.14 611.607 431.119
-481 617 434
-502 622 476
-497 626 441
-493.271 624.926 436.584
-482.196 586.732 435.282
-522.636 619.386 463.235
-501.167 573.261 442.103
-505.439 579.242 407.707
-526.266 567.168 408.292
-514 616 450
-504.568 565.862 429.306
-519 599 459
-473 594 431
-510 620 481
-528.767 569.844 412.908
-500 568 410
-502 605 430
-519.989 614.459 469.513
-527 595 458
-517 620 448
-491 573 426
-528 574 432
-513 611 429
-495.753 584.512 419.604
-502 575 401
-499.956 625.748 442.457
-500.869 621.384 445.921
-504.506 619.53 432.196
-510.951 623.193 450.491
-480.538 590.183 421.05
-503.877 571.483 421.331
-479 587 420
-511 601 424
-488 592 409
-519 609 450
-515 623 436
-500.258 572.121 407.644
-475 590 422
-502.652 577.567 407.801
-524 619 464
-519 601 446
-509.067 565.165 407.518
-475.055 593.303 427.786
-503 620 466
-518 621 445
-520 619 469
-500.606 621.148 440.645
-517.309 571.734 415.106
-501.402 575.542 428.68
-481.807 615.29 425.544
-494 622 471
-516 623 449
-513.484 620.96 455.68
-487 608 419
-501 589 404
-499.912 620.633 449.257
-483.342 620.339 430.937
-512 618 448
-506.55 576.35 407.593
-490.387 604.23 427.312
-495 573 409
-489.042 616.516 432.114
-501.345 576.305 430.177
-493 622 451
-538 573 415
-486.27 625.702 436.851
-464 621 434
-493.907 623.591 468.38
-516 617 474
-523 619 462
-520 593 450
-514.891 622.283 444.509
-537 593 407
-504.206 623.957 455.521
-517 595 462
-511 626 453
-496 601 417
-512 625 451
-522 603 451
-479.237 591.703 420.941
-498 600 426
-508.464 571.243 430.962
-515.774 565.917 414.92
-530 615 461
-517.761 570.92 421.054
-511 574 405
-469 627 439
-491.165 624.309 432.42
-505.971 614.888 432.164
-507 568 433
-531 571 414
-499.496 626.413 453.524
-506.497 619.592 444.843
-513 564 424
-468.201 592.152 431.943
-514 572 432
-471.057 606.423 429.401
-486.35 592.029 420.843
-519 611 455
-485 580 437
-519.117 569.584 417.968
-508.361 583.987 409.361
-490.804 616.207 424.452
-491.31 578.499 412.825
-473.733 592.025 431.793
-522 600 467
-521 613 450
-484 619 427
-511.914 577.956 410.509
-487.363 613.593 425.605
-466.935 598.014 428.348
-488 575 421
-513 625 464
-531 574 413
-515.794 573.515 431.74
-519.416 602.596 444.131
-519 618 461
-517.869 603.689 458.046
-511 582 409
-477.534 594.516 417.591
-521 611 467
-496.722 570.612 423.021
-521 602 469
-525 581 436
-523.856 598.456 452.637
-523 571 413
-486 624 445
-497 592 409
-497 581 426
-497.632 579.127 433.366
-491.069 622.794 435.586
-470.075 592.551 426.76
-500.491 567.941 415.505
-500 627 449
-489 591 422
-495.404 575.255 435.038
-516 575 431
-519 557 408
-514.242 622.071 450.899
-518.986 604.608 452.339
-524 576 432
-498.944 625.664 474.169
-482 596 425
-480.348 599.325 418.539
-510 573 430
-503.323 621.302 473.368
-518 621 467
-498 607 431
-491.188 582.552 436.318
-501 627 440
-513.799 622.239 443.95
-491.649 594.328 414.544
-496.799 626.416 454.744
-525.172 595.272 456.338
-497.973 589.434 407.594
-501 615 435
-497 627 469
-485 591 415
-504.081 623.488 453.913
-499.571 622.689 443.737
-514 626 432
-505.667 581.724 416.945
-509.183 575.754 408.854
-525 592 453
-501.314 569.403 432.741
-482.528 593.26 419.841
-503 579 403
-522 614 458
-516 579 412
-509.247 621.795 446.02
-501.946 571.513 429.141
-479 624 433
-504 574 423
-507 614 470
-495.497 595.959 411.887
-511.706 568.991 426.175
-516 617 463
-483 607 430
-495.831 615.489 423.023
-490 603 424
-527 598 459
-503 617 449
-491 576 441
-530 571 416
-526 639 439
-517.955 564.726 412.672
-522.6 598.538 463.384
-482.016 621.16 431.177
-500 575 445
-518 605 457
-480.364 586.075 433.616
-501.941 593.592 420.321
-487.318 600.35 424.514
-502 626 457
-518 621 477
-483.547 584.715 433.829
-513.603 573.991 433.695
-501.857 570.826 446.693
-521 596 469
-495.987 585.392 404.221
-484.543 583.198 436.915
-522 621 478
-496 627 471
-480.201 600.488 419.746
-511.96 573.292 426.921
-534 603 430
-503 616 442
-506.462 588.203 413.809
-521.763 606.591 450.107
-498.446 587.649 403.067
-517 603 461
-498 574 403
-507 571 444
-512.004 574.198 433.555
-520 609 447
-485.705 586.959 421.359
-520 606 463
-521 604 453
-511 577 416
-487 580 439
-500.769 619.006 428.551
-505 618 452
-515.246 576.293 411.264
-509 591 418
-519.416 602.939 457.838
-496.493 624.295 437.253
-469 589 440
-499.25 576.359 425.376
-508.59 616.079 439.205
-533 623 474
-488.022 582.892 426.824
-507.935 563.839 402.963
-501 576 420
-517 623 452
-497 581 422
-476.748 590.337 431.372
-524.111 571.158 421.324
-519 608 456
-488 588 411
-512.227 573.82 422.964
-485.134 612.808 430.761
-506 579 414
-499 584 419
-505.128 571.866 402.535
-522.628 597.339 459.043
-490 624 475
-518 596 441
-519 623 475
-502.844 623.891 441.616
-497.153 623.208 434.022
-519 566 433
-526.021 601.975 443.072
-500 626 442
-485.367 581.286 434.94
-483.42 584.021 425.231
-495 598 424
-519.962 602.004 451.641
-482.305 591.717 415.267
-497 569 420
-522.335 596.449 457.218
-493 586 422
-506 574 438
-477.465 596.713 424.786
-492 582 428
-506.121 602.029 476.022
-513 615 431
-500 616 466
-482.453 590.924 419.021
-485.923 582.615 414.531
-485.755 600.441 417.214
-501 629 462
-510 580 417
-513 564 412
-509.47 620.325 453.324
-504.073 577.87 417.395
-512 625 457
-518.691 565.534 411.993
-497 615 436
-494 578 409
-461 599 434
-504.922 579.242 415.776
-473.417 589.359 440.085
-518.959 569.682 430.048
-503 603 476
-503.888 625.102 443.068
-517.421 607.478 460.02
-521 621 470
-488.356 624.423 446.007
-498.618 585.057 409.488
-498 621 446
-477.08 608.744 424.625
-500 625 472
-517 615 435
-509 621 479
-502.667 621.021 432.369
-498.078 572.426 433.582
-485 624 441
-507 626 444
-532 603 443
-512.266 612.767 448.29
-503.93 588.459 409.048
-511 620 433
-493.544 611.401 429.026
-497 625 470
-521.007 609.587 452.68
-505.733 569.257 422.03
-512 577 449
-505.516 570.209 437.664
-525 598 457
-505.72 568.578 428.845
-483.207 618.794 429.077
-505 625 457
-488.852 579.479 438.528
-508.052 587.158 416.952
-524 570 423
-514.31 570.013 409.874
-495.924 622.93 473.618
-510.828 605.812 423.663
-513.051 609.742 430.527
-488.222 623.002 439.326
-514 611 452
-476.508 585.824 424.458
-502.793 601.588 419.505
-505 603 478
-495.958 584.263 403.789
-530.273 569.426 412.815
-528 621 472
-492.657 595.938 421.55
-506.094 603.708 424.331
-491.298 601.541 416.66
-512.634 571.336 427.168
-521 596 460
-506 596 470
-493 630 476
-492 584 409
-478.522 585.647 421.614
-499.02 584.362 419.987
-520 615 466
-496.125 574.908 437.533
-526 619 465
-508 604 424
-520 575 431
-528 618 461
-495.757 620.208 442.57
-493.023 622.376 441.814
-525 603 455
-481.178 621.281 430.49
-476.914 590.755 427.034
-519.842 573.491 429.547
-520 564 412
-521.258 564.374 425.928
-493.201 569.532 416.978
-507.804 614.23 427.86
-474.534 594.652 425.654
-492 621 440
-499 607 417
-501 568 401
-496.748 588.968 405.087
-482.711 588.64 426.231
-486 623 439
-499 570 402
-482.331 617.927 426.543
-501.246 589.442 417.95
-520 608 464
-511 611 423
-503 574 444
-490.964 591.549 409.864
-503.009 584.398 405.716
-508 614 472
-474 586 439
-495 571 429
-503.373 586.555 409.98
-505 622 475
-479 606 429
-518 567 431
-478.975 594.472 422.481
-511.78 619.621 440.994
-512.245 565.339 421.28
-485.174 588.992 417.524
-490.007 596.424 417.432
-510.003 573.132 417.628
-491.415 615.919 428.61
-485.105 596.163 416.848
-488.518 583.394 419.603
-505.205 585.085 415.889
-490.939 575.562 413.024
-489.892 578.567 424.881
-476.291 590.808 425.531
-491.775 580.793 425.165
-502.585 572.055 409.248
-482.579 615.5 429.138
-499.064 579.203 408.773
-498.996 605.891 429.458
-480.586 586.2 424.6
-501.729 572.614 416.201
-494.684 601.687 418.02
-495.827 593.582 413.248
-511.917 570.975 425.375
-496.423 599.809 422.278
-495.613 618.082 436.417
-484.941 585.124 431.161
-497.614 569.963 419.593
-513.094 564.16 407.418
-490.699 595.421 421.028
-497.61 594.839 418.176
-502.693 567.328 416.908
-505.731 584.254 411.369
-493.283 621.458 429.749
-511.493 578.108 411.912
-486.973 603.942 422.102
-498.63 592.464 411.756
-485.607 584.395 428.639
-497.87 570.763 412.113
-486.21 590.175 421.118
-493.052 580.559 412.43
-515.181 569.973 409.151
-497.391 599.306 420.204
-506.61 565.977 423.498
-483.798 606.26 422.193
-504.576 575.448 413.694
-500.84 569.691 424.761
-512.416 565.486 413.184
-499.015 601.521 418.376
-489.817 582.559 429.215
-493.256 620.089 438.021
-502.05 609.801 421.918
-494.958 588.304 417.362
-496.673 579.5 411.303
-472.277 590.914 429.124
-498.336 572.798 426.81
-495.738 575.934 411.198
-515.601 571.213 424.658
-477.901 588.93 426.428
-498.528 575.297 434.13
-483.315 583.335 422.631
-499.905 567.142 420.764
-485.978 595.222 417.632
-495.796 573.803 435.81
-509.618 573.97 417.123
-489.916 612.697 424.943
-481 598 422
-501.562 610.039 423.233
-503.261 588.012 416.128
-501.218 569.81 411.316
-488.474 582.957 438.997
-485.368 623.859 435.632
-504.527 577.811 405.658
-499.884 569.051 420.195
-507.32 581.065 412.665
-488.49 579.435 417.053
-494.419 576.052 427.732
-499.101 583.162 414.298
-478.029 605.855 427.748
-493.409 574.903 411.961
-502.946 568.522 423.513
-478.763 587.362 430.305
-506.233 574.728 417.394
-492.043 580.065 421.181
-503.122 570.554 420.829
-496.834 583.402 417.196
-516.052 571.875 422.654
-487.182 582.786 423.949
-512.021 617.429 435.445
-490.79 578.112 421.449
-502.546 572.036 409.413
-511.963 576.113 413.523
-494.92 597.747 419.725
-502.67 572.51 416.875
-494 578 433
-492.58 581.505 432.705
-490.63 587.963 417.023
-485.276 616.498 430.247
-489.367 578.103 419.975
-489.662 579.952 429.354
-496.747 620.332 437.816
-482.393 588.936 421.719
-495.198 608.716 426.205
-499.751 568.983 418.543
-493.201 604.314 422.814
-489.644 577.253 431.837
-504.614 567.426 422.303
-479.198 598.649 419.273
-498.325 574.07 431.43
-499.575 613.569 431.784
-517.531 567.489 411.478
-490.502 581.161 416.478
-496.083 584.68 405.104
-500.797 610.953 421.98
-509.477 580.332 412.109
-505.05 580.826 413.119
-503.588 570.886 418.331
-488.371 616.615 426.163
-506.689 564.725 416.375
-503.306 567.532 414.656
-509.351 566.21 411.148
-505.974 621.584 439.841
-483 599 422
-488.802 617.022 430.413
-499.652 570.215 424.918
-486.644 591.418 416.371
-490.272 580.34 423.219
-484.119 605.959 422.622
-496.529 574.24 430.562
-506.901 571.532 430.153
-488.101 584.448 427.804
-499.123 576.01 416.484
-480.759 605.965 423.946
-501.51 572.975 440.154
-493.024 619.098 433.15
-508.62 583.692 412.402
-508.285 610.811 425.712
-508.307 620.003 445.116
-499.173 604.572 421.501
-499.194 619.064 433.581
-502.526 569.838 433.112
-503.186 620.088 431.221
-501.93 588.238 418.206
-491.476 590.775 412.006
-488.493 584.122 416.535
-494.284 577.377 430.463
-490.596 620.853 428.703
-490.607 617.001 428.602
-495.725 568.573 414.734
-476.935 607.429 423.828
-507.739 615.864 432.542
-485.481 585.366 423.263
-494.148 610.812 422.367
-514.681 571.743 421.477
-486.882 603.927 423.316
-476.245 586.888 428.964
-480.235 604.69 423.354
-488.847 616.18 431.299
-504.182 583.728 410.061
-500.31 608.266 430.327
-497.037 602.375 424.672
-476 598 426
-497.413 578.281 409.903
-503.654 564.942 417.564
-494.983 573.949 420.086
-503.608 587.557 414.106
-496.077 621.885 434.843
-505.342 615.634 433.945
-493.964 601.365 424.137
-499.182 590.746 413.922
-498 575 421
-495.46 573.552 416.363
-491.08 607.316 425.554
-502 613 426
-502.497 568.559 424.071
-503.037 621.143 444.287
-493.56 623.491 441.778
-498.326 570.893 418.565
-504.822 611.85 430.634
-482.703 611.954 425.673
-480.684 588.052 429.881
-478.147 606.176 424.494
-494.189 575.362 430.037
-491.804 587.531 410.815
-509.638 616.914 432.626
-510.136 569.425 423.57
-495.256 612.149 428.813
-512.627 568.411 409.655
-497.294 611.63 429.717
-510.578 624.449 442.395
-500.881 570.109 415.813
-475.347 589.774 426.096
-507.134 609.413 428.112
-491.18 578.128 429.817
-492.318 593.906 420.603
-503.438 601.334 420.511
-475.364 588.747 429.948
-477.216 586.502 426.24
-488.596 610.9 424.443
-504.492 604.039 421.341
-477.922 599.447 425.166
-518.585 573.434 426.184
-498.11 621.161 439.401
-479.06 612.446 428.086
-506.936 589.902 417.054
-504.553 622.764 438.019
-489.617 583.406 421.195
-497.259 588.888 408.184
-487.029 594.644 419.709
-479.686 609.236 422.658
-490.294 609.693 427.185
-495.57 581.825 418.813
-492.994 596.691 421.258
-493.909 614.561 429.226
-482.881 602.668 425.758
-506.076 587.972 417.243
-487.149 613.012 426.404
-488.12 605.653 424.074
-509.471 565.387 411.987
-509.318 616.303 430.933
-494.792 608.69 426.229
-504.139 585.167 413.736
-502.779 585.297 414.01
-507.883 618.866 432.527
-515.557 571.436 415.366
-497.629 597.1 420.593
-505.912 570.195 435.731
-483.289 590.592 418.863
-498.393 612.718 424.867
-489.795 606.438 425.191
-503.855 610.526 430.71
-493.404 620.86 432.132
-486.3 598.842 421.248
-502.831 572.078 408.931
-491.044 601.544 424.294
-507.849 608.299 427.786
-499.624 577.377 407.185
-490.621 608.743 421.512
-492.129 588.044 417.65
-490.874 573.884 417.911
-499.692 573.642 436.517
-487.573 575.797 415.421
-496.617 617.695 437.547
-499.012 573.388 436.302
-494.152 572.16 418.465
-489.223 579.476 424.738
-505.77 592.898 418.198
-515.065 564.354 411.202
-489.39 622.393 436.677
-489.912 607.262 421.936
-500.745 588.681 411.297
-483.423 614.824 428.223
-499.844 607.67 426.175
-510.53 578.028 414.704
-494.582 622.186 434.655
-492.97 576.233 424.779
-495.998 585.527 417.061
-482.152 585.182 430.013
-485.893 602.961 420.542
-504.308 582.159 407.77
-497.651 608.312 422.941
-511.078 577.689 413.792
-482.912 584.281 432.924
-497.419 611.974 423.849
-509.223 570.273 425.914
-502.326 619.717 438.068
-488.202 601.233 420.222
-509.057 579.561 408.457
-486.287 618.582 427.943
-493.146 582.238 419.452
-507.992 616.965 437.435
-500.149 570.431 411.501
-497.487 617.895 432.114
-489.034 599.015 417.489
-473.066 592.932 427.122
-492.424 578.356 428.38
-485.442 601.419 422.971
-507.817 608.892 427.137
-499.329 577.37 417.625
-482.918 586.589 430.333
-498.445 572.296 410.023
-492.732 602.982 425.316
-498.583 573.351 425.087
-509.751 568.879 405.676
-506.611 619.906 436.015
-484.05 582.148 433.796
-495.894 593.736 414.444
-489.369 582.345 432.568
-501.019 566.27 416.745
-488.523 618.868 431.766
-501.249 603.034 422.977
-501.315 577.904 414.377
-493.043 578.904 410.547
-512.685 565.328 418.231
-486.264 585.193 426.633
-500.796 572.999 420.459
-477.016 593.792 425.156
-503.289 574.079 407.494
-497.056 594.514 418.022
-508.036 573.107 417.527
-508.662 620.188 443.616
-510.845 574.812 408.079
-507.795 576.927 409.421
-505.091 564.499 413.442
-496.157 623.721 433.679
-506.231 576.926 414.103
-488.897 596.415 417.528
-509.924 619.695 433.763
-495.584 583.966 410.873
-488.372 591.211 413.568
-495.575 569.559 414.372
-499.361 575.322 425.545
-492.014 612.381 428.761
-492.566 612.522 430.086
-499.222 575.15 417.775
-492.464 606.764 423.662
-502 573 433
-498.904 614.978 430.578
-480.3 612.681 426.602
-496.046 602.365 422.511
-506.1 564.865 419.384
-506.856 573.352 409.285
-489.055 585.132 415.185
-500.486 570.406 425.518
-503.673 622.672 439
-485.698 601.76 423.826
-498.318 614.432 430.274
-510.172 577.37 410.354
-506.395 570.523 428.913
-471.792 592.539 429.764
-489.227 598.279 421.611
-499.697 617.73 429.612
-513.872 566.085 409.652
-496.051 584.517 406.154
-485.416 587.379 415.267
-503.978 621.46 448.578
-493.907 619.957 432.863
-513.251 622.262 450.926
-484.185 586.566 428.046
-487.296 588.419 413.801
-483.596 606.647 423.325
-501.846 567.558 420.77
-506.753 569.2 406.073
-507.889 565.535 414.787
-495.243 586.308 410.073
-492.443 614.585 425.9
-479.126 602.187 423.205
-515.774 569.57 425.315
-507.237 567.021 404.994
-499.137 576.723 410.064
-523.62 596.229 452.827
-498.376 591.421 417.462
-501.746 606.843 426.469
-515.215 567.719 422.637
-520.591 599.69 455.048
-490.877 623.508 435.917
-506.457 568.938 429.452
-507.164 581.958 408.456
-493.109 616.42 424.839
-487.241 579.861 418.551
-487.277 612.942 427.887
-506.551 612.02 426.954
-505.032 574.524 415.565
-500.446 582.277 413.535
-508.316 624.462 449.34
-500.987 613.489 428.301
-510.538 565.01 422.161
-503.345 566.889 426.264
-484.603 583.151 420.389
-489.593 605.005 423.509
-506.517 621.505 450.66
-502.528 588.897 414.885
-509.596 581.03 414.293
-512.608 563.876 419.504
-516.505 569.922 423.38
-508.849 618.146 433.276
-490.084 586.522 410.259
-479.127 591.808 423.204
-493.865 599.527 419.656
-499.145 619.414 443.595
-487.04 592.549 414.368
-501.716 620.62 433.738
-506.464 612.866 426.231
-496.664 603.903 426.42
-503.704 571.961 438.174
-487.435 587.788 413.591
-492.252 581.125 419.5
-491.089 580.377 425.401
-500.646 614.546 427.631
-503.86 614.481 427.821
-502.012 588.63 415.157
-499.92 577.69 407.291
-486.207 618.658 429.843
-510.733 571.363 408.234
-512.507 570.13 418.785
-494.494 589.524 413.122
-498.237 619.082 437.344
-503 585 416
-493.354 615.601 427.318
-477.916 610.127 427.847
-488.326 611.791 429.4
-480.067 599.431 422.96
-495.259 574.801 421.889
-507.762 567.615 412.243
-502.737 573.105 430.155
-481.094 585.542 421.267
-479.237 617.919 429.421
-498.516 583.749 415.817
-497.83 583.775 419.011
-486.533 599.968 422.969
-480.738 589.493 420.994
-497.194 577.129 431.124
-501.717 574.037 417.541
-496.105 621.361 439.751
-510.51 625.322 444.578
-504.838 614.47 432.454
-491.362 579.768 436.857
-480.172 588.987 427.295
-480.214 599.123 422.379
-472.766 596.267 425.251
-503.475 571.36 426.884
-510.891 616.12 435.48
-504.036 621.569 444.287
-516.984 568.39 408.201
-501.333 622.626 436.415
-499.849 574.133 433.843
-490.328 621.856 433.82
-492.393 590.994 418.912
-477.813 596.823 424.454
-500.929 583.83 411.243
-496.89 571.966 418.165
-494.442 593.533 416.921
-506.186 621.43 447.893
-493.873 577.338 420.791
-505.8 568.534 408.316
-494.957 617.114 430.607
-484.961 585.918 429.712
-493.469 576.74 426.196
-486.618 581.261 429.661
-496.739 596.976 421.825
-483.497 596.4 419.272
-491.882 579.629 429.409
-494.785 580.56 423.054
-502.281 617.847 434.901
-485.758 613.46 425.196
-489.759 614.11 426.75
-477.793 602.749 424.86
-513.66 578.947 413.856
-513.184 568.916 420.798
-501.861 616.07 427.203
-503.941 577.323 414.282
-485.865 581.709 421.191
-509.686 574.364 415.606
-523.374 600.673 458.395
-485.685 582.932 427.101
-515.765 569.258 419.831
-500.327 615.226 427.148
-487.617 580.196 419.781
-503.337 603.772 420.907
-499.498 570.778 422.716
-515.698 572.1 418.628
-497.244 579.971 409.407
-479.355 590.482 420.88
-494.584 603.22 420.905
-502.304 579.875 408.656
-483.707 593.468 418.188
-497.561 573.454 428.127
-515.433 565.004 423.818
-506.331 567.234 420.979
-492.848 618.649 426.727
-501.69 619.756 436.822
-505.592 619.36 433.34
-498.15 607.983 423.041
-481.946 607.862 423.845
-499.249 604.96 426.049
-497.271 575.275 437.029
-496.09 577.321 432.28
-473.516 590.841 427.566
-507.214 622.822 439.422
-482.297 614.761 425.566
-504.036 589.408 414.307
-497.324 588.413 418.456
-497.787 589.005 416.189
-499.882 611.092 420.879
-515.983 566.412 420.335
-492.675 585.106 411.517
-503.821 617.773 433.96
-486.037 601.06 418.268
-498.034 611.27 426.384
-508.029 621.459 439.502
-501.524 597.024 418.598
-498.781 616.699 429.889
-510 609 426
-504.981 614.591 429.996
-491.302 614.921 429.326
-485.752 586.981 418.978
-480.492 605.068 426.044
-497.488 594.305 416.704
-500.786 592.444 415.067
-505.419 571.333 419
-489.561 579.743 429.815
-506.516 615.312 430.7
-506.767 623.459 442.326
-487.002 585.443 417.146
-492.588 581.461 412.765
-494.496 582.849 417.788
-510.527 569.502 428.435
-470.719 597.034 426.337
-508.711 568.689 408.828
-485.217 619.107 432.793
-512.12 570.634 416.09
-503.519 621.172 435.912
-505.652 612.343 425.601
-498.824 608.405 422.652
-495.593 577.219 411.038
-504 572 421
-508.066 618.855 438.105
-498.889 572.621 421.25
-493.111 592.66 410.523
-510.667 573.159 412.51
-500.052 577.787 413.668
-505.19 569.711 415.701
-496.608 581.18 413.647
-508.517 568.469 421.505
-480.645 605.75 423.458
-506.284 568.61 422.104
-497.455 572.131 415.773
-511.354 565.647 409.624
-495.017 622.374 436.654
-492.43 584.212 418.306
-509.302 571.25 416.164
-488.969 589.503 417.966
-496.747 594.619 414.784
-490.242 595.526 414.406
-491.237 598.042 419.963
-500.188 609.915 422.56
-495.351 575.819 430.029
-500.679 571.658 413.736
-507.647 576.935 413.896
-497.109 619.233 431.459
-497.378 587.204 416.304
-495.807 573.636 429.313
-499.164 617.184 433.46
-512.771 571.089 420.522
-504.435 577.802 413.975
-480.599 594.125 417.236
-501.847 619.237 433.985
-497.233 605.882 425
-506.344 569.752 418.263
-493.034 601.359 421.474
-493.764 573.117 414.62
-489.25 591.835 418.113
-487.241 578.474 421.632
-493.749 583.327 416.012
-495.441 581.03 411.455
-503.817 581.281 409.782
-502.664 608.807 424.844
-490.903 614.088 427.292
-500.797 608.393 422.191
-498.645 572.376 422.035
-493.548 580.237 419.394
-492.625 586.257 415.007
-494.812 574.807 419.174
-494.479 599.169 421.377
-496.411 609.586 426.083
-496.206 579.189 413.879
-492.526 612.429 426.904
-496.033 580.313 415.567
-497.936 602.367 420.766
-501.892 570.828 416.142
-486.279 609.919 424.678
-514.839 567.184 410.439
-495.747 575.072 425.371
-497.873 586.493 413.55
-510.967 563.212 419.865
-496.112 589.696 411.848
-513.464 565.866 413.229
-487.854 610.373 425.078
-495.991 592.953 419.454
-512.72 570.669 421.892
-483.815 607.595 424.186
-498.862 585.05 418.466
-496.387 590.488 414.27
-494.584 606.76 424.219
-500.692 579.013 408.549
-513.438 571.713 411.134
-495.086 574.239 412.756
-514.503 569.352 411.228
-498.134 618.236 436.247
-500.354 587.114 413.993
-508.662 570.268 421.144
-510.558 622.969 440.057
-513.833 566.747 420.587
-501.494 573.015 407.731
-501.519 584.914 412.242
-498.958 617.624 432.355
-497.196 606.608 426.271
-505.777 577.832 410.887
-499.28 622.425 439.856
-491.456 588.538 412.281
-514.107 566.181 416.093
-505.264 568.454 408.093
-498.923 572.167 412.231
-506.13 576.975 411.506
-509.594 570.296 419.869
-505.702 568.558 414.553
-488.097 592.82 417.867
-504.574 580.916 408.871
-491.455 589.321 415.701
-488.609 586.46 416.391
-492.772 612.617 428.921
-501.267 574.428 410.214
-514.283 572.812 415.434
-493.48 583.272 413.118
-496.622 603.795 420.59
-513.544 566.379 422.234
-510.323 572.458 409.126
-491.937 580.549 415.148
-493.677 618.099 433.876
-496.669 572.302 422.794
-492.04 577.521 420.84
-486.445 591.279 419.217
-497.386 574.83 415.945
-508.745 572.72 410.648
-506.478 581.964 412.919
-500.274 580.731 417.346
-493.478 576.152 415.729
-502.782 573.215 406.417
-490.839 606.581 425.505
-511.622 568.013 410.102
-490.067 584.804 413.679
-493.501 574.978 425.951
-510.315 574.454 412.977
-492.425 592.464 417.775
-497.24 611.99 425.705
-510.429 623.441 443.382
-495.904 584.68 412.905
-489.547 580.808 420.568
-493.343 602.993 421.101
-493.591 582.55 417.596
-509.571 566.896 417.088
-492.957 575.373 416.123
-496.398 588.167 416.203
-491.795 607.286 427.213
-495.504 581.304 411.856
-490.452 617.265 428.093
-491.028 618.839 428.233
-505.481 583.389 412.842
-496.837 577.636 421.796
-482.378 606.724 425.134
-514.635 574.733 413.378
-507.52 565.552 416.741
-498.625 584.861 407.038
-503.949 574.884 412.54
-504.828 608.992 423.591
-494.017 615.056 427.244
-489.024 597.535 421.204
-502.499 619.443 435.758
-503.326 616.813 432.728
-494.91 618.855 430.299
-489.169 623.868 432.591
-501.524 613.103 430.075
-512.173 566.213 418.734
-495.492 573.261 414.082
-487.931 609.012 425.457
-501.318 611.767 429.455
-501.284 571.723 415.437
-495.097 604.191 423.083
-516.37 565.096 413.507
-486.252 593.926 414.781
-503.677 570.173 412.853
-503.857 619.438 435.425
-486.97 591.293 417.735
-492.887 582.622 411.965
-500.615 582.139 412.427
-500.701 606.142 425.048
-508.735 572.527 417.632
-484.89 594.97 417.228
-494.37 603.679 421.509
-516.415 569.037 420.712
-483.057 600.562 419.13
-498.6 586.867 413.237
-490.645 604.578 422.036
-514.629 566.441 416.655
-496.95 582.808 419.31
-500.945 621.36 439.511
-501.673 582.904 410.815
-498.805 616.842 429.506
-511.135 565.242 417.678
-484.321 613.669 427.972
-494.936 592.897 413.257
-510.223 573.006 408.924
-478.145 593.957 423.134
-500.907 620.249 437.56
-503.668 592.305 417.132
-484.691 611.226 425.275
-492.848 578.397 416.92
-497.852 598.148 420.975
-509.814 566.346 424.143
-516.574 573.07 412.268
-495.539 572.299 417.712
-490.113 609.447 426.539
-504.886 608.924 425.774
-495.056 575.432 419.637
-498.397 623.16 439.355
-489.235 611.712 429.439
-489.038 577.229 416.953
-502.755 611.492 423.527
-491.259 594.782 418.318
-501.998 572.741 417.086
-485.586 592.832 417.071
-499.588 604.911 425.703
-493.153 593.49 414.358
-492.93 579.269 427.429
-487.351 604.493 422.614
-495.521 577.327 427.559
-486.981 596.764 418.954
-500.879 582.056 412.772
-493.725 574.323 422.317
-495.602 614.083 423.889
-491.832 616.464 429.195
-498.524 569.021 420.349
-489.601 581.435 419.33
-503.879 576.279 409.009
-504.57 571.113 410.25
-516.482 572.649 422.187
-497.845 581.44 409.656
-493.331 598.805 419.426
-501.019 580.514 410.132
-495.891 606.527 424.33
-482.349 609.512 427.176
-504.676 616.317 428.602
-485.07 596.658 418.591
-505.509 581.889 409.577
-492.274 600.111 419.615
-502.109 568.702 414.877
-509.161 621.302 445.049
-486.905 614.243 426.09
-493.153 594.458 416.706
-490.532 620.43 433.384
-500.057 570.483 412.378
-496.195 593.206 415.066
-498.296 619.737 435.077
-487.012 583.979 417.499
-504.643 618.834 435.134
-490.477 609.979 422.726
-498.757 570.848 421.822
-505.613 575.413 412.896
-498.31 576.878 413.799
-505.225 579.592 413.048
-517.806 570.966 416.498
-487.887 614.112 427.937
-505.731 578.878 413.919
-509.619 568.185 411.747
-493.989 605.181 423.886
-500.811 607.115 425.955
-496.37 617.609 431.955
-489.189 611.697 427.699
-516.086 567.484 418.772
-497.384 586.743 413.112
-505.399 569.296 413.86
-498.271 582.967 413.805
-494.249 581.021 411.1
-495.769 581.686 413.257
-505.065 569.917 418.672
-498.904 578.625 412.06
-507.767 571.272 416.266
-505.74 570.842 413.504
-509.631 569.352 413.274
-505.867 573.888 410.116
-495.136 589.77 416.387
-497.418 579.279 412.086
-502.457 575.908 411.424
-494.208 584.981 414.27
-505.033 571.77 414.901
-496.421 577.374 415.651
-496.607 583.292 413.577
-502.718 578.609 413.835
-500.042 577.477 411.907
-492.136 585.733 412.889
-493.219 577.015 418.428
-505.874 569.205 419.379
-508.949 569.166 414.397
-511.436 567.477 416.171
-502.38 572.23 412.818
-503.022 574.739 412.541
-511.403 566.148 423.271
-507.672 570.937 412.709
-511.02 566.942 412.29
-509.852 572.631 413.113
-504.42 577.438 407.189
-496.555 590.002 417.119
-493.161 611.38 428.824
-490.173 587.546 416.296
-509.846 571.869 415.815
-499.382 610.171 427.073
-509.604 573.238 411.806
-488.64 590.632 416.641
-498.267 586.675 414.183
-504.794 576.677 411.831
-512.543 569.562 410.007
-503.645 578.961 411.291
-501.42 572.471 416.344
-503.072 577.387 411.963
-506.136 572.251 408.987
-508.484 569.99 418.754
-507.08 573.779 411.835
-507.921 567.053 417.909
-490.065 614.186 426.828
-496.986 589.851 416.221
-498.551 614.667 428.434
-496.217 578.321 412.169
-508.982 568.262 415.913
-495.199 583.675 414.621
-503.018 574.53 415.14
-506.916 575.332 410.365
-502.747 579.349 411.628
POINT_DATA 2780
SCALARS (null) char
LOOKUP_TABLE default
118
98
106
134
114
122
98
118
98
114
118
118
102
104
100
96
116
118
120
98
124
120
124
118
102
104
108
122
98
108
108
130
102
118
150
106
108
96
112
122
124
106
104
96
156
110
110
118
106
116
118
116
102
102
98
102
98
98
110
96
150
122
112
138
142
112
104
112
102
106
114
126
114
116
104
106
104
100
134
96
118
116
102
102
160
154
108
126
108
100
106
120
96
168
108
136
108
100
116
96
102
104
120
112
164
140
144
102
112
112
112
144
130
100
106
120
120
96
98
128
96
108
134
118
120
114
98
112
98
126
112
122
114
136
102
102
104
140
100
106
116
96
96
96
98
128
104
112
156
140
104
104
130
132
112
144
116
106
104
102
184
120
150
104
122
96
104
124
122
132
102
102
180
98
100
104
136
136
142
112
120
96
98
132
106
98
114
158
104
110
120
110
96
112
98
98
98
124
96
106
120
102
148
98
106
110
96
102
106
96
104
104
110
116
104
96
108
170
126
96
100
144
98
96
128
98
110
144
118
114
96
126
122
126
96
98
108
102
98
116
124
122
98
100
122
112
100
108
110
108
128
106
114
150
100
96
96
134
110
106
104
100
104
128
106
120
104
104
112
108
136
98
140
106
122
124
108
100
112
96
108
122
144
102
126
100
132
106
98
96
110
108
102
120
104
104
114
108
112
96
116
102
120
102
106
108
96
98
126
100
98
146
116
98
108
112
120
98
148
110
98
96
100
98
120
116
104
118
102
114
96
96
110
120
118
104
96
116
96
98
98
102
134
108
108
124
118
96
130
130
110
100
150
118
98
104
96
112
110
112
112
136
98
100
96
98
114
96
136
106
110
108
114
140
96
156
98
108
154
140
108
130
120
102
106
134
124
122
98
120
102
102
96
100
130
148
96
96
130
122
126
112
144
104
110
104
96
98
132
96
118
106
148
96
118
108
100
106
96
136
96
132
104
104
116
102
108
116
102
108
106
176
124
116
128
126
112
106
138
96
100
138
146
102
108
184
132
124
116
122
118
98
102
104
120
196
112
110
108
180
130
110
106
136
100
150
110
96
100
152
116
130
96
104
106
100
102
106
102
106
104
118
102
106
146
102
132
104
96
100
104
116
96
100
110
96
106
134
112
106
110
96
116
118
100
106
126
98
118
110
96
138
116
124
104
98
110
132
100
98
100
98
108
108
124
102
98
124
118
96
118
104
98
108
112
104
104
100
110
116
104
130
132
132
104
96
108
104
100
108
100
122
98
104
114
114
108
118
122
126
120
118
102
104
106
100
98
110
110
140
118
104
100
112
98
98
106
98
102
106
112
100
104
120
106
102
124
96
124
114
110
124
108
116
104
100
124
158
100
98
136
110
126
110
102
114
96
116
108
100
128
104
114
162
128
106
104
100
98
102
132
118
104
98
128
112
104
136
96
106
98
98
120
114
110
110
98
96
106
96
112
112
118
114
124
98
102
122
98
98
114
96
112
96
110
98
100
126
100
110
96
112
100
134
100
126
96
96
108
174
102
102
132
128
100
98
96
140
146
122
108
98
110
100
136
100
142
104
98
106
104
108
108
116
118
96
104
98
100
96
100
104
112
96
108
124
104
106
98
108
134
104
108
120
100
110
142
112
130
96
138
128
106
96
96
96
96
96
104
108
126
98
104
106
98
106
120
98
98
98
104
100
104
114
126
118
102
116
132
96
96
110
98
106
126
108
98
150
108
98
108
100
98
98
110
150
126
116
104
100
106
108
96
96
120
104
118
114
96
96
124
118
102
138
146
96
136
114
96
108
136
118
124
108
110
120
104
104
98
102
96
96
114
98
120
100
110
102
98
98
102
110
100
124
150
98
112
100
96
150
132
96
110
108
156
108
98
98
108
106
126
104
102
120
138
126
124
108
110
98
124
98
110
108
104
114
120
140
108
100
96
96
124
116
144
96
102
102
98
108
100
98
114
110
98
126
124
98
130
100
108
98
96
104
100
100
114
122
96
98
100
120
120
98
106
96
124
132
100
134
96
118
104
124
124
102
116
104
96
170
136
110
158
96
100
96
118
102
112
116
96
98
102
116
102
98
102
108
102
108
108
118
112
104
96
96
118
104
104
108
122
116
106
100
96
114
98
130
120
112
96
96
190
100
140
98
118
102
124
112
110
154
112
102
120
104
106
190
98
106
100
118
102
98
102
104
98
104
102
120
108
100
98
108
98
112
100
98
108
96
96
106
106
96
106
98
126
98
104
96
100
102
98
126
98
156
106
116
108
114
110
110
100
126
98
102
114
96
112
96
104
98
152
122
102
120
134
106
132
118
106
98
104
186
104
96
106
100
116
100
114
104
100
108
110
132
106
96
110
122
106
132
146
138
152
110
96
118
128
108
126
104
96
162
104
100
150
104
130
112
98
112
114
104
102
96
100
108
96
104
96
126
104
98
116
116
100
132
102
98
100
116
102
98
96
96
98
96
98
104
106
146
116
98
98
100
140
98
96
106
102
102
120
138
96
100
106
112
96
98
120
96
98
96
108
102
98
96
116
112
102
102
122
104
112
98
100
112
104
100
100
96
114
102
128
96
98
100
120
102
102
96
98
134
122
96
110
96
132
128
122
110
142
102
116
126
98
98
96
112
110
98
110
102
96
98
110
116
98
98
98
138
122
98
144
96
98
106
102
110
96
128
104
102
96
124
98
96
102
104
98
120
100
112
108
98
96
108
158
96
100
96
108
138
132
98
96
120
120
108
96
130
102
102
106
102
114
96
108
100
142
116
106
120
98
100
104
96
106
104
96
106
116
140
104
102
96
98
112
96
96
96
96
128
96
100
98
128
98
102
96
98
98
104
102
96
104
134
98
104
102
104
96
122
96
122
96
106
120
98
96
108
116
120
124
102
114
98
102
144
100
114
110
130
96
112
96
98
98
168
108
106
120
104
96
104
98
108
156
98
112
106
102
98
96
96
102
96
118
108
96
108
106
96
96
116
96
138
122
138
104
136
106
112
96
108
102
100
100
108
100
100
118
98
100
116
104
104
100
122
120
104
96
104
118
104
110
96
122
126
96
112
96
98
96
98
114
104
116
112
104
130
104
102
102
158
102
100
138
98
108
140
106
110
98
138
106
96
126
106
126
112
96
138
106
194
146
110
96
110
122
112
96
118
100
96
118
102
106
104
104
104
102
96
96
124
152
100
104
96
98
112
96
104
102
136
110
100
178
98
102
98
96
102
100
96
112
104
116
96
98
98
124
110
98
96
100
100
134
102
108
108
106
96
96
100
96
96
112
134
116
178
104
126
116
104
116
106
154
104
96
108
96
124
106
96
98
108
96
96
100
110
98
102
122
108
124
96
96
114
108
104
96
100
96
106
102
100
104
96
102
126
128
110
132
98
96
98
110
134
100
108
98
136
98
108
138
98
96
128
96
102
114
102
112
104
158
102
124
96
100
104
108
96
132
118
110
96
110
96
102
100
118
112
106
106
100
98
96
98
106
112
100
100
102
104
98
106
98
116
96
100
104
104
104
108
96
130
98
128
96
96
126
104
114
102
106
114
106
98
98
104
102
104
102
116
112
110
98
96
96
114
100
138
98
98
120
130
124
102
102
114
98
108
106
110
130
102
110
98
96
104
98
106
98
104
98
104
100
96
96
96
112
102
98
114
108
116
124
122
102
96
102
102
98
144
98
134
106
96
132
106
100
98
96
130
120
110
106
108
112
96
96
96
104
122
98
146
98
96
150
106
96
96
98
100
100
98
106
118
100
96
108
96
100
98
98
108
120
96
114
128
102
120
100
98
114
144
124
110
106
112
106
104
104
104
134
102
96
110
100
124
134
98
100
100
120
118
154
96
100
96
106
110
96
100
104
106
104
96
188
100
98
104
104
98
102
106
124
114
108
160
96
108
138
96
96
106
100
110
106
106
130
110
106
100
102
106
98
100
124
96
104
108
114
96
118
100
114
96
98
142
98
102
138
104
98
96
124
152
98
96
100
96
134
96
100
114
114
96
108
106
100
96
108
98
114
102
104
126
116
108
114
98
148
110
106
96
98
118
100
102
140
124
100
96
108
96
102
102
98
106
104
96
142
96
104
120
98
118
104
100
102
110
108
98
116
110
98
138
100
108
96
102
128
106
108
100
96
102
120
96
108
122
98
102
98
118
132
96
106
98
110
152
110
100
104
150
122
102
96
112
150
98
100
96
156
104
118
98
96
106
98
96
100
104
100
106
96
110
100
108
96
110
96
96
98
128
104
112
96
100
98
112
148
100
104
98
96
98
108
142
102
96
158
98
128
96
126
114
112
108
110
96
140
102
98
100
108
106
128
104
96
98
102
96
132
98
110
136
98
96
100
106
110
98
100
132
108
112
98
102
96
100
96
96
114
106
100
100
102
114
116
100
98
96
102
100
104
96
122
118
98
110
108
100
112
100
104
100
104
98
112
98
130
110
122
160
134
112
144
130
130
112
102
176
128
160
158
140
140
100
142
142
110
104
118
130
130
130
184
98
128
128
178
118
130
118
136
116
142
154
142
142
112
122
154
130
152
180
146
122
114
108
120
156
142
132
198
122
138
142
166
150
194
144
142
120
152
128
120
122
148
100
96
124
188
126
126
174
124
116
118
140
148
108
122
122
134
146
160
118
130
158
132
130
108
148
102
146
136
140
160
134
128
168
180
128
108
182
116
172
122
114
148
98
108
132
120
124
134
138
194
160
142
134
148
192
154
146
154
164
108
138
126
152
124
132
122
122
112
116
122
152
102
122
126
128
174
116
158
152
96
132
128
108
116
146
110
144
140
116
110
104
110
136
156
150
120
126
140
110
130
122
152
132
140
190
120
96
174
126
138
124
120
158
114
130
144
134
148
124
104
166
146
110
138
132
124
142
144
142
116
124
118
124
120
104
126
120
108
134
126
152
122
120
162
122
102
152
144
150
126
168
118
118
120
130
102
104
154
132
144
134
130
118
158
112
104
126
124
142
106
152
98
124
146
158
176
100
118
106
128
120
154
142
114
126
174
138
144
130
130
118
126
156
126
120
144
126
110
144
138
110
154
144
110
130
172
128
122
134
106
128
112
138
118
134
124
120
140
154
144
106
138
148
110
130
110
110
142
130
116
126
110
142
108
124
134
146
124
140
132
148
110
138
130
120
146
152
150
128
134
174
152
134
202
124
132
148
152
114
140
128
142
130
98
122
108
150
106
104
112
162
190
140
166
120
168
116
138
130
156
98
130
124
130
118
108
126
114
124
130
142
132
134
130
126
146
136
148
134
134
108
120
120
128
140
132
104
120
134
98
128
134
130
118
158
112
144
182
152
148
120
114
130
140
150
128
134
116
154
116
138
144
146
202
144
120
112
120
102
110
124
160
108
108
102
144
130
142
144
120
110
130
118
104
124
158
140
138
112
142
168
142
122
136
132
134
102
180
168
114
146
160
116
120
134
162
138
110
136
106
126
156
134
108
166
130
118
160
120
180
112
152
124
120
132
150
200
112
170
130
132
128
118
128
120
140
156
144
124
106
120
118
134
108
118
130
134
110
150
126
106
152
114
138
156
142
140
130
130
122
152
150
124
128
144
130
126
124
162
128
140
124
132
118
140
112
106
154
104
152
136
188
134
158
146
158
162
138
140
138
154
160
120
116
150
114
170
160
130
160
114
188
142
130
126
130
138
154
156
134
152
144
114
130
146
146
132
162
116
152
126
166
144
140
164
144
144
146
116
152
132
136
162
126
126
132
174
148
120
142
128
120
138
140
132
142
158
128
120
128
124
104
128
178
138
148
146
150
122
128
142
126
164
146
148
206
138
148
160
148
154
164
124
134
112
138
140
146
138
180
148
174
132
168
118
104
140
136
132
168
152
174
152
150
142
112
132
142
120
130
184
146
130
116
144
146
130
130
108
148
112
180
124
158
124
168
128
128
142
166
110
138
162
164
148
144
170
124
108
122
190
128
156
132
122
120
112
146
136
128
112
140
142
142
106
130
142
152
162
142
120
140
130
136
108
150
148
106
140
98
168
132
122
140
118
138
128
126
134
126
152
120
118
174
146
180
152
126
168
114
156
190
148
152
180
126
148
130
148
140
136
140
142
134
134
194
134
154
146
142
154
126
138
128
132
124
172
160
142
120
118
138
120
172
132
124
138
142
118
140
192
124
146
130
164
136
154
186
194
162
142
152
150
154
166
148
124
128
146
158
140
174
196
172
166
158
142
192
176
154
116
142
138
146
138
146
148
162
128
146
140
132
158
132
176
158
162
186
162
138
152
148
180
154
134
162
130
```
