## Supplementary Dataset 5 for "A 3D molecular atlas of the chick embryonic heart": DRAXIN_b_180518_C1_recon_i_mapped_t50_p2_crop_pts2.vtk (part 1 of 2)

```
# vtk DataFile Version 1.0
Written by WlzEffWritePointsVtk().
ASCII
DATASET POLYDATA
POINTS 72061 float
-490.319 628.103 476.948
-498.227 620.881 473.747
-470.104 589.721 498.576
-502 619 446
-436.675 628.34 458.941
-473.784 592.981 444.583
-455.895 631.452 458.726
-442.149 640.655 531.221
-467.974 654.431 539.357
-405.931 624.159 512.728
-457.074 578.034 470.012
-511.615 590.069 453.836
-499.67 585.19 485.203
-427.527 631.918 486.003
-416.667 626.536 498.123
-495.277 576.321 445.45
-468.587 625.87 437.66
-474.47 619.176 440.326
-411 622 513
-489.211 591.553 460.221
-433 580 480
-497 614 508
-528.341 643.095 554.751
-487.927 598.571 416.642
-389.017 597.4 505.524
-478.514 619.978 443.335
-475.5 578.42 463.956
-410 609 448
-446 580 474
-506.2 612.63 451.253
-497.762 583.287 396.925
-470.637 613.638 422.332
-461.244 571.266 455.733
-460.347 622.509 431.661
-483 628 510
-443.829 579.711 463.221
-458.304 626.476 439.722
-490 622 469
-460.261 633.742 461.737
-405.551 607.356 455.892
-453.774 649.211 509.035
-497 617 472
-472.893 648.893 523.536
-485 623 461
-479.508 599.535 470.435
-531 642 566
-461.611 629.237 451.294
-491 574 448
-479.993 622.147 458.33
-451 654 535
-460.174 634.918 477.221
-514.218 592.087 454.532
-474 638 529
-392.132 604.199 501.499
-467.928 574.897 493.062
-408.979 624.723 466.442
-486.38 647.087 502.861
-518.915 588.993 456.536
-408.241 606.523 456.933
-478.539 603.47 421.697
-522 584 450
-451.259 629.206 456.636
-474.216 646.794 470.891
-474.643 585.758 439.791
-468.932 646.102 474.566
-472.585 619.551 430.923
-404.077 616.022 514.46
-435.518 598.549 456.866
-393.326 607.271 518.568
-465.198 631.744 512.312
-388 590 519
-415.666 632.848 512.366
-487.879 581.18 502.564
-491.594 639.014 552.873
-498.092 625.892 460.715
-483.477 641.431 466.472
-486.039 641.418 514.281
-491.731 637.306 558.961
-436 635 460
-509.739 590.968 478.448
-405.55 631.718 483.01
-483 584 449
-477.223 579.05 454.566
-481 592 475
-492.494 589.133 407.605
-463.649 573.848 461.621
-465.189 651.898 513.686
-480 640 462
-411.39 615.751 494.855
-491.646 599.194 509.947
-491.561 609.557 454.048
-492.846 630.746 449.411
-411 619 454
-472.711 601.738 419.991
-442 568 481
-476.773 651.689 490.607
-448.162 568.718 467.937
-509.137 616.862 475.41
-468.502 620.884 436.723
-495.194 608.049 507.393
-494.698 597.64 461.584
-412.793 621.22 479.886
-493.552 598.916 457.081
-438 594 454
-413 620 462
-511 594 464
-482.377 587.337 464.048
-477.315 577.742 470.409
-494.53 596.052 458.463
-440.171 585.216 472.786
-465.212 659.42 549.823
-478.742 575.638 468.474
-492.614 580.308 449.159
-457 638 532
-494 629 447
-428.693 652.605 538.03
-450.672 579.545 459.74
-458.601 580.733 491.036
-457.564 618.74 455.525
-448 638 497
-486.672 566.647 439.232
-454.735 648.927 520.275
-492.629 617.613 488.979
-486 617 502
-503 586 480
-492.019 583.302 469.518
-481.827 589.783 467.772
-450.808 576.611 495.684
-496.439 637.254 564.592
-502.77 595.239 458.855
-452.15 569.01 469.428
-460.062 586.423 501.652
-483.508 626.768 438.212
-485.741 644.394 477.171
-458.962 648.092 491.917
-498.581 596.638 424.572
-500.467 626.395 475.775
-459.882 632.739 511.511
-407.475 610.904 457.832
-473.628 575.764 474.625
-448.585 646.811 474.031
-495.56 588.867 452.413
-448.544 636.23 462.389
-457.172 568.527 459.199
-429.151 651.201 553.845
-440.494 635.578 523.862
-522.849 643.488 579.423
-485.068 642.648 495.505
-500 622 437
-481.657 573.437 440.078
-491.73 638.596 469.879
-443.451 568.632 483.307
-438.218 629.594 454.041
-477.582 641.456 530.212
-402.831 607.751 458.588
-494.343 612.634 430.433
-463.703 576.623 467.25
-457.274 656.637 551.599
-501 619 444
-499.079 573.125 450.935
-449.412 627.344 446.874
-477.737 653.345 506.792
-477.179 589.257 443.424
-436 586 474
-487.601 617.959 440.475
-498.294 624.737 469.207
-484.381 594.279 420.731
-523.836 647.892 551.802
-459.475 572.868 450.757
-477.268 617.883 451.315
-455.676 572.815 490.18
-442.368 579.164 481.267
-444.281 642.724 472.806
-512.351 590.44 455.27
-483 583 444
-476 631 488
-440.979 586.902 461.334
-495 629 507
-446.137 643.49 489.125
-479.616 651.378 535.61
-456.876 649.436 548.245
-409.229 635.925 484.285
-498.866 620.526 463.795
-456.528 653.008 543.078
-480.722 592.022 445.027
-490.103 637.913 548.161
-492 644 475
-492.078 615.766 440.852
-495.209 615.325 471.7
-421 624 477
-493.78 614.798 435.339
-493.842 595.86 501.218
-406.027 625.035 517.493
-529 645 571
-467.414 572.042 489.434
-484.544 610.143 505.862
-487.424 582.884 469.09
-517 643 557
-469 653 499
-461 581 505
-487 565 439
-406.318 619.752 482.289
-449.194 561.423 480.356
-488.714 603.4 508.655
-454.583 633.312 524.972
-488.409 602.838 418.202
-461.338 571.966 452.159
-459.713 570.199 523.682
-501.027 613.651 503.088
-466.342 655.69 540.161
-454.879 647.37 517.568
-401.297 611.078 501.065
-402.872 610.2 463.229
-430.43 619.328 465.24
-482.818 590.676 414.873
-453.392 627.156 443.582
-488 644 563
-505.691 613.474 506.825
-486 589 447
-473 628 475
-462.918 618.862 424.078
-473 649 528
-459.957 567.507 455.173
-408.984 613.025 457.184
-469.916 642.031 466.059
-479.618 640.233 528.602
-476 619 430
-432.631 645.753 490.877
-452.541 633.047 470.943
-467 576 457
-474.998 600.358 453.707
-478.3 598.221 503.503
-459.275 575.476 495.178
-449 630 448
-410.261 616.543 493.257
-486.755 581.02 469.544
-437.529 583.602 471.123
-508 603 425
-490.246 589.583 451.548
-481 650 512
-525.073 642.847 568.251
-508.784 610.42 481.417
-480.964 598.611 455.967
-403.811 611.884 510.665
-499.668 620.775 502.932
-394.326 597.997 503.819
-523.725 643.376 573.388
-435.951 588.124 480.824
-491 638 531
-389.905 588.85 516.16
-492.184 590.216 451.633
-438.272 648.685 511.888
-463.774 615.219 422.65
-414.983 620.127 469.471
-492 610 433
-410 631 477
-444.826 642.884 490.266
-459.49 622.977 440.262
-527 586 454
-447.83 643.87 469.372
-497.157 609.874 481.648
-455.094 583.917 500.251
-511.702 617.435 454.639
-489.193 592.347 418.095
-419 624 486
-511.862 589.665 473.623
-496.689 612.277 457.878
-530 651 579
-514 594 472
-505.436 621.9 507.581
-489.251 597.835 487.993
-487 618 454
-473.684 624.264 467.303
-490.725 618.266 505.081
-483.946 579.817 481.267
-465.215 570.727 472.298
-444 644 474
-483.044 578.17 478.707
-498 620 437
-461.516 635.82 528.711
-406.979 628.07 494.197
-446.51 634.37 514.231
-494.018 616.009 465.761
-501.065 602.449 422.845
-478.782 597.679 423.686
-454.268 648.551 485.669
-484.259 617.223 423.328
-394.615 607.418 503.841
-470.165 645.021 540.032
-446.414 635.525 505.68
-468.184 580.99 476.5
-461.011 567.498 460.269
-409.387 613.82 455.822
-489 608 419
-477.033 651.139 485.098
-402.625 618.157 526.903
-475.369 585.029 485.537
-454.584 623.068 465.853
-428.484 638.635 485.497
-477 657 552
-444.886 581.701 465.194
-486.466 585.222 446.861
-434 653 513
-510.701 639.731 558.413
-494.09 610.947 504.371
-400 609 503
-403 625 530
-507.27 615.698 483.921
-451.373 576.138 472.118
-476 627 508
-471.881 621.064 439.908
-477.942 596.409 503.452
-493.524 606.125 474.621
-529.823 650.258 577.742
-605 659 453
-405.607 620.992 510.689
-459.503 647.684 486.632
-446 651 551
-482.513 590.277 477.557
-498.065 618.724 444.712
-487.837 598.479 483.155
-524.804 646.932 551.642
-478 595 491
-479.342 632.964 488.964
-436.71 574.566 478.641
-481.218 627.025 509.156
-521.367 600.248 460.547
-505 614 509
-497.191 633.296 464.176
-478.045 602.423 501.444
-494.442 636.665 473.128
-490 634 513
-497.225 596.801 498.487
-447.296 573.854 488.427
-462.942 629.719 476.573
-508.835 619.27 476.813
-442 651 520
-512.63 593.376 474.549
-405 624 473
-488 607 472
-476.37 591.401 505.976
-421.309 622.24 471.581
-468.009 587.697 502.476
-493.903 626.982 443.158
-502.805 643.895 543.35
-455.177 650.352 536.35
-468 641 464
-483.097 652.635 545.243
-487 622 472
-406.573 620.431 480.063
-476.097 578.359 441.169
-497.507 600.616 502.341
-493.522 582.973 446.63
-508.503 587.102 476.539
-467.398 649.928 528.377
-469.099 631.213 504.31
-482.532 637.365 520.582
-471.539 630.628 495.562
-491.162 642.175 561.256
-428.345 635.025 474.459
-478.721 576.861 437.992
-498.953 604.159 420.98
-440.604 652.72 534.429
-403.917 600.582 457.266
-503.267 614.742 452.52
-448.645 653.362 500.354
-489.592 618.384 441.43
-475.198 653.366 498.48
-494.604 609.573 429.002
-470.044 579.649 458.195
-423.98 612.654 467.073
-467 626 434
-421 628 493
-529.478 585.283 424.478
-421.309 617.562 476.773
-471 602 418
-440.702 641.104 497.817
-499.256 614.66 484.414
-521.413 647.958 554.844
-402.782 604.886 465.046
-500 632 454
-474.808 618.728 449.81
-486.917 623.776 436.03
-493.04 598.925 415.267
-520.384 596 462.205
-502.858 600.87 426.728
-502.132 601.636 422.727
-473.709 628.23 507.252
-453 586 495
-398.615 602.866 504.406
-484.588 604.834 450.883
-513 600 479
-483.768 614.261 436.474
-467.131 584.733 505.683
-484.87 602.35 420.988
-440.452 625.52 454.943
-457.937 652.012 537.875
-476.456 620.931 445.427
-470.405 607.376 421.772
-437.065 639.611 525.269
-487.935 588.059 447.912
-479.45 625.818 435.835
-468.274 629.247 479.955
-399.625 609.249 528.408
-458.643 633.42 523.558
-479.469 590.707 487.326
-489.049 581.029 474.811
-483 650 484
-449.176 637.405 463.528
-471.649 576.408 458.577
-476.171 594.921 460.738
-508 611 451
-465.314 569 483.665
-463.059 584.597 505.861
-448 642 495
-456.825 585.963 497.357
-499.727 586.48 393.651
-515.037 604.856 469.543
-434.619 582.889 482.05
-501.934 617.556 502.502
-436.801 575.817 483.527
-486.345 645.748 517.494
-461.602 628.991 440.077
-480 651 531
-491.467 600.19 427.429
-475.966 611.781 431.415
-448.515 576.567 472.266
-501.77 576.561 451.287
-401.8 604.685 470.168
-502 644 558
-463.116 578.068 483.867
-468.593 621.245 462.649
-444.246 644.031 540.464
-463.265 628.941 475.243
-489.49 588.447 409.029
-398.726 604.622 469.01
-431.135 582.532 475.81
-455 577 472
-511 639 547
-447.268 659.606 556.94
-524.818 642.815 572.086
-434 650 506
-462.614 627.481 473.439
-440.578 648.313 512.677
-480.847 651.9 502.121
-452.084 635.698 470.644
-440.392 583.127 480.658
-469.613 588.08 493.114
-494.796 633.138 463.53
-416.946 637.065 490.17
-476.296 594.158 448.741
-501.833 580.957 393.222
-524.037 643.638 579.989
-486 623 433
-471.646 622.193 430.204
-456.316 620.487 443.515
-476.984 586.549 505.272
-459 647 544
-469.443 627.408 477.539
-474 649 558
-433.01 649.328 536.643
-470 654 489
-451.598 636.864 535.327
-518.519 600.717 464.039
-481.447 624.754 468.161
-446.355 637.623 500.941
-473.416 599.314 420.283
-464.556 652.846 533.002
-442.113 645.818 540.346
-469.65 572.274 483.537
-466.833 574.945 491.158
-488.915 604.729 487.724
-475.975 598.689 456.701
-447 649 477
-397.43 611.033 523.906
-409.607 625.691 512.938
-446.439 660.233 556.84
-493.671 630.953 506.8
-481.13 638.917 532.635
-480 597 415
-452.167 583.627 501.007
-491.908 608.925 416.356
-436.655 567.419 479.42
-455.577 649.948 496.098
-456.298 631.744 515.993
-395 596 474
-471.169 577.302 497.157
-465.014 619.095 449.328
-485 583 399
-501.27 622.91 470.316
-394.545 601.601 500.666
-504.529 639.919 538.533
-518.929 593.34 453.574
-472.552 625.605 470.957
-464.464 647.028 521.58
-486.741 586.213 465.797
-407.06 621.013 480.922
-473.881 618.54 447.225
-472.399 653.272 486.108
-402.915 619.413 501.124
-452.277 578.66 447.205
-467.529 571.403 486.364
-498.916 631.249 466.791
-485.956 581.971 470.766
-484.784 576.917 439.688
-474.119 581.991 452.435
-501.23 645.259 556.062
-474.13 575.102 472.863
-523.784 589.838 421.957
-475.846 575.552 466.585
-524.095 585.689 423.413
-451.696 575.267 457.966
-477.886 622.548 465.586
-417.282 622.348 490.74
-469.979 595.44 452.639
-446.621 572.558 487.932
-468.39 631.616 508.132
-477.849 596.039 448.085
-514.869 600.797 454.546
-494.916 571.469 447.343
-474.111 625.335 468.608
-453.674 628.43 450.36
-497.653 602.825 507.724
-450 581 499
-479.229 626.331 438.808
-445.906 565.861 472.266
-444.712 578.028 473.766
-483.119 585.361 505.191
-500.465 573.388 446.658
-474 618 447
-505.799 639.705 550.926
-512.785 605.663 475.801
-483 625 477
-487.831 639.296 523.885
-452.356 584.93 447.846
-484.896 621.636 448.024
-472 649 556
-485.672 630.625 481.12
-493.259 649.203 563.359
-488 604 489
-458.932 646.828 542.033
-468.481 654.113 494.64
-473.403 632.588 502.053
-450.694 655.849 554.878
-469.066 624.061 430.42
-483.842 623.789 457.425
-459.787 650.468 531.495
-492.055 632.402 451.479
-405.471 616.174 501.822
-490.428 575.988 448.357
-467.293 586.948 487.636
-480.934 651.419 505.704
-522.494 593.076 462.491
-404.424 626.113 525.925
-507.144 621.389 476.037
-478.62 591.458 459.627
-461.043 633.871 479.607
-451 635 501
-508 596 464
-454.753 649.324 534.29
-491.91 627.251 504.32
-478.276 625.459 440.053
-531 587 424
-466.849 641.098 535.389
-479.852 639.177 527.222
-456.487 624.937 438.247
-395.605 606.542 521.234
-396.115 607.974 521.577
-472.744 576.077 456.575
-514.299 604.962 468.454
-427 642 514
-470 625 468
-429 642 484
-481.361 633.443 452.492
-466.178 628.262 473.277
-483 650 560
-426 637 491
-476.143 595.965 461.378
-475.6 576.524 457.643
-481.034 640.656 529.402
-454.991 638.21 476.822
-502.125 572.299 450.075
-485.62 621.557 445.538
-496.965 621.576 451.315
-434.981 646.288 496.853
-429 629 479
-467.4 651.375 516.624
-471.745 585.335 456.375
-465.895 651.922 492.037
-485.616 604.851 461.658
-465 660 546
-485.296 590.647 414.536
-498.362 638.09 542.544
-437.228 588.321 478.419
-478.082 579.909 505.288
-467.008 639.013 466.562
-486 586 399
-425.314 639.335 539.297
-473.884 618.717 450.157
-482 607 502
-479.406 580.449 468.652
-541.028 651.205 585.097
-492.887 576.418 443.783
-451.662 650.617 501.937
-405 617 527
-465.621 653.607 513.987
-427.675 646.78 529.074
-493 638 488
-485.524 627.111 506.166
-399.028 607.718 514.316
-395 592 524
-508.801 609.947 462.897
-466.689 631.078 482.217
-484.496 649.242 535.347
-502.62 602.901 450.721
-488.584 651.329 542.51
-412.291 620.843 501.405
-495.14 620.544 445.39
-446.044 635.479 512.71
-457.959 636.428 487.806
-497.804 590.833 403.336
-443.948 634.123 511.73
-445 627 458
-480.044 646.546 473.568
-422.241 643.872 545.238
-448.579 635.254 510.614
-417.883 628.015 509.124
-486.637 604.795 452.095
-422 637 532
-495.194 634.919 469.339
-482.425 585.091 470.197
-443.891 581.22 456.479
-455 633 528
-471.415 585.515 520.116
-437.413 642.702 528.945
-438.666 640.289 466.18
-486.526 651.546 555.76
-453.744 569.215 480.767
-513.692 587.553 453.981
-471.59 602.87 422.622
-483.778 653.149 553.966
-490.72 631.135 448.622
-453.517 634.78 502.98
-410.184 625.595 505.217
-505.122 629.145 561.782
-481.95 641.328 464.966
-405.897 616.97 461.004
-512.966 604.2 476.838
-519.518 642.609 556.531
-486 587 403
-444.275 649.814 520.172
-485.861 598.669 477.167
-498.289 629.538 479.256
-471.662 619.858 451.629
-488.556 622.358 437.542
-489 646 521
-495.06 592.948 415.489
-490.561 598.289 414.031
-445.101 654.227 544.474
-417.065 620.205 487.324
-437.715 571.777 468.317
-500.048 585.852 479
-477.676 596.33 416.72
-511.376 591.438 468.152
-397.196 613.313 520.838
-503.738 643.394 562.03
-479.573 648.277 475.928
-497.399 642.902 569.023
-474.919 612.848 433.918
-476.792 570.832 433.624
-487.562 605.1 420.586
-492.976 616.533 434.763
-483 596 448
-441.348 581.778 460.803
-443.264 584.235 462.899
-483.223 621.074 447.142
-480.324 654.732 553.632
-460 652 529
-479.062 598.32 455.315
-497.815 627.197 465.314
-485.04 593.847 478.259
-465.613 583.67 488.811
-456 635 474
-433.388 637.843 523.399
-520.172 592.716 455.884
-428 585 485
-446.289 568.879 470.694
-492.046 635.737 465.468
-499.88 622.062 475.451
-413.907 630.036 479.657
-495.622 648.083 552.473
-414.542 622.068 484.912
-403.675 619.989 478.393
-459.759 575.119 458.737
-475.274 575.726 473.284
-475.57 580.41 440.193
-531 588 426
-410.059 627.31 520.841
-442 649 514
-474.817 616.288 422.709
-394.624 597.837 499.129
-482.281 592.577 466.643
-442.498 653.951 545.997
-475 645 470
-429 636 479
-447.111 653.269 552.106
-473.211 631.808 504.346
-458.21 634.065 463.731
-501.641 607.304 432.911
-468.98 569.554 466.746
-479 590 476
-405.887 617.664 478.232
-500.956 618.943 465.61
-476.977 600.142 451.07
-495.938 594.053 419.844
-489 585 453
-471.926 622.735 459.902
-458 648 513
-491.226 625.264 440.065
-463 626 434
-489.303 614.35 506.03
-467.305 577.874 460.023
-445.703 651.147 551.223
-524 581 422
-477.657 582.838 452.115
-462.479 568.92 468.791
-472 583 474
-470 615 432
-502.259 620.8 447.719
-480 625 507
-475.56 602.505 425.31
-400.565 610.979 512.652
-453 574 495
-429.611 585.131 476.488
-406.385 625.855 512.439
-511.097 611.512 452.385
-515.897 588.623 453.824
-483.125 625.995 467.696
-499 621 484
-467.636 579.796 517.553
-503.816 618.765 489.422
-397.143 606.042 502.863
-493 613 438
-501.123 573.288 447.452
-470 578 500
-397.832 602.448 503.713
-496.121 598.711 449.938
-497.028 586.535 400.096
-498 583 391
-495 637 481
-467.29 624.397 426.756
-488.315 590.573 509.451
-483.974 653.617 548.486
-473.244 578.054 469.536
-491.708 621.169 453.838
-492 588 454
-494 622 437
-477.642 590.934 510.137
-521 604 462
-463.04 619.019 456.35
-484.751 589.262 412.453
-487.692 597.39 484.918
-474.423 603.392 421.7
-486.249 641.722 550.338
-478.857 653.216 558.306
-463.173 642.333 472.382
-464.347 586.614 499.336
-499.582 614.407 454.672
-477.246 591.266 508.187
-523.159 589.339 425.873
-499 619 444
-395.924 604.342 472.738
-442.54 567.271 470.512
-406 631 491
-475.081 600.254 455.456
-474.393 631.958 494.334
-512.039 608.775 475.201
-500.491 624.226 457.893
-493.264 608.732 508.68
-494.068 626.909 474.61
-438.478 569.825 470.553
-482.564 600.445 508.921
-404.212 624.968 510.745
-466.933 572.838 458.223
-468 631 447
-426 609 455
-521 599 456
-458.496 567.333 476.914
-430.248 641.802 512.142
-430 587 490
-494.798 601.843 509.701
-496.231 620.321 441.904
-470.521 622.64 464.09
-463.458 659.342 554.091
-393.634 593.403 516.643
-500.764 625.865 471.678
-443.982 656.4 549.242
-459.47 631.05 455.816
-400 601 460
-502.953 585.473 451.303
-513.255 591.967 475.74
-403.779 610.158 462.845
-401.578 609.805 469.22
-447.224 578.733 456.615
-447.726 636.477 507.484
-446.505 578.766 463.729
-484.48 583.533 467.466
-504.134 634.598 545.755
-477.158 651.291 533.139
-495 587 492
-520.537 595.233 460.654
-397 601 476
-406.016 622.225 539.995
-457.974 636.278 480.687
-494.576 636.075 543.361
-445.715 649.257 508.474
-427.457 623.816 469.076
-412.646 623.745 494.278
-500.425 586.723 482.809
-456.573 636.849 483.921
-429 638 481
-495.741 586.21 486.975
-499 633 460
-428.947 628.146 470.981
-521.853 646.29 570.58
-451 655 543
-483.93 578.984 441.589
-448.086 580.785 480.389
-484.741 589.295 412.468
-496.342 619.975 451.882
-437.124 641.438 510.098
-490.616 641.038 479.699
-439.056 570.703 468.55
-462 575 506
-493 570 443
-482.212 628.043 499.13
-405.585 616.629 536.65
-489.119 633.902 496.533
-472.805 592.905 446.563
-487.148 593.479 459.501
-467.667 643.704 536.231
-472.465 582.934 453.411
-396 600 498
-444.458 583.645 480.523
-476.776 616.108 424.748
-521.692 588.651 427.18
-462.132 656.567 554.657
-501 606 450
-410.804 594.661 498.521
-464 567 480
-393.916 605.737 513.564
-506.993 637.531 537.564
-499.346 604.537 424.093
-496.703 646.311 553.543
-432 648 516
-473.725 576.397 496.77
-505.894 617.221 453.24
-507 590 468
-479 589 443
-479.616 591.239 476.086
-498 576 447
-483.209 572.059 440.246
-421.834 619.925 474.97
-493 634 499
-510.015 592.111 468.864
-465 581 474
-477.722 653.063 503.899
-405.272 622.928 521.716
-474.625 632.4 497.725
-434.125 602.336 450.773
-426.965 630.779 486.381
-471.234 653.734 535.454
-427.31 630.172 480.641
-447.921 577.706 468.471
-488 615 425
-489.044 592.763 508.733
-425 613 465
-399.23 605.016 462.525
-501.901 585.604 488.835
-431.678 645.914 542.397
-404.106 606.142 463.415
-455.995 575.687 450.252
-440.379 653.222 542.345
-539.761 650.511 583.648
-471.475 570.784 475.38
-486.307 640.741 547.269
-412.811 619.985 503.281
-482.959 592.103 480.752
-481.577 589.719 451.415
-487.698 625.528 440.847
-413.784 625.588 474.597
-502.956 616.969 468.053
-481.203 601.51 467.522
-452 563 478
-501.023 582.344 475.256
-445.863 642.72 492.734
-430.07 582.916 485.017
-415.233 633.021 484.806
-472.622 655.2 554.074
-521.85 588.818 421.395
-459.341 622.132 438.776
-480.54 602.346 429.722
-437 573 490
-414.095 634.761 501.336
-477 626 435
-404.993 615.267 509.701
-497.302 608.067 425.809
-480.108 614.915 425.179
-441 624 457
-394.979 605.369 506.685
-494 605 411
-471.816 648.602 553.757
-479.897 630.159 501.36
-485.989 641.124 545.708
-487 616 440
-487.264 591.499 461.641
-489.5 633.668 450.598
-517.25 586.726 453.929
-508.371 633.255 559.107
-498.22 584.327 451.21
-492 632 491
-471 592 447
-500.495 589.017 490.542
-491.816 594.066 511.967
-484.704 626.933 441.39
-474.301 578.089 501.121
-501 645 563
-393.434 597.762 506.824
-482.081 635.791 504.71
-433.221 649.695 507.369
-499.785 631.47 457.79
-403.598 614.127 503.119
-491 631 446
-472.255 596.328 451.195
-479.994 627.822 470.146
-483 597 473
-447.881 645.194 543.295
-416.273 633.331 486.097
-473 657 542
-497.407 627.253 474.903
-494.446 616.449 501.852
-503.011 614.688 507.442
-482.511 613.475 436.001
-486.621 604.94 421.462
-483.15 596.929 416.874
-486.824 642.924 470.01
-482 572 442
-496.609 617.598 505.406
-474.134 582.6 479.785
-435.939 647.635 521.933
-469.86 630.009 446.884
-420.548 634.649 496.884
-408 633 479
-462.779 620.959 448.23
-472.748 583.05 479.883
-472 610 431
-415.003 626.212 483.082
-491.801 629.893 508.568
-485 570 438
-459.839 649.497 514.792
-503.382 604.246 496.948
-448.314 631.564 467.037
-511.457 590.896 459.346
-495.024 623.593 504.535
-462.014 650.825 493.834
-465.94 580.878 479.114
-392.097 590.372 512.394
-453.068 638.123 463.794
-470.968 650.86 558.638
-480.766 589.118 460.715
-426 649 535
-489.083 638.895 542.963
-496.406 605.015 479.347
-467.294 655.942 542.452
-409.567 614.578 503.825
-474.085 619.089 443.832
-474.224 607.874 428.759
-474.119 635.501 458.943
-449.574 651.298 534.161
-491.036 601.288 447.662
-480.739 587.601 466.048
-482.863 578.583 447.395
-407.976 627.444 543.491
-486.815 623.83 457.028
-412 636 483
-464.533 624.461 428.102
-490 644 526
-451 643 490
-453.597 662.47 559.384
-448.361 624.874 454.167
-489.161 595.439 425.465
-462.137 650.393 538.306
-472.775 581.253 476.113
-401.719 607.989 463.445
-500.338 620.031 467.581
-485.909 594.226 448.556
-507.093 620.287 450.339
-454.247 649.195 547.25
-485.663 587.624 463.783
-482 601 418
-483.863 583.535 496.306
-475.669 640.078 463.4
-488.463 609.204 491.183
-498 585 407
-463.951 621.782 436.973
-522.892 596.997 463.487
-458.566 581.629 502.738
-517.328 617.394 457.324
-404.028 623.603 481.534
-464 577 451
-431.415 583.864 481.949
-393.529 604.357 475.803
-447 563 478
-429.137 648.944 543.937
-483.673 610.531 433.832
-405.637 622.022 507.56
-484.154 630.895 475.43
-456.556 650.078 488.68
-463.61 625.425 435.08
-489.172 640.461 549.987
-480.563 637.89 518.786
-526 588 423
-477.283 650.951 479.141
-498.404 631.037 468.625
-428.581 647.314 524.925
-480.995 588.104 467.523
-453.239 636.059 499.166
-461.087 571.598 485.339
-499.017 599.575 418.214
-519.887 592.556 456.875
-454.175 648.855 495.452
-397.284 606.998 473.904
-396.741 611.78 522.799
-461 578 508
-443.755 650.832 548.726
-498 647 567
-437.563 639.206 463.456
-481.808 577.943 482.664
-472.387 618.194 424.655
-495 581 453
-465 621 443
-479 599 462
-487.418 643.193 483.923
-464.222 649.401 486.427
-485 581 507
-431 652 550
-472.619 577.608 511.853
-486.976 600.133 447.869
-472.886 581.605 501.985
-456.281 586.867 503.484
-498 622 500
-461.901 647.476 523.401
-415 619 502
-463.211 619.717 434.898
-515.348 609.01 457.967
-403.349 618.356 512.548
-490.843 608.484 453.543
-408 625 488
-487.652 601.556 471.26
-451.522 621.993 463.213
-451.819 565.702 472.316
-499.941 624.06 478.601
-461 580 468
-514.343 607.464 459.199
-451.653 651.905 548.717
-525 651 563
-521.573 587.49 456.472
-493.25 626.839 501.367
-461.381 576.139 451.952
-481 652 507
-436.181 646.189 527.387
-497 575 446
-439 637 462
-500.143 612.199 454.953
-484.337 601.898 469.807
-473 656 545
-471.142 623.292 460.617
-439.51 627.308 452.731
-449.968 563.485 476.835
-493.788 607.171 509.292
-472 623 428
-442.033 651.588 496.36
-496.796 618.371 501.279
-483.516 591.231 448.893
-435 601 457
-461.183 621.36 450.681
-508.899 587.175 474.978
-466.168 630.267 449.104
-497 589 414
-519.018 585.223 455.728
-408.109 627.986 470.698
-490.969 592.417 450.94
-456 637 477
-487.421 641.18 548.099
-527 585 451
-487.202 595.79 447.658
-434.723 579.413 485.565
-482.194 623.488 433.555
-456 635 463
-481.394 644.994 466.652
-517 585 457
-494.152 607.661 421.201
-470.003 630.606 446.865
-490.195 592.223 419.953
-463.143 572.863 522.569
-518.1 613.089 455.689
-494.919 580.932 451.858
-508.17 594.376 488.395
-506 585 397
-507.312 605.459 450.558
-500.472 621.488 443.214
-479.41 581.02 449.419
-498.992 622.025 474.363
-499.014 630.958 505.285
-506.002 589.786 470.342
-516 620 459
-405 618 524
-494 624 434
-446.271 629.027 462.929
-457.076 634.166 462.872
-398.273 606.857 518.344
-454 577 451
-522.208 650.233 558.245
-456.63 650.79 524.451
-517 610 465
-483 627 477
-469.118 610.636 429.087
-442.637 585.256 461.551
-427.026 654.047 553.947
-401 619 497
-399.278 607.967 509.146
-455.699 567.649 473.423
-395 604 488
-464 654 539
-489.089 647.268 557.171
-509 639 556
-454.294 640.302 534.33
-466 619 431
-442.007 570.689 482.705
-468.801 580.74 506.465
-495 616 506
-496.582 618.31 493.262
-503.978 585.02 477.505
-510.934 611.919 471.256
-509.872 596.281 487.189
-413.437 633.181 493.541
-412.619 626.166 477.634
-485 629 495
-475 629 502
-485.619 599.78 474.235
-498 599 461
-441.926 633.92 518.203
-472 654 494
-487.231 588.742 450.021
-488.498 614.973 427.554
-414.348 635.471 488.332
-470.686 587.837 490.937
-511.584 606.245 483.786
-484.883 648.004 497.825
-465 635 490
-490.404 638.832 551.611
-397 599 505
-442.531 578.846 486.374
-491.204 586.026 467.68
-497 621 453
-398.898 610.692 526.738
-424 617 472
-494.454 617.586 488.599
-496.799 631.753 460.58
-482.154 577.591 440.622
-462.305 656.344 544.013
-495.938 596.637 415.985
-421.266 622.345 476.394
-414 620 463
-485.846 629.4 479.964
-446.981 653.324 538.104
-496.105 570.632 445.872
-467.346 626.544 470.271
-506 612 443
-503.553 594.758 494.096
-451.171 661.528 557.129
-450.071 648.78 482.596
-435.683 582.261 472.44
-405.443 625.189 516.36
-437.291 631.521 458.065
-452.369 577.258 463.089
-415 623 473
-491.056 614.97 428.917
-490.687 586.41 450.89
-482 579 496
-478.372 647.215 553.578
-491 580 451
-502.977 578.912 389.845
-392.33 589.495 509.1
-478.632 575.483 439.744
-458.246 649.089 488.349
-488.449 593.86 449.483
-498.78 598.589 458.631
-488 643 469
-483.363 617.397 426.685
-508.48 589.883 469.773
-445.118 579.822 461.973
-476.784 627.289 442.759
-393.022 601.867 504.74
-487 570 443
-407 629 504
-509.269 605.578 451.875
-466.943 651.831 485.28
-454.471 627.109 466.271
-430.327 641.212 537.735
-403.343 620.569 500.53
-409 631 501
-505.074 618.003 481.122
-478.617 651.338 488.256
-506.014 589.837 488.873
-486 593 422
-479 583 462
-449 627 466
-487 626 500
-446.146 626.476 456.211
-497 596 508
-537 624 455
-456.183 624.81 465.222
-509.578 590.164 485.82
-489.482 596.988 506.025
-430.872 637.496 516.591
-483.464 594.055 462.048
-469 581 449
-427 629 466
-445.711 581.299 463.294
-524.367 641.559 567.521
-464.367 629.443 480.105
-401.239 614.183 500.999
-482.453 647.171 558.177
-489.324 634.468 458.564
-395.632 599.225 475.836
-474 597 412
-521.389 597.867 468.573
-442.465 648.793 482.965
-434 650 500
-479.28 595.48 447.002
-435.986 645.691 530.976
-496 633 452
-449.657 640.633 496.349
-437 578 466
-463.105 658.166 545.571
-475 634 452
-403.084 618.685 476.332
-467.946 631.186 452.911
-407.036 621.355 470.633
-434 583 470
-399.974 618.472 523.028
-413.939 635.495 488.621
-478.696 578.121 438.439
-493.033 597.271 424.863
-496.18 599.567 458.645
-482.642 613.783 421.591
-458 581 504
-520 606 459
-521.892 589.672 462.07
-465.6 618.711 447.071
-508.082 633.132 557.24
-459.741 569.524 466.329
-487.657 609.018 423.545
-486.748 642.307 516.273
-464.947 652.328 498.24
-474.707 596.339 496.336
-469 603 421
-469.684 655.669 549.849
-471.196 627.853 474.637
-469.204 633.566 524.049
-468.477 624.117 432.675
-501.531 622.593 455.862
-525.243 647.396 568.114
-450.018 633.802 510.23
-473 578 521
-402.202 618.475 495.263
-482.723 631.373 446.382
-483.29 646.471 483.144
-471.535 624.384 430.088
-488.135 619.404 501.632
-407.305 612.128 460.74
-494.892 596.211 450.646
-391.887 593.056 508.334
-459.328 649.473 544.33
-414 636 502
-496.79 574.775 449.977
-474.871 593.619 505.311
-450.868 576.076 458.363
-472.758 599.715 452.629
-512.259 607.163 471.848
-405.023 618.502 504.362
-481.216 581.039 464.088
-468 582 486
-486.729 625.747 437.576
-459.272 622.939 443.022
-408.427 605.727 456.456
-512 614 476
-477.954 642.234 541.365
-424.777 633.889 486.346
-471.659 591.901 502.85
-407.853 633.565 518.136
-408.372 619.112 539.671
-503.394 605.12 449.334
-410 635 480
-500 622 500
-467.022 648.905 518.436
-485.975 580.774 476.48
-470.113 637.731 462.725
-474 585 449
-485 586 452
-399.963 604.011 506.644
-462.891 618.885 430.603
-465.057 629.506 476.294
-503.288 617.976 507.261
-482.169 607.062 505.373
-477.054 634.015 517.76
-464.872 620.825 463.464
-457 576 497
-404.359 623.655 530.271
-479.199 655.453 549.048
-450.021 579.565 484.543
-451.178 638.599 497.648
-492.776 611.99 474.368
-497.816 616.519 501.808
-484 614 435
-443.721 638.854 506.131
-440.177 641.527 494.574
-433 649 498
-426.823 625.445 465.24
-511.125 600.206 483.406
-483.077 642.889 544.608
-415 640 501
-472.002 592.171 445.052
-504.397 641.136 539.907
-462.141 621.311 445.605
-411.189 623.454 479.46
-492.592 622.113 503.883
-411.235 630.543 512.194
-508.236 587.121 482.935
-423.671 639.323 533.017
-409.34 635.605 486.44
-493.595 636.213 559.563
-442.582 650.208 483.292
-405 618 463
-467.747 583.704 505.487
-475.639 590.129 442.788
-437.567 641.122 529.378
-502.895 598.423 421.918
-513.224 594.03 479.403
-496.292 641.032 567.885
-404 613 527
-461.231 571.689 458.211
-503 626 451
-529.303 643.433 560.274
-490 587 466
-471.696 622.269 458.695
-463 619 437
-495 584 482
-390.933 598.337 518.02
-428 609 459
-476.468 583.986 440.742
-466.875 569.806 480.62
-501.247 585.891 482.015
-409.095 632.763 480.477
-491.889 644.626 534.891
-483.195 646.132 518.701
-399.817 608.503 521.753
-460 573 456
-410.742 630.655 525.471
-492.635 635.403 538.401
-465 650 529
-426.828 626.486 468.724
-518.817 599.801 462.611
-485.128 625.075 477.605
-482.885 596.987 423.744
-500.265 624.879 458.009
-472 628 477
-442.438 573.454 483.159
-452.283 646.524 476.855
-507.658 640.714 550.009
-403.952 604.713 456.726
-434.249 646.605 501.847
-457 571 528
-528.659 648.802 563.377
-498.627 646.976 562.454
-481 653 496
-499.269 583.087 472.51
-451.464 648.298 509.028
-492.035 592.641 462.162
-411.781 610.48 447.728
-515.403 601.273 459.32
-396.86 606.313 500.027
-406.776 604.97 455.195
-475.937 649.463 531.995
-450.769 637.035 471.035
-485 593 467
-435.68 648.431 509.949
-442.781 583.926 454.64
-491.127 603.16 476.472
-467.33 569.694 463.711
-463.17 651.497 515.275
-456.452 578.772 501.798
-497.424 603.446 448.284
-507.842 616.686 458.049
-503.056 631.507 549.29
-488.596 594.983 458.682
-430.281 643.86 513.235
-406 611 495
-458.349 644.381 541.313
-499.724 612.785 507.81
-490 653 556
-403.732 624.029 493.728
-481.002 645.478 479.347
-426.714 631.765 489.238
-406 625 522
-451 659 554
-474.487 583.487 451.196
-482.169 618.631 442.991
-411.967 620.464 476.548
-469.904 582.383 455.927
-460.793 632.836 503.547
-455 575 448
-425.042 641.797 490.201
-435.568 640.04 508.601
-438 641 500
-473 590 444
-486.941 590.739 417.033
-461.919 622.72 429.547
-492.551 615.008 438.405
-509.947 616.848 480.068
-433 643 498
-399 605 510
-499.968 583.387 393.508
-478.293 650.91 533.832
-461.568 648.011 522.226
-501.392 615.131 494.599
-500.218 611.287 449.079
-492.941 592.771 450.836
-509.452 640.043 553.255
-407.048 621.337 495.535
-405 630 523
-469.194 632.318 453.671
-481.426 614.595 433.693
-497 636 477
-484.774 593.065 481.371
-483.12 580.993 472.88
-447 647 477
-522 646 574
-409.227 615.126 457.75
-406.735 625.761 517.858
-442.968 652.919 487.636
-464.916 621.773 450.28
-487.057 603.901 419.039
-441.863 635.933 515.537
-507.196 612.129 464.128
-477.901 643.66 468.467
-403.561 621.219 498.901
-412.478 634.908 481.82
-483.516 575.91 440.704
-472.599 625.602 434.929
-514.975 597.407 453.262
-450.335 570.003 489.034
-467.933 647.28 479.852
-483.336 626.743 506.525
-449.501 571.568 463.466
-412 617 494
-404.462 613.647 510.943
-490 597 448
-468.161 589.422 502.186
-449.218 642.497 482.881
-488.28 647.712 515.203
-506 600 423
-414.635 621.061 484.203
-460 580 484
-403.673 604.536 463.112
-427.882 619.706 465.929
-467.615 651.193 532.526
-500.486 601.819 426.835
-496.638 622.983 457.473
-449.402 649.772 528.423
-519.907 590.69 427.282
-470.149 640.352 462.753
-445 577 491
-467.285 652.715 507.93
-409.345 618.635 453.63
-466.953 620.128 450.975
-508.113 617.425 479.833
-477.853 615.72 423.696
-482 589 410
-481.276 579.444 477.52
-510 623 459
-468.384 619.512 423.142
-462.715 575.018 463.84
-490.928 602.898 476.818
-430.941 651.509 541.187
-449.336 578.249 474.031
-402 605 457
-489.614 635.434 458.648
-505.695 600.657 451.192
-464.227 620.835 462.852
-481 601 448
-411.514 618.265 503.021
-461 635 461
-412.162 633.089 514.315
-493 625 440
-472.01 646.928 470.733
-503.713 585.588 398.24
-501.543 610.046 456.64
-498.665 618.668 493.993
-447.357 648.045 522.732
-490.243 646.374 562.424
-520.958 599.78 460.746
-481.162 608.346 423.986
-470.33 593.077 452.404
-473.398 653.394 499.128
-412.543 630.324 505.048
-493 592 513
-518 646 555
-463.338 646.659 477.522
-479.173 588.07 505.456
-466.955 648.737 481.663
-483 617 502
-500.703 604.195 421.446
-480.366 605.877 498.65
-490 619 500
-487.348 610.621 432.476
-523.923 649.917 561.581
-492.317 634.944 462.034
-458.052 628.783 470.84
-451 630 455
-481.258 637.392 527.048
-496.692 629.471 478.348
-507.303 612.363 489.721
-420.111 621.345 487.478
-450.214 646.596 545.586
-482.307 594.107 412.323
-472.374 630.685 487.761
-430.596 651.142 551.694
-462.415 636.636 463.917
-415.473 628.001 501.127
-447 624 462
-506.766 622.505 476.071
-465.591 634.733 490.893
-512.448 606.385 472.658
-495.335 615.285 441.012
-440.875 576.524 482.69
-462 574 454
-452.86 651.705 540.945
-502.11 616.451 464.659
-471.263 592.09 494.003
-482.365 600.166 455.158
-416.039 625.633 501.064
-481.533 630.773 481.041
-471.397 585.325 507.753
-461.522 647.564 546.261
-498.804 634.842 557.729
-437.904 634.933 520.166
-500.325 573.196 446.708
-442.198 584.539 461.141
-458.398 622.1 448.449
-503.416 612.424 503.663
-426 640 485
-437.233 584.015 472.876
-495.15 622.606 467.192
-490.089 590.595 416.852
-469.56 639.943 463.923
-499 608 427
-494.827 647.74 561.788
-509 611 489
-497.65 634.099 470.545
-487.644 600.512 487.4
-488.985 579.723 445.859
-471.48 624.3 432.38
-461.3 641.922 538.539
-471 606 426
-440.6 570.818 468.667
-494.833 620.577 448.164
-469.809 574.025 490.408
-407.823 628.363 498.748
-496.19 647.121 553.883
-513.335 594.904 473.923
-479.604 626.376 442.189
-504.035 617.777 445.412
-491.557 634.44 455.366
-492 585 488
-496.639 597.846 414.897
-463.975 650.92 496.583
-451.744 624.615 464.588
-439.173 587.868 456.447
-493 589 414
-483.165 598.023 468.474
-481.079 620.381 450.26
-496.148 609.377 455.403
-490.795 616.935 437.747
-488 629 442
-499.002 596.372 464.438
-498 629 483
-458.747 634.749 476.525
-495 618 501
-506.75 616.051 487.292
-484.395 652.904 538.79
-428.101 630.494 470.306
-492.401 587.831 453.684
-518.564 608.775 461.091
-461.66 580.553 488.854
-501.514 571.516 450.978
-409.161 619.518 473.503
-477.047 590.017 458.095
-465.172 570.763 460.282
-460.364 633.504 484.517
-505.736 598.45 491.295
-475 578 438
-421.633 600.521 485.412
-504.787 628.904 559.732
-473 639 535
-478.03 645.297 470.593
-450.816 625.755 444.369
-403.198 615.67 524.983
-469.897 621.137 439.567
-461.302 627.601 447.267
-450.543 644.359 470.111
-487.916 579.915 443.955
-477 642 537
-501.336 601.759 421.527
-516 586 454
-490 584 402
-459.742 568.247 457.477
-512.379 610.695 475.983
-451 621 453
-503.418 620.794 473.377
-393 605 501
-491.881 603.586 485.552
-477.201 583.56 504.767
-499.608 585.795 470.632
-476.198 616.175 436.232
-479.007 637.009 505.641
-484.028 648.94 507.323
-455 649 516
-407.579 628.19 473.079
-456 625 435
-512.024 603.39 482.435
-461.018 622.185 448.693
-500.419 618.695 482.873
-454.116 631.374 459.942
-476.164 647.877 558.239
-447.485 633.015 521.5
-437.068 641.614 500.827
-498.904 607.661 484.253
-505.761 620.983 481.304
-476.575 630.771 479.342
-407.921 619.315 510.858
-446.488 626.129 456.575
-494.269 608.348 419.559
-485 618 440
-487 593 509
-517.634 641.737 547.38
-490 649 537
-461 631 505
-413.575 629.858 500.047
-480.179 632.32 450.332
-502.757 621.693 452.084
-484.096 598.833 425.072
-451 564 475
-483 619 429
-439.524 627.884 455.479
-484.438 590.608 463.402
-499.139 617.914 478.898
-451.643 565.158 478.609
-489.812 641.141 552.837
-462 577 449
-444.68 629.028 459.407
-394.417 597.134 507.404
-431.755 587.795 484.284
-433 647 501
-499 605 429
-504.879 581.488 391.884
-504.266 597.84 458.456
-476.883 597.461 496.933
-420.362 627.933 504.122
-502.866 611.609 461.58
-426.269 622.636 467.042
-425.164 631.872 483.742
-451.89 629.621 518.685
-454 583 446
-433 589 481
-486.104 617.837 452.55
-482.163 646.403 560.134
-501.038 626.571 507.008
-427.038 651.395 540.343
-474.989 653.524 542.231
-480.215 635.548 455.943
-478.799 579.982 502.179
-455.952 646.143 544.186
-451.873 646.447 520.746
-477.136 650.739 481.831
-407 628 473
-454.565 648.178 478.06
-414.604 631.609 483.404
-412.493 630.088 495.254
-517.612 601.079 467.029
-484 649 499
-402 614 480
-467.511 640.875 532.309
-393.154 603.966 517.169
-508.796 636.349 559.813
-516.255 640.264 550.017
-417 637 513
-396.075 611.46 506.798
-472.727 594.689 446.312
-461.492 649.475 488.318
-497 620 447
-401.028 609.229 474.468
-430 624 470
-515.383 609.739 458.835
-473.107 616.208 424.66
-467.443 627.03 474.844
-445.423 578.87 490.462
-485.708 604.651 487.521
-477.46 585.773 482.019
-483 602 462
-438.741 650.904 487.808
-451.554 577.092 450.884
-475.674 611.29 422.654
-428.689 645.244 522.483
-471 590 523
-454.561 632.401 472.287
-492.842 649.523 556.204
-505 618 452
-476.287 635.129 459.645
-495.015 645.932 539.514
-485.622 589.578 414.454
-447.769 581.937 459.38
-481 588 444
-444.227 654.473 497.404
-408 636 488
-499.158 641.809 543.534
-486.512 607.606 472.314
-392.44 595.433 510.096
-496.768 617.661 498.654
-488.465 606.265 431.347
-438.099 630.455 456.314
-393.797 602.258 476.463
-471.979 596.305 453.88
-440.568 652.237 506.111
-463.678 578.71 468.479
-497.014 625.644 500.324
-429 650 528
-499 617 437
-463 657 557
-500.224 636.67 560.907
-450.414 565.316 485.726
-503.633 610.555 456.764
-518.17 599.893 467.48
-397.389 603.163 487.725
-448.343 644.745 468.828
-402.279 610.086 474.472
-483 633 450
-415.39 620.823 503.4
-498.902 629.236 469.944
-466.557 652.771 490.708
-494.722 634.013 551.174
-410.917 624.676 465.112
-486.275 622.983 472.432
-407.342 636.305 482.318
-509.818 600.732 450.631
-464.387 652.547 494.388
-399.051 608.245 471.507
-489.571 605.749 508.463
-521.87 592.018 459.814
-491.665 606.41 486.724
-477.966 574.841 483.238
-441.48 652.237 532.933
-488.786 624.801 471.86
-387.841 594.408 512.763
-521.958 583.46 422.722
-474.592 604.135 427.055
-480 607 502
-474.041 645.775 550.644
-484 640 541
-472.193 652.857 533.432
-466.898 651.509 494.875
-513 606 484
-488.24 579.245 484.476
-461 637 465
-484.372 624.17 472.085
-477.803 599.426 450.927
-428.071 632.589 471.226
-490 613 508
-477.876 630.177 484.646
-447.223 641.41 474.813
-463.487 629.626 447.393
-484 606 476
-473 585 507
-502.2 620.154 450.159
-488.099 616.067 438.711
-442.093 652.174 500.555
-504.979 601.311 424.502
-485.082 628.841 496.369
-429.011 636.34 520.083
-490.385 640.131 485.831
-484.618 646.771 476.411
-484 599 429
-458.408 648.589 520.856
-477.163 654.82 546.801
-477.621 576.903 444.879
-476.214 614.6 434.362
-462.998 648.422 518.697
-498.529 623.813 468.131
-492.606 634.367 454.88
-396 610 512
-400 607 506
-491 599 447
-476.685 645.592 544.726
-515.546 595.053 471.494
-462.686 648.071 507.29
-493.531 639.99 477.925
-396.559 614.053 522.082
-480 630 447
-497.34 633.873 553.989
-461.624 649.071 510.4
-497.147 629.719 451.359
-489.496 624.8 470.07
-464.441 568.909 469.602
-468.009 607.423 422.845
-406.406 604.598 457.363
-450.059 631.301 520.159
-479.682 607.166 422.856
-418.02 637.261 508.546
-442.307 637.705 527.781
-510 610 464
-459.08 579.012 478.902
-460 649 508
-461.632 574.531 492.628
-489.227 598.827 476.895
-412.903 617.729 477.259
-466.567 578.642 514.595
-486.303 626.547 474.354
-451.968 639.175 465.008
-469.709 644.59 541.277
-495 626 476
-470.072 635.368 461.376
-502.972 592.192 492.605
-464.79 659.104 547.932
-440 593 449
-425.56 632.693 481.531
-505.041 608.625 495.452
-458.167 622.415 442.654
-498.901 616.307 501.955
-494 620 462
-470 652 559
-520 595 455
-489.653 642.485 561.943
-475 653 483
-492 627 435
-515.929 605.985 456.037
-490.997 643.556 490.907
-494.72 610.453 461.582
-450.042 581.402 463.333
-492.813 587.92 491.605
-409 635 479
-482.507 589.519 457.789
-472.653 643.382 469.3
-480.147 654.081 553.739
-499.989 645.228 567.472
-426 648 533
-407.891 618.68 474.102
-399 618 526
-478.653 583.11 504.683
-504.043 622.526 507.718
-506.276 624.985 507.901
-410.754 638.886 486.448
-446.318 655.867 547.438
-480 617 506
-433.975 650.324 546.109
-479.705 579.039 503.162
-413.366 627.444 497.293
-413 634 523
-448.927 576.298 457.337
-449.478 650.938 500.675
-484.922 635.039 456.995
-405 620 494
-406.1 624.731 503.991
-456 657 549
-479.329 594.927 412.369
-443.369 639.187 505.893
-476.232 591.421 443.96
-481.372 646.029 556.295
-483.999 610.352 498.245
-465.481 570.473 468.908
-408.193 621.718 495.692
-458.143 638.248 535.119
-490 634 511
-502.023 615.252 495.461
-504.141 601.762 424.863
-466.661 606.714 419.424
-509 594 452
-459 626 434
-478 577 437
-463.605 620.475 425.268
-500.274 596.402 458.599
-478.838 591.639 460.035
-490.46 641.614 558.08
-426.901 644.146 539.919
-415 637 500
-508.985 609.267 487.831
-477.007 598.626 494.008
-458.169 635.546 486.351
-484.428 585.735 493.434
-504 588 471
-469.774 570.796 481.198
-452.369 638.376 535.922
-426.782 647.934 537.725
-426.815 639.976 485.674
-450.333 572.471 464.26
-448 578 455
-481.048 633.504 509.346
-491 623 433
-493.46 607.795 429.569
-472.514 631.601 521.446
-415.494 629.65 507.171
-435.971 572.555 486.786
-487.927 581.711 485.548
-500 595.798 419.167
-476 622 462
-511.596 610.95 480.003
-457.097 620.372 452.5
-491.183 569.718 445.563
-499 629 504
-449.436 651.388 484.367
-502.838 617.54 479.19
-471.864 629.817 511.854
-487 622 469
-448.324 574.675 462.842
-497.893 605.574 500.465
-391.376 597.463 506.447
-491.872 614.396 472.164
-439.527 574.889 466.22
-498.619 594.182 465.99
-470.183 627.684 445.182
-476.375 578.878 441.866
-484 626 476
-484 596 471
-426.109 635.064 535.552
-504.927 613.299 504.427
-471.626 580.252 517.878
-473.612 590.929 504.305
-469 583 481
-520 637 548
-488.269 625.085 502.444
-459.165 576.069 462.217
-482.9 600.663 420.047
-475 655 542
-484.039 590.792 459.734
-488.677 611.345 433.169
-502.819 596.783 452.223
-493.555 624.16 475.728
-472 580 435
-446.107 650.83 506.408
-478.922 629.038 473.242
-466 571 484
-442.017 647.397 513.08
-489.604 612.98 426.914
-449.285 653.346 494.328
-493.357 637.965 470.813
-525.256 642.2 555.885
-463.875 650.435 501.949
-516 587 453
-404 628 486
-437.857 586.118 471.584
-511.127 620.738 458.868
-436 583 487
-439 592 453
-457.169 625.855 467.587
-442.958 578.529 483.059
-408.669 624.899 543.06
-461.39 623.781 430.27
-511.328 597.062 476.585
-477.204 594.488 446.995
-505.064 586.646 480.977
-397 606 504
-511 614 450
-453.247 648.235 515.326
-506.594 612.786 460.217
-473 573 494
-483.187 640.159 516.766
-454.298 650.161 496.377
-521.948 590.62 457.827
-512.312 606.134 471.11
-425.798 632.994 475.098
-483.008 595.379 464.406
-446.634 580.893 467.492
-439 631 464
-505.505 616.061 455.695
-456.97 578.002 477.993
-488.082 582.799 468.145
-468.697 651.639 505.876
-474.213 591.972 444.988
-507.378 611.573 462.083
-455.806 647.763 481.761
-481.7 579.474 492.839
-498 622 484
-450.629 628.394 443.819
-428.256 638.587 478.713
-511.884 604.492 488.029
-461.613 621.355 433.978
-472.186 602.269 423.741
-453 621 441
-470.629 650.385 479.982
-406.874 627.322 483.206
-476.691 653.084 493.944
-488.934 600.926 477.996
-486 605 484
-497.234 592.969 452.87
-515 618 456
-474.032 619.921 451.145
-437.454 587.451 482.714
-467.039 574.322 456.935
-485.027 582.819 465.992
-469.481 621.778 455.444
-427 606 462
-437.502 653.015 545.17
-482 632 488
-476.946 653.576 499.716
-400.025 606.392 521.28
-505.401 621.735 458.764
-451.114 631.286 498.551
-506.43 593.577 459.34
-482.239 590.284 467.046
-497.512 616.765 465.997
-401 621 521
-497.048 573.667 445.436
-481.729 575.727 494.071
-515 638 545
-493.546 594.485 462.759
-489.099 594.776 510.714
-461 661 551
-495.873 586.877 449.662
-494 640 475
-464.922 646.597 541.885
-489.277 630.304 497.979
-462.624 644.485 477.642
-473.111 579.323 465.323
-529.396 587.329 425.211
-481 585 506
-451.053 576.942 469.303
-456.801 630.593 469.513
-441.178 642.112 497.336
-495.839 605.273 421.719
-480.846 592.41 412.583
-411.559 635.318 497.806
-410.462 624.099 475.334
-490.493 629.032 476.362
-425.346 630.456 479.035
-472.606 628.452 507.723
-470.867 614.892 430.157
-490.088 612.46 463.765
-435.41 648.385 522.365
-428.683 632.518 476.973
-475.908 650.102 480.977
-408.166 625.594 542.116
-475.52 589.7 505.605
-450.755 587.459 448.231
-467.165 576.844 457.596
-458.431 635.322 487.094
-490 638 547
-473.176 595.094 496.324
-452.177 572.753 455.182
-468 569 482
-440 585 464
-492.943 592.648 464.723
-487.712 651.176 559.411
-527.528 587.026 422.975
-496.363 623.03 455.506
-495.682 636.654 475.786
-499.675 637.6 541.45
-486 618 429
-415.64 622.005 475.968
-500.37 628.683 451.789
-478.27 579.608 442.188
-500 594 458
-499 634 543
-493 617 434
-425.58 644.856 488.887
-505.085 582.313 393.913
-406.839 627.402 487.53
-445 587 485
-447.869 653.649 539.185
-446 628 462
-441 640 500
-391 597 523
-409.958 621.214 475.515
-448.896 563.541 478.256
-405.086 623.733 471.339
-491 590 416
-473 597 450
-440 651 506
-487.378 605.27 458.845
-492.611 632.78 508.968
-433.104 642.201 534.206
-511 596 487
-473 643 541
-471.036 571.953 469.233
-443.258 587.111 486.117
-458.16 634.624 491.268
-461.506 574.993 453.062
-507 635 565
-486.834 606.202 459.564
-487.379 645.277 529.852
-496.378 631.621 453.958
-490.514 633.252 499.095
-435.72 649.616 505.911
-453.72 629.527 467.756
-442.092 578.542 483.103
-459.002 644.278 539.119
-482.7 640.553 531.82
-398.368 609.278 500.459
-469.801 574.634 491.369
-475.197 586.806 456.531
-407.319 627.306 511.279
-476.659 593.76 503.488
-485.879 609.32 496.386
-447.741 640.597 537.199
-399.25 616.519 525.118
-484 595 446
-490 591 463
-481.772 616.01 430.147
-482.581 587.389 469.724
-497 585 486
-528 642 556
-475 593 504
-395 608 511
-421.74 638.796 530.641
-436.726 639.943 505.762
-494 606 482
-489.517 585.369 488.171
-496 572 445
-396.374 599.212 526.579
-477.54 630.115 496.601
-438.563 650.657 534.135
-452.028 572.844 488.846
-469.738 615.595 429.349
-466.593 615.538 431.385
-458.845 573.627 459.776
-477.105 623.627 467.883
-477.862 633.025 520.989
-486.894 621.434 449.771
-437.239 575.728 486.357
-477.655 590.96 445.926
-432.249 638.663 528.979
-493.937 623.426 441.355
-421.248 619.856 476.262
-512.244 610.416 472.573
-447.432 654.502 547.515
-458.799 645.708 540.024
-458.96 579.285 481.414
-497.018 623.852 465.387
-484.145 601.17 430.172
-480 591 453
-504.111 591.08 490.315
-485.805 593.724 479.495
-484.014 645.389 489.627
-428.463 641.945 482.028
-448.503 638.162 471.216
-468.898 620.938 444.213
-477.425 580.435 440.525
-427 652 543
-491 620 431
-509.64 592.843 455.284
-433.779 647.197 508.982
-494 625 478
-405 612 464
-478.633 601.11 504.712
-410.581 634.059 520.4
-480.205 637.98 526.768
-457.938 655.695 544.691
-412.332 625.847 512.064
-458.383 622.859 435.28
-489.067 600.245 481.115
-468 643 540
-468.773 656.078 545.604
-448.468 646.602 547.774
-488 649 561
-465.88 626.716 467.162
-426 634 478
-501.304 617.65 491.449
-466.792 570.649 482.833
-423.016 644.838 536.241
-477.815 585.646 455.905
-522.407 606.718 458.886
-492.202 606.385 430.035
-398.437 609.366 497.578
-462.209 631.107 521.452
-453.013 638.007 473.471
-429.906 639.756 536.737
-428 638 520
-495.644 596.134 425.12
-459.439 580.599 491.389
-390.375 595.612 518.809
-508.018 591.277 456.176
-463.818 632.427 457.48
-453.007 628.864 445.811
-428.664 647.263 542.748
-518 642 561
-406.522 621.717 540.27
-525 579 455
-493 627 441
-407 628 495
-494.232 611.873 503.834
-479.052 605.773 501.669
-432.832 643.111 508.012
-503.522 641.13 554.499
-499.576 614.268 507.123
-497.993 626.038 447.385
-478.899 639.744 536.318
-487 604 475
-518.816 590.267 470.938
-485.638 603.379 456.917
-482 638 516
-508 593 462
-503.496 628.635 456.355
-415 625 477
-430 625 473
-432.199 585.335 480.613
-513.071 602.127 468.188
-455.099 641.526 467.796
-441.924 652.823 550.656
-501.978 592.66 452.562
-455 572 453
-490.272 611.758 434.274
-498.89 627.979 473.417
-499.515 620.973 440.913
-443.405 652.743 501.248
-490.411 582.945 451.045
-499 621 486
-477 598 508
-403 622 473
-430.391 648.121 528.418
-511 639 558
-459.048 578.615 450.018
-454.89 647.681 481.27
-466.812 633.546 494.849
-402.984 618.124 501.816
-392.139 604.791 505.282
-425.664 629.544 476.591
-481.791 584.199 466.26
-503.245 581.969 396.077
-436.089 640.988 525.742
-445.059 636.664 529.883
-439.807 566.671 484.547
-501.08 583.888 450.612
-497.285 588.935 452.25
-485.328 591.248 479.93
-421 642 504
-437.773 584.269 467.618
-473.148 612.101 421.46
-497.507 611.415 452.809
-392.766 596.494 507.087
-395.755 608.689 520.925
-475 655 557
-515.074 610.359 462.529
-442 653 495
-475.533 648.238 516.803
-450.17 641.647 473.241
-497.908 625.915 438.424
-489.815 640.866 556.277
-513.807 592.719 461.504
-452.011 639.44 493.532
-511.612 612.828 474.522
-483 643 503
-437.456 645.907 534.495
-392.21 588.453 513.892
-487.733 630.973 489.777
-517.806 595.692 461.045
-476.565 620.173 448.476
-439.156 626.336 453.545
-475.1 644.264 465.442
-491 624 434
-501.372 578.027 447.792
-516 587 457
-507.451 621.191 455.503
-473.816 600.646 416.168
-441.291 641.406 504.786
-474.721 632.147 518.766
-483.989 598.504 418.43
-414.706 624.485 506.595
-492.958 603.056 448.259
-485 581 468
-436 571 473
-530.856 645.096 569.971
-481 623 467
-520.552 640.792 546.562
-453.197 622.596 445.223
-404.326 617.137 507.827
-450.252 635.703 533.169
-427.877 606.227 459.824
-492 645 532
-404.7 606.868 462.99
-521.252 642.167 560.389
-478.056 583.557 474.766
-436.494 645.62 542.764
-473.601 621.988 446.435
-407 626 505
-499.897 624.409 447.619
-488.922 608.801 420.699
-449.523 572.789 459.134
-515.358 593.628 468.736
-499.853 645.065 565.688
-502 608 505
-505.06 580.479 393.294
-454.049 631.434 517.538
-484.509 644.269 474.495
-470 657 543
-493.893 638.452 550.742
-528.659 584.092 424.05
-503.457 576.528 451.998
-442.673 586.547 463.403
-475.058 584.88 482.924
-506 588 404
-411 619 494
-479 620 449
-473.451 573.793 479.614
-397.667 604.295 512.173
-486.279 644.005 475.519
-407.717 631.81 485.07
-479.36 652.461 536.874
-473.866 583.082 454.965
-496 633 454
-499.167 589.533 488.712
-506.456 619.055 508.059
-496.281 588.951 404.999
-516.284 601.106 455.928
-488 622 504
-396.57 601.665 499.06
-480.219 604.921 422.408
-455.088 565.15 477.758
-483.709 610.064 505.601
-477.148 620.981 447.988
-477.59 610.314 433.611
-495 610 482
-444.857 654.743 501.519
-475.194 648.484 520.981
-467.221 624.758 439.267
-477.927 597.891 460.911
-502.341 618.419 506.96
-443.346 653.439 534.573
-496.058 634.482 456.719
-492 614 466
-428.814 633.383 479.266
-441.413 583.496 461.103
-409.768 632.471 484.34
-451.944 572.805 457.045
-507 617 473
-482.508 603.461 494.833
-442.407 645.801 483.369
-478.597 586 455.878
-503 573 448
-530.063 654.376 578.681
-414.302 621.964 495.252
-470.202 593.277 452.187
-458.005 649.104 522.126
-499.528 620.435 439.336
-498.625 587.294 488.268
-524.634 587.678 425.421
-476.447 588.5 450.134
-484.45 574.735 438.778
-470.592 631.97 495.095
-423.416 619.248 471.116
-463.14 578.276 471.524
-476.265 638.018 459.635
-495.015 596.559 511.362
-460 571 453
-494 649 547
-461 632 507
-474 656 546
-499.907 628.498 458.512
-499 604 501
-485.71 584.615 502.366
-416.869 629.334 486.982
-440.337 650.002 530.143
-476.207 625.24 437.062
-500.885 599.486 425.153
-488.673 640.487 467.441
-480.11 603.821 496.58
-492.536 615.12 489.908
-489.159 622.208 465.226
-482.836 590.344 471.57
-472.85 590.313 492.776
-443.178 579.368 460.389
-469.032 576.356 456.554
-479.25 637.719 459.509
-497.648 592.854 495.666
-491.955 567.91 444.344
-446.798 647.593 541.955
-486.361 596.575 448.369
-464.108 651.556 547.765
-409.434 613.473 454.894
-435.143 580.697 470.104
-523 587 426
-496.585 627.576 502.83
-453.273 641.64 484.397
-512.769 592.047 469.397
-499.056 613.975 452.239
-459.438 650.031 490.731
-418.058 604.098 483.324
-493.117 590.795 512.281
-469 583 456
-461.705 626.881 476.374
-501 613 451
-502.788 625.193 477.84
-477.606 632.906 520.826
-476.418 577.847 464.116
-475.153 653.287 504.79
-394 595 510
-521.214 605.372 461.284
-409.177 628.403 478.751
-449 651 507
-455.559 622.723 443.567
-481.185 626.725 469.712
-482.024 578.909 479.911
-502.87 643.897 549.724
-394 601 491
-409.413 632.067 488.735
-436.569 651.928 545.293
-485.979 618.682 444.299
-471.391 571.819 461.626
-400.323 607.355 519.322
-459.163 636.276 488.395
-500 624 484
-514 639 546
-464.977 620.499 423.458
-420.401 619.483 479.802
-470.872 586.778 523.288
-426.346 638.507 489.07
-487.529 596.434 506.724
-495.876 623.619 469.258
-488.683 608.126 473.841
-504.096 612.032 494.038
-474.794 591.142 442.006
-398.181 614.153 512.784
-401.175 615.049 499.294
-431.486 585.416 478.238
-403 624 495
-456 571 486
-491.075 594.904 461.534
-475.836 624.207 438.942
-456.929 647.488 480.144
-461.336 573.006 459.289
-484.908 629.336 508.964
-440 639 506
-457.226 632.097 524.01
-407.994 620.133 460.88
-447.374 630.986 459.218
-411.206 630.112 502.185
-413.707 633.053 495.017
-489.893 649.335 554.175
-503.959 608.88 450.672
-512 638 547
-448 589 447
-483.158 595.665 505.192
-452.532 649.08 529.653
-436.791 641.177 502.596
-468.531 581.235 515.801
-476.061 630.913 446.012
-515.789 607.173 463.794
-433.042 634.525 517.771
-478 577 497
-447.566 564.295 485.112
-402 607 507
-463 632 512
-404.643 605.918 457.238
-517.16 608.074 461.317
-491.869 627.937 445.711
-490.839 622.662 447.871
-506 620 446
-454.576 651.666 487.068
-440.771 647.534 518.582
-405 616 534
-441.684 655.463 547.667
-506.275 641.149 544.617
-491 611 426
-459.182 569.054 524.088
-486.751 650.154 551.696
-450.709 575.058 471.858
-489.103 603.069 510.273
-464.246 623.818 425.901
-405 621 533
-461.855 634.291 487.455
-479 608 502
-540.584 652.363 584.318
-476.848 602.531 428.369
-426.954 632.253 480.12
-521.894 648.033 574.583
-496 601 414
-502.119 601.615 419.767
-525.581 650.679 559.915
-494.349 636.392 468.425
-474.347 573.174 463.598
-462.847 568.501 484.301
-421.994 615.552 471.584
-495.7 611.57 487.038
-395.627 609.328 514.417
-506.619 615.626 479.221
-441 652 551
-490.43 626.564 475.682
-489.698 597.126 456.833
-492.134 605.333 479.2
-498.332 595.219 422.077
-492.036 629.18 501.452
-456.03 640.521 466.559
-507 589 487
-455.607 583.692 494.349
-479.292 640.958 505.261
-437.355 647.3 539.22
-475.315 632.793 451.19
-415.877 629.413 505.09
-459.765 568.448 460.124
-445.678 632.742 525.384
-477.201 654.399 550.832
-448.095 624.843 453.174
-393.52 596.771 510.866
-446.971 651.271 533.289
-479.41 605.161 423.48
-486.032 602.038 493.842
-512.564 591.055 451.934
-471 636 454
-496.55 613.895 473.372
-495.216 608.653 485.791
-488.823 612.672 467.278
-449 634 510
-405 624 535
-501.156 597.971 463.993
-455.6 586.085 500.344
-479.434 628.904 444.281
-434.807 647.791 536.687
-422 626 494
-516.444 600.495 461.017
-414.811 617.784 476.079
-465 613 427
-485.487 652.757 541.022
-460.926 649.351 486.872
-403.248 625.619 530.547
-460.096 632.02 512.941
-513 608 483
-514.919 604.075 479.641
-478.294 637.287 523.827
-477.184 579.17 502.324
-473.195 575.735 496.511
-506 579 390
-494.093 580.46 451.078
-499.93 613.077 478.084
-457 662 556
-494.221 593.014 464.727
-445.521 635.147 526.223
-472.988 572.828 488.071
-491.323 569.763 441.92
-479 650 479
-438 583 490
-411.802 622.948 465.184
-414 620 494
-482.939 587.065 449.846
-460 580 449
-416.177 621.629 492.884
-501.826 629.707 459.457
-437.818 630.33 455.614
-469.232 622.275 425.753
-440 587 487
-482.197 617.379 425.834
-459.954 632.749 525.967
-455.713 570.569 485.888
-453.928 584.082 497.398
-485.861 623.111 471.789
-496 587 396
-408.348 631.159 487.912
-428.837 625.624 474.166
-450.159 655.893 555.638
-477.478 633.034 516.807
-447.249 642.199 467.207
-474.613 634.083 455.768
-480 574 442
-426.693 630.95 480.208
-409.043 621.832 501.743
-463.754 627.979 442.246
-515.203 602.149 467.631
-467.417 650.924 523.182
-467.106 631.935 503.311
-480.614 588.94 470.574
-505 603 428
-433.628 650.177 509.573
-463.823 567.284 461.356
-403.26 603.656 458.386
-508.281 609.469 490.484
-415.495 624.815 476.845
-410 621 543
-468.347 642.222 468.941
-461.236 652.13 538.936
-506 602 422
-445.476 648.462 516.543
-495.213 567.155 443.058
-462.965 624.295 433.467
-521.779 641.472 572.388
-459.554 637.083 529.428
-506.802 602.391 450.63
-482.457 602.093 430.387
-487.292 590.709 460.674
-467.494 641.076 469.581
-492 627 433
-405.303 620.507 536.852
-495.691 622.501 441.953
-491.842 637.857 552.932
-454.947 649.512 525.899
-502 600 420
-474.962 647.181 476.273
-491 566 441
-500.675 618.366 456.003
-445.24 579.854 469.224
-452.439 631.997 507.778
-485.091 590.247 466.99
-515.498 606.747 457.213
-474.66 632.566 500.334
-523.855 586.2 455.518
-456 649 493
-474.838 599.957 499.625
-496 641 541
-465.683 656.613 553.613
-505 580 396
-518.844 586.294 458.949
-457.858 643.398 468.67
-425.727 646.793 532.256
-486.5 647.037 492.32
-430.455 605.253 460.913
-499.089 573.198 450.338
-494.425 601.453 413.752
-499 572 451
-458.022 629.041 440.311
-492.726 583.042 452.202
-497 625 438
-482.746 616.853 425.944
-479.401 644.767 468.235
-464 620 450
-402.447 613.09 514.219
-469 614 432
-445.099 654.119 496.668
-447.518 649.822 507.283
-480 596 506
-446 563 473
-431.54 577.286 474.638
-427.782 619.747 462.17
-490.617 647.197 540.912
-410.919 627.874 465.631
-478.083 652.57 504.243
-394.831 605.098 515.136
-471.539 649.444 526.65
-472.42 639.287 532.196
-510 590 466
-490 592 411
-490.819 642.325 533.091
-412.621 633.409 506.682
-480.413 638.686 460.264
-527.357 649.424 557.793
-490 595 456
-493.303 595.013 414.015
-420.841 601.077 486.137
-475.545 581.312 457.279
-456 659 553
-478.244 621.868 445.946
-499.549 616.554 502.634
-449 641 465
-486.696 601.138 474.801
-496.584 634.754 556.341
-480 627 437
-487.506 578.571 444.639
-394 602 488
-438.899 633.238 466.487
-469.187 586.734 446.612
-479.546 597.94 458.98
-499.282 605.087 412.025
-435.819 647.192 524.66
-461 649 516
-513.216 603.61 473.276
-520.521 642.055 564.026
-453.466 634.941 461.364
-482 640 462
-520 641 545
-455.633 649.303 489.708
-437.909 597.625 453.522
-497.47 635.939 546.882
-471 594 520
-486.158 640.463 530.791
-427.982 634.347 485.706
-477.148 596.481 448.626
-469.186 609.507 428.462
-404.024 617.332 506.305
-496 607 429
-501.532 626.177 503.605
-481.5 586.368 443.703
-452 648 521
-477.095 591.392 470.846
-477.511 595.641 506.832
-400.279 604.438 460.932
-455.752 575.6 483.106
-460.66 627.56 472.618
-465 569 475
-491 589 511
-472.501 580.737 503.82
-519.543 586.085 423.013
-468.957 613.737 429.213
-451.67 622.025 447.441
-498.961 588.38 401.926
-471.011 607.667 420.384
-456.309 636.902 491.114
-473 579 514
-474 596 448
-465.235 570.532 481.637
-445.655 639.13 505.73
-468.042 574.74 456.124
-457.576 577.654 464.23
-416 590 496
-473.107 629.623 485.992
-445 639 466
-483.206 573.739 442.131
-409 624 459
-437.517 638.709 464.937
-495.75 570.136 444.581
-485.171 607.607 430.297
-445.839 630.201 457.315
-477.305 652.658 500.835
-534.018 661.736 582.869
-463.642 648.075 482.87
-472.479 611.104 430.444
-502.406 613.874 508.674
-518.927 643.482 571.438
-480.83 577.878 493.553
-442 655 545
-513.724 605.179 471.296
-500.968 621.057 467.919
-490 619 446
-408.857 616.759 455.506
-473.418 571.791 467.4
-492.947 600.002 502.177
-483.646 573.769 443.656
-471.646 577.371 463.953
-443.827 640.508 495.316
-441.138 644.897 536.979
-485.858 607.121 506.597
-517.487 594.196 480.489
-497.357 629.64 449.606
-489.199 642.384 487.114
-433.599 644.339 512.859
-409.197 629.123 487.221
-469.792 581.225 520.747
-471.393 576.027 467.76
-467.451 628.738 445.128
-495.877 638.67 541.336
-480.715 597.018 464.568
-442.561 569.696 468.777
-406.333 613.951 458.623
-481 652 491
-459.66 571.851 522.783
-484.414 590.381 505.578
-476 618 445
-445.912 628.356 456.842
-485.179 622.779 461.865
-432 646 509
-404.948 619.814 483.87
-477 643 463
-502.673 609.197 498.134
-482.856 597.881 464.667
-494.575 604.162 508.462
-414.523 631.913 511.853
-496 585 402
-465.488 629.078 478.825
-448.517 625.473 452.049
-507.99 620.577 453.545
-529.165 643.443 554.974
-421 610 477
-449.08 639.91 464.76
-391.382 601.797 514.467
-467.725 576.995 516.318
-392.724 586.701 514.276
-508.927 605.728 450.982
-452.173 629.265 452.183
-513 617 453
-495.623 633.423 484.236
-465.362 573.063 491.987
-486.371 630.713 485.914
-427.272 642.189 539.261
-463.011 648.164 526.717
-533 648 565
-473.651 624.283 465.173
-523 647 572
-492.023 616.864 440.313
-473 613 432
-484.421 647.895 481.003
-444.247 636.641 530.338
-529 584 454
-517.232 637.95 543.863
-496.799 625.23 472.51
-408 627 467
-455.242 636.802 500.578
-438.766 627.197 454.114
-453.784 633.936 527.413
-475.747 575.407 437.628
-485 620 503
-471.431 572.39 517.032
-431.339 651.627 556.259
-497.145 615.665 498.298
-459.743 567.692 474.35
-452.177 644.651 469.608
-441 658 549
-488.954 607.595 455.814
-462.124 579.517 503.428
-469.885 624.517 436.084
-471.283 625.086 436.694
-461.721 623.564 465.105
-400.175 601.645 506.362
-466.05 619.878 437.327
-506.895 607.54 494.477
-417 633 504
-410.423 630.49 518.628
-469.738 582.536 515.904
-465 659 550
-486.802 609.683 465.513
-449.747 661.083 553.96
-473.789 644.02 468.665
-433.053 642.598 504.549
-485.036 591.085 478.079
-435.604 635.425 462.283
-481 597 477
-453.333 640.824 538.046
-462.883 579.789 484.787
-481.354 579.214 484.774
-406.224 623.312 484.95
-427.684 647.788 539.722
-520.419 643.044 559.367
-455.528 652.581 542.006
-473.392 576.784 520.364
-494 587 409
-490 583 491
-472 629 445
-491.233 568.66 442.875
-410.63 625.848 494.337
-486.551 599.803 420.689
-488 606 452
-447.505 564 472.838
-454.212 583.123 500.375
-500.286 589.472 490.644
-480.794 652.84 548.329
-429.705 587.437 480.686
-466.004 626.284 465.823
-485.339 605.792 463.263
-466.516 626.096 469.232
-497.512 587.439 486.927
-459.691 623.621 434.224
-475 610 431
-409.496 634.191 523.508
-469.458 570.14 478.599
-477.093 598.243 496.373
-413.967 616.793 501.526
-509.141 596.044 485.953
-469.805 589.418 517.222
-464.391 628.786 448.372
-492.032 618.02 490.277
-493 598 427
-504.542 584.707 483.326
-481.711 625.033 506.75
-449.387 662.835 558.212
-434.781 575.923 476.27
-445.829 637.722 508.484
-507 602 495
-516.355 607.714 463.188
-457.827 623.077 440.395
-393.326 598.408 501.383
-474 602 454
-405.538 613.43 461.122
-396 600 500
-437.936 642.891 507.867
-499 613 462
-461.911 579.609 485.67
-409.383 632.137 527.464
-473 576 516
-434.59 579.433 480.96
-476.08 622.692 459.534
-471.681 579.765 471.875
-468 636 531
-462 588 504
-485.68 585.21 502.001
-474.621 584.649 482.586
-455.136 649.323 479.946
-498.61 608.548 479.361
-440 584 465
-483.454 596.805 487.626
-478.11 576.104 496.642
-448.085 579.365 459.623
-492.561 596.379 450.126
-481.157 589.666 450.446
-436.995 648.552 494.235
-479.945 633.769 451.219
-428.968 621.242 468.384
-432.981 651.388 535.633
-503 627 454
-440.698 653.634 544.571
-487.293 599.874 478.484
-509.793 615.445 459.451
-501.368 621.499 483.43
-503 587 404
-492.468 644.352 532.144
-479 630 483
-474 598 497
-471.246 620.745 442.589
-459.736 650.579 499.159
-518.229 597.174 453.478
-483.048 591.396 446.826
-482.503 637.307 508.104
-472 644 539
-437 651 495
-417.715 624.292 486.601
-471.359 646.734 477.372
-514.102 593.533 475.924
-453 584 494
-402.723 621.937 523.524
-491.483 599.255 427.803
-442.146 585.67 456.341
-490.609 607.839 488.147
-396.976 613.426 503.295
-475 661 572
-454.117 631.741 514.082
-478 576 499
-435 652 542
-492 591 454
-458 575 449
-467.808 637.792 461.519
-494.055 610.011 460.059
-499.448 597.847 416.754
-473 653 487
-479.243 652.774 497.568
-438.004 637.294 463.103
-466.224 657.392 557.101
-480.303 602.425 503.975
-476 591 441
-496 647 560
-472.093 575.417 494.196
-480.498 577.675 475.195
-492.478 592.149 412.072
-470.462 611.491 420.982
-399.639 618.158 503.141
-436.798 597.537 450.06
-441 587 455
-510.006 610.592 467.601
-487.543 608.254 431.625
-464.948 653.825 539.701
-497.576 586.929 480.148
-400 615 511
-470.73 630.638 520.923
-496.677 583.175 470.466
-486.944 568.827 441.03
-480.871 636.85 506.958
-475.371 582.744 447.62
-497.716 601.946 417.861
-508.421 621.466 476.963
-443 654 504
-483.132 642.802 513.715
-388.991 596.279 514.145
-448.105 635.256 500.986
-402.375 611.731 518.967
-493.621 620.773 445.101
-444 663 556
-403.262 622.216 526.138
-430.823 587.401 477.586
-472.768 581.022 457.811
-491.722 603.548 485.573
-429.388 621.007 465.845
-460.223 577.025 462.284
-498 643 543
-463.993 648.85 541.575
-512.224 599.456 479.836
-504.729 623.846 453.491
-474.716 584.725 446.453
-450.649 642.272 491.613
-494.961 612.558 489.267
-440 639 467
-480.712 623.764 466.785
-495 590 413
-495.178 622.497 440.619
-464.63 625.049 439.514
-492.949 638.612 554.337
-506 592 467
-450 641 477
-479.328 595.64 461.744
-487.011 651.63 544.303
-488.102 646.508 512.845
-486.442 605.268 460.509
-436.749 567.435 477.783
-478.689 585.3 448.16
-512.861 586.198 454.407
-508.569 601.442 489.31
-434.307 649.388 510.427
-505.437 607.301 495.313
-465.357 580.921 476.81
-433.175 648.239 533.784
-476.466 573.055 492.711
-469.582 631.503 453.729
-487.34 607.533 459.484
-426.725 645.098 539.913
-432.141 644.97 529.619
-488.309 647.946 560.618
-481.271 591.584 460.602
-446.012 574.843 466.853
-513.008 590.265 458.125
-449.126 632.544 468.744
-427 609 460
-407.084 621.532 482.1
-394 607 512
-469.609 619.793 433.402
-491.779 642.923 532.836
-436 632 459
-487.828 610.982 465.043
-522.66 644.31 550.406
-411 617 505
-430 632 478
-476.515 628.08 472.897
-451.976 622.025 454.478
-439.042 567.001 475.096
-462 648 546
-481.874 616.03 437.705
-477.833 653.054 538.272
-467.449 587.378 503.297
-486 642 467
-473 618 426
-463 634 495
-399.985 614.506 524.103
-393.189 602.365 507.622
-500.873 597.223 451.291
-489.676 593.625 421.832
-487.089 644.19 494.261
-472 571 483
-504.403 599.419 495.991
-469.429 582.888 507.169
-481.109 586.589 449.088
-488 573 447
-522.926 583.553 454.95
-492.27 570.827 447.85
-438 638 525
-403 623 511
-406.037 619.425 498.803
-524.477 596.687 460.102
-480.776 602.654 450.432
-486.398 617.371 423.87
-433.347 638.415 523.604
-473.755 645.517 471.464
-463.153 620.072 424.949
-486.001 582.373 505.203
-501.501 605.324 427.35
-494.083 581.018 477.073
-499 619 502
-441.785 653.618 536.765
-475 572 489
-480.762 624.491 464.748
-459.253 639.828 536.364
-480.168 576.228 491.874
-469.575 598.816 453.994
-453.38 620.068 451.49
-524 579 456
-481.191 604.132 502.137
-490.423 609.507 460.977
-404.584 606.89 458.708
-497.34 607.2 501.807
-410 628 466
-440.435 635.834 517.89
-472.56 600.005 418.167
-523.654 587.799 427.057
-515 587 454
-479.487 614.032 436.19
-499.772 586.069 401.057
-489.815 592.281 420.313
-490.597 584.376 486.758
-488.026 650.685 539.469
-530 586 424
-435 651 507
-487.881 630.369 495.754
-391.719 592.403 520.871
-505.884 621.501 443.807
-499 604 428
-520.84 608.161 458.522
-496.686 628.406 502.063
-502.845 622.043 472.595
-483.374 594.566 463.026
-444.821 652.441 499.809
-501.481 622.484 506.017
-462.379 567.577 473.989
-484.812 629.679 447.734
-417.057 631.677 488.601
-479.057 587.149 504.036
-497.597 596.718 461.759
-443.999 647.821 512.891
-476.834 652.072 489.764
-477 626 509
-487.862 623.474 471.045
-502.267 639.385 538.046
-494.029 640.825 537.227
-409.924 630.469 475.043
-486.545 592.674 464.395
-493 634 455
-401.944 606.087 472.277
-480.125 599.432 459.139
-396.716 598.628 518.413
-441 653 493
-476.874 629.362 510.809
-474.735 613.54 434.491
-440.149 584.635 481.121
-505.596 620.987 456.926
-398 600 523
-474.077 637.137 531.26
-511.041 610.066 467.529
-456.561 635.153 528.86
-469 640 536
-512.162 637.579 552.301
-477 621 431
-477.378 604.745 429.251
-425.15 637.666 488.749
-495.433 619.928 488.221
-455.445 578.58 475.268
-405 623 523
-441.145 643.602 502.584
-438.999 628.281 459.971
-473.847 630.459 505.921
-508.663 614.91 483.152
-495 604 482
-416 622 477
-457 636 482
-459.557 573.836 448.532
-498.075 602.533 426.727
-474.788 585.94 447.393
-481.477 651.111 537.25
-517 585 455
-487 611 423
-494.018 620.554 502.304
-466.59 655.656 549.645
-481.941 588.386 445.887
-461.299 568.268 466.806
-434.087 586.495 486.268
-428.976 636.622 532.689
-506 612 458
-485.006 601.21 491.761
-444.73 651.106 525.348
-459.732 647.374 543.15
-458 635 482
-449 575 457
-455.156 570.701 463.82
-482 619 450
-509 638 538
-485.168 621.137 456.313
-470.101 656.492 543.891
-468.07 609.343 422.596
-435.001 574.88 478.15
-469 580 456
-480.58 643.896 507.937
-503.126 587.183 402.622
-486.769 607.123 490.826
-499.206 591.613 468.75
-405.606 622.084 531.563
-498.934 581.368 474.02
-487.407 645.717 564.785
-484.081 601.467 485.323
-473.535 601.034 451.834
-420.589 606.827 482.008
-413.194 633.774 482.049
-502.855 585.544 393.709
-495.345 638.286 476.594
-481.846 624.994 503.929
-469 636 461
-424 616 469
-458.354 569.647 454.374
-462.597 633.722 460.535
-492.086 594.781 502.823
-473 643 466
-484.696 598.641 477.752
-479.721 639.22 460.292
-532 656 576
-446.195 642.032 472.377
-472.696 582.389 523.332
-497.189 593.942 453.291
-434 651 497
-492.457 617.44 499.903
-410.409 609.253 452.443
-471.215 572.818 477.355
-476 580 465
-494 596 502
-468 628 443
-399.403 618.36 521.091
-483.201 602.945 469.248
-458.1 577.078 500.48
-523.563 644.484 571.33
-479.145 593.633 450.35
-442.842 651.524 489.374
-482.421 574.01 439.591
-453.458 643.397 541.631
-472.829 646.334 552.894
-393.047 604.121 519.705
-465.642 632.545 522.856
-472 603 421
-474.783 621.272 454.036
-500 625 471
-407.978 624.366 507.023
-488.123 593.842 459.614
-467.599 635.707 526.65
-415 633 493
-403 621 485
-430.072 588.029 480.004
-479.286 618.398 430.544
-494.781 636.167 470.346
-398.226 604.791 519.959
-441.576 652.421 524.244
-499.233 619.488 504.515
-478.229 575.451 482.771
-498.898 578.364 449.989
-488.515 642.525 490.133
-517.375 593.265 427.621
-463.755 575.509 498.821
-508.644 590.867 479.231
-452.662 664.064 562.435
-499 590 452
-452.146 638.663 473.049
-466.203 619.468 455.076
-444.101 632.591 513.102
-460.979 650.784 513.549
-435.315 639.296 509.409
-462.207 577.552 501.14
-509.931 618.17 458.956
-470.102 622.351 426.025
-489.922 612.565 458.648
-477 597 423
-510.7 590.593 451.663
-475.124 622.287 459.163
-436.262 588.908 480.658
-409 634 516
-476.358 575.755 498.888
-471.551 585.664 440.738
-413 629 478
-443.894 658.211 551.806
-500.54 623.079 500.744
-489 570 444
-488 588 414
-418.087 623.104 484.971
-443 583 470
-489.655 603.547 474.057
-448.77 632.708 517.315
-482.231 631.891 481.269
-415.508 626.502 504.553
-473.62 584.848 440.695
-437.992 650.553 509.157
-405.548 608.828 459.103
-486 576 448
-510 597 492
-483 599 507
-508 587 468
-428 653 541
-455.871 650.897 534.42
-472.019 614.421 418.424
-457.728 629.211 441.546
-462.473 579.183 451.516
-487.462 644.104 483.249
-483 595 475
-497.359 610.674 459.843
-493.677 576.647 448.606
-487 599 509
-505.74 590.89 455.009
-459 576 449
-479.952 617.466 451.159
-494 619 464
-410.06 615.083 452.797
-444.2 583.506 477.153
-443.968 652.454 533.971
-484.338 610.652 467.074
-455.757 575.22 478.413
-467.767 588.567 501.96
-459.773 577.127 479.372
-414.927 620.006 496.446
-492 603 414
-415.212 629.592 499.072
-466.264 647.487 476.945
-402.245 619.597 512.261
-484 637 508
-498.878 624.848 502.173
-445.691 648.258 509.203
-426.573 642.172 519.15
-490.55 596.223 506.314
-414.259 620.844 496.679
-448.642 644.203 539.394
-497.898 586.966 403.47
-521.495 586.846 424.436
-493.733 601.938 448.108
-492 612 482
-449.419 622.808 456.083
-498.524 610.469 448.248
-461 579 449
-402.202 613.741 474.205
-505.947 629.562 555.574
-449.918 578.953 495.422
-439 641 508
-486 641 497
-490.659 582.951 468.531
-476.099 582.266 474.364
-421 637 496
-410.454 621.486 468.136
-438.17 636.073 460.33
-463 577 450
-490.719 616.322 431.372
-461.858 576.512 506.925
-486 605 509
-466.915 581.019 486.159
-489.877 629.331 445.941
-481.001 619.92 443.979
-414.211 633.429 486.24
-465.053 630.55 456.081
-502.675 614.614 455.515
-502 588 405
-481.006 631.051 489.148
-495.573 586.947 450.561
-425.439 638.688 529.146
-493.758 590.385 451.383
-495.705 619.77 451.759
-487.379 605.486 508.244
-478.807 572.681 439.452
-455.576 646.575 472.218
-495.565 588.641 410.084
-499.063 592.893 453.995
-431.272 636.33 518.351
-459.771 628.81 451.487
-455.283 572.025 461.758
-394.151 596.742 512.381
-496.844 579.216 450.321
-491.202 629.515 484.551
-455.337 620.48 461.392
-533 653 578
-476.7 648.22 514.973
-401 608 530
-482.168 590.687 413.962
-458 634 497
-416.778 624.293 495.466
-486.486 621.922 447.227
-515 603 470
-514.613 602.452 463.454
-401 621 497
-470.232 573.582 513.641
-439.443 631.113 459.974
-497.52 640.642 566.689
-418.617 625.949 487.735
-451 576 479
-429.122 625.232 468.363
-482.543 617.26 504.37
-493.067 642.764 537.919
-431.504 586.391 479.742
-495.304 633.218 464.357
-449 626 465
-454.151 642.058 539.96
-489.414 642.062 554.153
-487.149 580.452 450.207
-435 586 470
-488.992 616.035 504.943
-397.649 612.493 506.862
-455.29 621.476 457.528
-496.239 608.342 426.852
-428 641 487
-478.591 600.87 427.101
-486.406 568.92 439.783
-421.332 619.312 481.415
-501 621 507
-422.884 618.461 473.479
-470.936 583.435 508.255
-499 572 449
-416.397 617.889 481.616
-451.926 579.197 461.889
-411.221 636.027 482.06
-439 640 501
-486.303 600.26 419.669
-452.55 664.524 560.625
-486.456 637.182 459.906
-440.375 628.155 461.204
-412 632 525
-486.837 633.292 457.435
-431 647 518
-456.966 648.378 524.323
-473.99 647.815 554.175
-449 643 542
-494.744 632.941 453.75
-440 576 485
-495.885 587.873 403.151
-437.791 644.429 534.985
-452 585 502
-401.764 618.851 515.673
-454.043 576.809 470.264
-502 612 442
-407.497 624.46 511.66
-406 602 457
-516 600 470
-478.981 612.244 422.734
-426 639 525
-413.241 621.453 483.54
-413 638 497
-480 608 432
-468.482 631.103 519.097
-437.404 649.549 499.913
-422 632 503
-431 644 540
-486.452 625.953 505.844
-414.211 631.351 494.026
-524.731 590.285 426.965
-443.205 567.79 468.855
-475.546 649.761 514.101
-500.55 616.829 506.037
-503.25 586.759 476.642
-488.159 642.353 472.68
-514.631 598.112 469.569
-503.675 644.78 544.323
-492.75 615.552 433.405
-485.571 594.532 464.745
-449.869 633.436 508.243
-430.635 653.563 557.438
-486.869 630.228 482.699
-497.108 599.063 498.361
-490 629 484
-410.911 632.333 496.694
-418 618 487
-477.509 585.165 453.358
-495.526 610.753 452.508
-434.563 644.339 497.121
-495 595 510
-495.725 582.885 473.536
-463.848 650.503 534.794
-473.138 648.113 555.411
-435 585 490
-435.811 586.003 476.316
-404.918 624.799 484.179
-622 661 428
-439 581 490
-471.488 655.453 542.001
-404.891 623.87 531.038
-462.935 654.529 553.32
-404.497 616.398 503.126
-502.637 576.447 447.947
-442.919 645.562 539.468
-485.333 651 546.55
-478.546 627.092 441.988
-453.948 621.012 447.235
-475.575 628.033 502.015
-487.676 608.24 470.238
-435 586 484
-482.764 574.227 440.541
-510.245 616.732 453.12
-506.055 596.111 466.768
-447 641 472
-439 630 454
-480.669 640.44 510.053
-412.788 631.687 521.764
-483.94 590.527 504.116
-498.81 585.343 399.021
-416 634 497
-409 633 520
-527 651 561
-440.346 586.696 481.957
-500.273 581.25 450.348
-449.953 647.442 516.381
-474.403 582.713 474.57
-400.035 616.725 518.212
-439 629 452
-452.276 571.284 459.024
-474.379 629.671 444.056
-411.602 630.927 494.602
-443.994 633.876 514.374
-448 575 493
-430.073 611.118 453.685
-414.132 625.456 475.814
-449.287 643.789 491.567
-458.771 657.364 552.121
-434 589 469
-464.967 643.312 470.47
-496.954 632.315 459.068
-489.253 637.822 539.297
-396.726 600.646 507.196
-480 604 431
-411.344 625.411 474.855
-465 652 484
-449.601 664.166 562.6
-489.885 592.006 496.985
-486 604 449
-473.817 598.768 457.226
-500 617 443
-525.22 653.284 561.402
-488.28 639.491 543.342
-482.325 579.101 486.012
-490 637 492
-509 588 454
-410.406 615.661 452.148
-399 603 486
-454 651 499
-452 578 459
-506.641 622.504 508.386
-468.525 580.159 475.935
-498.835 620.453 475.594
-440 641 506
-467.885 631.824 521.329
-471.39 622.905 464.331
-487.174 612.767 434.89
-493.064 629.811 485.643
-405.43 614.052 503.846
-486.291 632.799 491.924
-432 650 514
-444 566 484
-406.802 627.754 530.206
-476.546 643.817 539.607
-461.533 621.129 435.061
-503.533 625.132 458.3
-493 582 480
-491.952 637.361 544.949
-472.952 649.534 476.758
-484 602 458
-477 599 494
-505.519 613.466 451.561
-453.957 582.704 496.125
-448.21 641.157 483.847
-450.233 646.293 512.015
-425.168 642.469 488.813
-417 632 510
-392.842 602.225 507.333
-437 655 555
-448.649 572.014 489.85
-477.505 573.933 488.819
-437.006 642.061 499.5
-505 610 497
-400.566 619.523 523.375
-395.425 610.411 502.365
-487 595 509
-486.573 582.271 488.3
-440.077 653.486 489.236
-495.019 605.439 509.439
-490.283 629.068 447.885
-500.466 614.075 476.09
-493.589 576.208 449.694
-490 642 520
-445.3 651.103 489.55
-457.781 653.178 550.565
-449 582 484
-500.579 629.077 453.382
-452 643 544
-500 619 436
-458.984 568.229 457.178
-463.631 618.459 429.41
-490.296 572.224 441.05
-401 619 495
-417 628 487
-487.725 567.009 440.678
-473.82 632.77 495.425
-421.853 616.827 470.118
-467.86 646.964 476.854
-466.98 648.31 543.814
-469.792 575.234 492.568
-450.805 642.668 486.947
-410.991 605.018 449.552
-441.318 571.571 466.855
-503.403 631.19 553.062
-516.986 644.033 546.847
-493.093 592.222 497.114
-493 620 492
-499.409 594.937 496.191
-459.708 653.756 549.75
-493.71 633.046 508.44
-492.34 590.906 466.175
-475.592 631.956 486.671
-496 608 506
-425.538 631.981 486.967
-432.837 647.33 533.828
-423 646 539
-447.11 583.982 461.115
-459.253 640.06 469.79
-497 625 476
-499.903 627.68 462.877
-494 595 450
-516 608 455
-436.089 644.937 497.417
-417 620 481
-496.808 622.765 503.292
-486.897 590.186 506.671
-484.136 611.604 421.664
-500.016 576.899 450.125
-427.977 631.315 482.65
-475.916 591.677 491.511
-500 642 569
-479.142 588.428 456.943
-508.27 633.744 555.806
-438.405 569.247 484.509
-473.443 645.927 548.814
-482.365 630.395 512.033
-396.648 602.969 526.75
-480.469 624.996 437.038
-408 621 502
-461 650 521
-505.072 644.996 544.358
-419.331 620.459 479.96
-489 607 452
-412.457 621.974 498.805
-491.57 604.144 509.529
-519 641 565
-405.911 623.89 517.218
-454 576 498
-445.648 652.945 484.228
-448.541 629.293 465.461
-494.02 634.17 488.712
-392.24 589.503 510.171
-483.173 600.574 458.882
-489.839 651.264 555.129
-408.136 620.725 537.656
-442.968 645.413 485.238
-488.476 646.069 490.052
-498.766 630.125 482.281
-494.965 615.743 468.659
-459.724 648.547 511.191
-497.338 591.646 451.391
-444 586 482
-484.153 598.022 447.144
-470.025 581.336 518.611
-482.765 643.285 546.222
-444 634 525
-499.92 587.497 399.822
-482.271 637.551 460.864
-425 640 544
-452 660 553
-514.481 638.168 554.57
-468 587 487
-395.445 609.557 503.146
-407 636 519
-410.516 612.77 450.125
-441.589 650.471 526.499
-456.815 573.949 495.67
-481 639 458
-403.381 608.537 473.933
-507.002 631.336 552.793
-476.843 632.977 451.96
-490.634 608.785 424.941
-501.946 610.825 478.762
-457.293 655.331 542.671
-500.6 607.053 426.524
-487.544 576.257 446.148
-499 646 545
-438.42 586.165 474.488
-465.957 586.095 491.652
-485.438 637.327 462.462
-490.64 571.748 446.942
-470 627 476
-496.516 600.339 428.095
-474.036 626.192 470.015
-470.971 573.635 471.45
-488.502 632.397 492.545
-505.705 602.197 448.597
-470.481 635.969 459.841
-491.249 613.823 506.918
-469.023 632.319 489.677
-417 636 487
-453 580 463
-498 649 555
-514 611 478
-465.457 620.588 459.2
-438.495 631.148 459.009
-461.75 586.348 499.169
-510 593 452
-469.748 632.36 492.521
-494.265 567.469 445.284
-427 607 457
-484.997 627.18 476.73
-486.367 637.922 500.864
-484.803 578.228 447.118
-451.803 624.151 445.918
-470.908 582.34 448.76
-480.112 592.836 411.655
-470.157 587.084 488.791
-464.967 632.175 501.427
-470.138 589.558 502.971
-454 579 451
-483.954 602.905 422.846
-427.504 638.427 518.643
-455.211 637.375 464.603
-461.532 584.492 493.926
-523 647 567
-415.347 625.26 507.266
-502.758 583.787 477.884
-481.176 652.435 550.26
-465 615 428
-449 659 558
-458 629 448
-433 653 514
-482.275 581.459 465.533
-467 632 451
-497.088 581.414 473.715
-454.009 620.621 448.383
-411 632 503
-477.756 655.47 556.302
-490 620 506
-506 584 399
-392.48 598.734 473.877
-402 610 468
-488.358 640.798 466.636
-433.389 635.848 517.055
-413.187 635.831 487.504
-525.524 585.986 426.355
-455 576 461
-450.874 634.139 523.975
-430 627 474
-440.432 645.617 488.834
-473.087 653.016 508.564
-403.146 615.657 507.426
-414 633 507
-428.396 639.96 487.974
-482.849 592.499 417.116
-450.103 645.894 520.686
-488.512 637.986 491.751
-494 589 494
-415.899 644.728 557.444
-495.412 596.861 506.847
-459.54 646.981 478.484
-460.627 648.034 499.39
-426.908 636.822 477.669
-404.237 621.51 523.658
-492.785 580.665 470.959
-448.037 656.7 552.291
-428 643 478
-435.63 587.021 487.501
-435.671 640.961 509.625
-417 649 557
-506.498 644.396 545.911
-481 610 502
-492 604 481
-446.371 647.156 518.314
-491.937 608.824 475.596
-463.766 645.142 480.384
-395.8 598.751 472.604
-496 606 418
-458 648 486
-446.473 655.493 493.544
-471 620 441
-420 624 482
-414.016 622.746 486.01
-407.095 623.797 495.675
-507.902 639.197 561.061
-483.886 624.645 435.754
-441.552 644.85 488.893
-396.93 609.13 509.672
-431.234 648.546 532.286
-467 612 429
-489.587 611.181 469.132
-515.331 599.535 460.695
-443.303 638.767 503.348
-457.144 635.707 478.224
-475 632 503
-458.984 624.383 437.65
-413.627 615.564 474.482
-460.782 574.302 525.141
-470 623 428
-487 648 514
-515 586 456
-404 615 506
-485.208 576.473 440.917
-443.329 634.676 522.667
-504 620 503
-420.146 623.44 479.492
-486.918 625.65 441.376
-467.12 631.018 450.248
-488 634 513
-498 579 451
-469 654 538
-483.866 639.969 520.428
-396.494 608.495 524.728
-522.861 598.716 462.722
-451.459 628.77 445.771
-469.706 623.54 465.812
-436.098 643.717 526.914
-389.698 598.709 501.926
-514.437 602.837 469.934
-441 583 477
-468.952 576.389 469.077
-476.9 642.695 534.05
-465.531 656.656 556.079
-432.596 636.876 515.251
-494.182 597.689 458.781
-463 632 502
-471 642 465
-430.709 651.81 535.093
-497.526 631.418 457.271
-414.093 630.823 504.873
-438 626 458
-483.942 631.748 479.658
-454 565 474
-491.515 620.382 436.156
-505 570 449
-460 630 454
-478.886 625.126 501.492
-496.339 604.407 431.665
-471.711 651.394 482.395
-498.272 608.678 500.895
-461.739 655.922 552.916
-501.499 581.734 394.975
-451.034 644.052 543.796
-436.409 644.565 527.949
-463.342 581.711 488.864
-483 644 468
-486.293 650.202 541.124
-507.765 641.724 542.031
-499 593 497
-480.822 629.558 473.354
-440 635 518
-496.497 579.473 447.203
-478.174 595.927 448.671
-408 635 520
-396.699 608.521 525.717
-489.385 582.806 467.755
-402.087 625.821 520.638
-399.507 611.994 500.958
-437 639 465
-492.932 580.195 450.924
-479.272 578.079 500.363
-479.078 597.446 419.085
-508.302 630.325 551.612
-497 606 484
-486.447 580.627 444.079
-488.322 625.603 472.968
-500.675 621.836 440.233
-409.921 623.882 477.944
-409.44 620.271 468.967
-491 627 501
-446.013 654.743 541.938
-513 612 465
-457.449 618.714 457.441
-474.2 572.258 479.984
-470.291 621.351 463.229
-459 573 525
-483.221 645.076 510.95
-452.235 637.783 533.807
-444.671 580.353 465.763
-425.149 639.657 490.171
-477.716 599.262 414.588
-425 635 492
-395.302 603.686 525.353
-488.61 634.441 454.136
-475.147 623.067 471.627
-500.709 610.603 480.772
-463.694 624.259 465.143
-459.153 651.269 493.563
-496 648 549
-509.022 596.254 483.23
-495.135 589.66 409.062
-519 615 461
-456.124 646.762 478.536
-448.807 562.066 474.264
-463.262 637.921 531.845
-451.452 580.475 463.915
-495 620 437
-473.709 588.822 447.806
-441.995 634.37 519.087
-455 575 454
-477.836 574.943 488.463
-484.005 631.431 447.261
-427.759 619.376 465.23
-478.163 651.918 535.81
-481.638 626.738 440.148
-480.412 622.739 456.017
-472.885 589.806 502.357
-458 580 485
-518.204 639.384 553.135
-498.179 630.247 482.424
-488.818 608.161 419.586
-481.076 595.808 485.907
-524.204 591.19 425.472
-456 627 469
-461.515 584.285 489.726
-484.404 647.333 484.862
-473.909 620.558 443.102
-478.693 597.658 460.407
-436 644 535
-437.811 648.466 521.189
-507.902 599.564 450.237
-411.209 632.632 525.458
-429.712 642.74 514.975
-499 610 448
-499 611 460
-396.606 605.15 471.223
-453.282 581.727 448.099
-464 620 439
-469.932 612.308 429.418
-461.037 630.709 525.897
-469.182 631.002 485.819
-497.88 630.032 465.207
-492.032 637.947 468.836
-456 632 527
-435.095 638.855 513.646
-500.527 597.37 421.089
-477.153 647.227 558.189
-462.452 569.878 462.629
-478.837 571.469 433.274
-411.572 632.402 498.582
-487.981 641.489 524.624
-403.093 617.685 529.297
-449.291 577.277 460.064
-496 630 500
-482.169 602.527 507.791
-455.328 619.321 457.322
-484.819 597.358 486.982
-463.751 616.367 423.023
-486.727 645.125 519.7
-491.322 613.215 463.831
-495 631 448
-486.458 579.48 480.866
-427 650 541
-475.68 624.534 434.35
-481.472 577.01 438.706
-417.298 620.447 482.939
-498.593 623.917 459.407
-465.526 630.483 452.126
-410.372 622.062 495.479
-475.424 598.456 458.965
-437.525 638.249 467.535
-471.783 577.981 498.184
-440.618 647.298 516.58
-388.786 594.819 515.464
-496.311 635.482 473.365
-405 614 504
-434.616 579.692 477.741
-476.246 620.918 432.667
-466.139 582.207 484.509
-454.858 647.434 472.179
-456.399 646.907 510.393
-426.594 640.396 487.326
-484.908 579.521 483.531
-420.006 621.264 485.919
-496.784 621.812 459.45
-495.342 593.365 457.05
-481 627 500
-410.549 608.924 453.124
-436 652 504
-483.64 652.216 539.375
-492.754 594.47 499.63
-507.823 597.802 489.767
-479.313 632.614 493.332
-439 640 531
-429.412 638.475 519.494
-482 606 469
-445.423 639.635 497.47
-497.38 600.98 427.689
-455.268 576.222 476.241
-516 595 462
-492.731 631.084 453.652
-453.713 630.883 505.786
-489.178 586.371 492.018
-496.783 604.617 431.704
-461.959 650.477 502.104
-468.373 634.228 459.773
-466.998 642.032 469.541
-493.552 629.227 503.345
-404.219 627.152 520.615
-477.496 651.758 509.903
-464.536 629.717 480.334
-457.808 644.198 468.643
-480.296 631.354 448.512
-479.318 632.99 494.391
-467.792 656.243 558.881
-402.66 611.871 474.391
-505.251 612.373 493.989
-456 565 481
-412.453 622.985 481.995
-455.46 636.683 474.498
-473.915 590.032 506.68
-462 589 502
-433.927 646.74 499.657
-484.84 605.969 495.24
-478.588 634.538 520.721
-503.515 587.856 473.638
-414 618 492
-401 613 476
-468.959 620.508 449.066
-408.305 617.134 453.064
-501 586 450
-419.364 631.638 503.306
-483.016 647.821 483.521
-458.976 579.939 473.381
-441.746 641.251 529.59
-441.376 593.136 449.886
-472.525 580.749 524.061
-495.773 599.455 508.055
-452.888 626.205 466.585
-516.809 643.776 550.491
-514.434 617.65 460.158
-521.286 640.278 548.874
-434.624 647.542 532.508
-523.205 582.694 420.545
-501.657 635.036 560.419
-484.423 618.652 439.571
-456.36 582.005 493.603
-420.53 619.955 481.946
-485.901 603.493 451.268
-446.748 583.173 479.689
-474.699 600.945 501.41
-469.335 616.242 419.784
-489.358 580.262 445.15
-502.609 615.6 442.816
-479.597 642.267 508.043
-421 635 497
-490.998 638.157 466.481
-438.494 633.867 515.925
-457.977 638.432 530.333
-441 565 475
-491.144 598.922 510.345
-474.781 580.062 455.552
-494.841 614.507 462.303
-453.072 650.632 490.1
-458.948 648.464 526.817
-454.564 639.33 465.72
-483.87 617.213 438.196
-490.474 594.713 413.392
-530.212 650.757 575.25
-503.405 629.342 456.773
-500.041 633.032 471.451
-478.781 598.86 426.814
-497.009 605.328 479.771
-437 641 463
-403 610 507
-524.622 641.136 547.356
-452.195 649.256 500.772
-431.712 583.726 482.419
-477.672 600.747 501.976
-454 573 452
-455 569 468
-438.866 654.615 539.88
-447.863 648.392 519.706
-503.513 629.961 559.527
-463 651 525
-478.383 584.228 440.842
-470.466 635.423 523.247
-507.765 634.805 561.59
-411 622 500
-437.603 647.855 520.086
-453.016 647.163 475.787
-411 624 543
-499.988 646.312 547.128
-404 620 525
-494.452 584.78 482.796
-482.997 630.49 475.999
-497 637 473
-520.196 642.392 561.984
-437.108 628.333 458.294
-495.669 626.511 443.332
-539 629 455
-463.118 586.58 500.166
-500.607 591.201 493.623
-429.843 587.397 486.386
-434.953 575.052 473.268
-438 572 469
-413.761 623.302 507.438
-447.998 665.474 561.004
-485.193 581.33 450.097
-498.693 604.224 426.189
-473.786 624.258 437.713
-438.116 637.65 466.899
-403.931 611.033 463.661
-491.022 593.935 498.546
-402 611 500
-482.321 571.278 436.127
-498.213 622.34 441.912
-427.617 637.104 482.023
-479.278 650.373 491.939
-503 586 472
-454.158 652.062 548.377
-451.357 634.526 526.192
-423.093 637.506 535.859
-526 641 550
-467.118 631.464 479.425
-449.032 581.264 487.793
-474.982 624.038 434.909
-468.825 619.182 455.848
-402.743 614.498 479.238
-426.893 639.232 486.315
-457.076 620.793 460.311
-487.282 611.333 506.642
-497.017 600.982 500.924
-410.545 609.928 454.234
-490 635 496
-486.231 653.514 557.007
-448.376 574.989 490.756
-395.046 604.362 473.563
-478.079 640.892 534.924
-498.05 624.903 457.222
-500 633 453
-476.608 580.61 469.947
-494.449 592.548 453.199
-502.049 621.242 503.198
-494.845 635.762 483.106
-453.683 626.503 441.915
-480.001 594.52 486.759
-455.93 573.763 493.587
-464.893 651.383 508.868
-505 645 556
-476.111 653.069 487.699
-486 569 441
-488.889 610.22 458.703
-416.553 649.322 557.487
-442 591 452
-495.649 633.765 481.066
-402 627 524
-426.086 624.029 468.331
-496 620 501
-410.782 610.155 453.349
-500 618 453
-403.612 625.094 516.855
-407 615 460
-492 607 449
-527.807 641.471 563.034
-454.423 628.804 449.244
-445 643 477
-479.222 631.028 495.575
-510.507 595.261 466.272
-437 583 469
-433.823 640.204 506.797
-462.45 658.368 548.855
-486.013 626.657 500.014
-486.79 622.158 452.405
-477.499 643.281 542.076
-442.888 581.343 473.942
-482.171 582.11 503.757
-417.75 626.356 507.435
-496.71 614.767 505.919
-486.479 641.02 495.697
-505.542 614.368 465.944
-473 651 527
-488.065 592.372 419.615
-394 592 526
-478.92 626.163 470.547
-476.113 597.529 417.247
-465.968 567.528 468.937
-450.856 653.818 544.381
-513.434 593.756 464.728
-419.805 607.379 479.375
-482.105 598.551 425.617
-493 619 505
-434.451 637.276 509.946
-405.532 629.014 520.919
-523.302 590.094 426.09
-458.501 656.821 550.208
-506.651 592.905 457.456
-469.822 591.999 495.915
-461.95 621.691 452.392
-446.509 562.948 474.923
-488.19 620.305 454.445
-401.287 606.398 463.958
-454.135 585.726 500.495
-503.934 622.759 444.327
-478.483 650.326 509.192
-472.542 616.84 425.817
-391.774 592.846 508.747
-450.083 625.828 448.239
-525.684 642.26 574.696
-492 596 425
-419.56 633.358 502.256
-448.723 649.35 501.362
-401.436 621.422 525.112
-474.036 631.785 495.916
-494.749 606.474 430.757
-428.706 627.17 473.068
-467.425 589.552 500.723
-483.828 612.534 421.801
-433 603 449
-498 631 463
-437.551 640.512 463.728
-504.918 617.715 471.777
-447 581 465
-436 649 536
-472.085 636.556 459.553
-509.084 622.025 455.674
-493.589 610.503 431.531
-489.122 618.718 439.668
-493.106 609.013 504.462
-460.454 626.275 468.793
-506.578 591.37 488.189
-396.814 599.008 525.526
-510.169 601.516 450.683
-457.121 650.937 499.555
-482.99 618.578 428.299
-450 633 502
-434.096 647.241 497.784
-476.93 624.578 439.61
-491 594 456
-429 605 444
-394.83 609.26 505.14
-400.898 620.85 525.833
-517 641 566
-484.826 585.648 446.624
-504 574 449
-491.105 603.808 479.266
-491.007 587.067 406.378
-407 629 491
-489.282 589.042 503.598
-403.56 619.487 523.658
-507.14 622.636 505.287
-472.988 632.038 492.546
-477.762 571.857 437.544
-498.868 632.219 470.9
-500.224 585.577 478.617
-407.916 619.277 539.898
-498.174 633.046 476.484
-470.975 596.259 497.689
-419.506 627.38 488.042
-467.881 620.691 441.133
-496.768 621.648 455.139
-421.039 620.235 473.405
-480.512 583.958 442.226
-488.15 589.431 449.635
-491.089 642.857 520.602
-434.754 640.586 499.186
-428 637 535
-420.226 620.14 482.922
-507 598 422
-440 578 485
-493.954 589.266 410.8
-481.448 626.931 506.632
-408.964 609.373 454.042
-396.822 603.444 473.964
-412.563 620.469 480.377
-481.736 597.17 463.922
-500 598 462
-475.55 579.179 438.525
-443 663 558
-522.822 589.478 427.796
-441 583 455
-517.485 594.207 461.819
-512.158 637.413 557.068
-444.968 568.774 467.354
-520.317 594.575 461.926
-410.8 627.969 494.155
-481.519 581.284 469.697
-432.889 647.972 518.696
-434.723 584.554 474.782
-493 638 561
-479 587 441
-406.829 623.321 519.849
-492.416 628.982 477.88
-407.331 619.848 477.58
-431.687 646.207 527.919
-452.597 576.983 497.982
-482.513 600.862 486.776
-451.376 623.942 449.259
-491.092 598.356 414.304
-459.629 623.689 467.215
-459.307 628.122 440.648
-492.733 608.748 502.479
-490.396 632.5 491.613
-505.327 595.896 464.868
-603 639 410
-604.591 652.449 431.808
-415 631 499
-473.614 602.78 417.901
-484.07 618.218 430.994
-491.036 602.305 485.2
-487.036 597.794 508.304
-448.924 643.64 487.817
-474.479 633.171 518.068
-460.897 653.857 543.958
-486.504 594.474 422.766
-495 638 483
-470.416 631.245 505.39
-477.867 644.432 550.026
-482 648 525
-405 622 486
-519.234 599.707 457.299
-483.157 578.704 484.857
-499 590 467
-469.923 584.934 449.838
-429.845 651.141 529.894
-480.824 592.62 482.338
-523 584 421
-432.474 589.64 470.518
-410.782 623.3 500.103
-487.086 621.817 452.443
-467 578 507
-455.176 574.895 479.081
-454.515 651.188 486.392
-492.385 630.121 501.126
-467.116 581.25 483.965
-454.575 631.171 519.98
-484.995 636.011 459.296
-444.399 583.251 457.117
-462.78 569.661 459.904
-442.045 647.24 545.947
-407.756 608.144 455.874
-459.05 649.01 523.362
-462 580 473
-462.374 629.551 452.067
-428 639 516
-518.824 646.277 556.859
-442.034 580.121 486.337
-483.868 639.623 523.469
-438.475 570.017 471.37
-489.141 644.609 529.274
-482 650 491
-489.12 610.662 469.362
-502.594 608.062 450.688
-496.09 608.082 429.096
-453.325 653.774 541.073
-467.73 657.878 547.884
-489.52 643.306 529.291
-488 652 552
-447.553 577.66 457.91
-496.336 614.394 486.93
-506.313 620.864 456.576
-436.798 649.23 540.39
-425.957 636.535 483.966
-453.372 622.487 461.731
-475.839 615.591 437.292
-448.65 580.054 477.779
-485.918 645 480.195
-514.758 605.659 461.469
-403.481 618.894 532.517
-524.146 589.133 424.173
-422 639 530
-500.239 624.141 474.04
-490.158 618.799 457.386
-486.68 591.945 465.189
-412.352 625.355 510.336
-487.992 629.003 447.785
-392.956 604.734 503.795
-488.502 601.315 488.339
-485.987 619.832 442.697
-436.796 635.207 516.955
-429 633 481
-495 621 435
-476.581 580.259 471.476
-489 630 496
-437.93 630.537 462.211
-475.659 600.989 424.089
-403.003 608.855 460.665
-464.649 574.501 513.31
-480.94 583.249 470.225
-395.523 600.338 469.696
-496.063 624.497 471.905
-470.392 579.316 505.305
-460.142 575.932 497.63
-483.277 578.481 481.808
-494.974 637.906 549.141
-486.441 622.576 462.763
-518.799 585.854 456.517
-443.496 652.273 498.424
-458.412 625.171 438.316
-520.489 589.495 422.531
-499.814 602.64 428.845
-464.844 630.787 519.248
-425.546 628.313 469.048
-418.663 627.505 492.469
-464 650 484
-465.965 636.191 461.311
-407.496 605.032 454.423
-438.595 648.195 516.168
-503.23 595.832 459.906
-499 631 478
-478.487 642.768 542.277
-490.986 625.904 472.174
-446.669 568.643 470.576
-449.465 642.828 493.533
-491 586 447
-431.199 648.317 515.195
-506.899 597.386 452.252
-495.893 630.307 503.177
-460.809 574.058 452.456
-444 592 448
-427.223 628.426 475.522
-481 628 510
-497 628 483
-470 578 522
-496.723 626.021 474.187
-499.384 598.633 416.67
-491.38 588.825 409.582
-398.222 601.59 522.331
-492.209 591.713 510.758
-508 613 443
-409 618 537
-449.801 630.194 458.223
-440 627 454
-491.666 641.132 476.714
-445.37 640.415 498.678
-507 634 564
-496.119 584.946 483.434
-436 654 546
-458.38 580.715 490.013
-493.437 600.548 430.425
-449.983 622.985 458.141
-465.217 638.902 531.342
-389.564 592.259 522.516
-488.554 601.23 480.174
-485.646 609.43 469.22
-451.178 652.693 541.92
-494.342 628.551 481.764
-478 649 472
-456.397 635.665 485.494
-456.364 574.422 456.561
-436 651 508
-397 598 504
-475.592 593.981 504.896
-407.957 631.639 480.336
-446 637 464
-488 603 418
-478 621 461
-507.965 622.101 480.156
-455.584 622.848 436.302
-502 585 391
-462.544 632.098 506.365
-449.72 626.593 446.665
-472.339 572.412 516.292
-511.074 607.706 451.708
-400.561 626.068 528.337
-487.615 634.094 495.652
-478.225 578.817 443.44
-491.067 610.027 459.483
-508.968 616.761 475.494
-479.521 578.636 498.908
-434 653 544
-474.755 645.493 547.001
-485.062 644.805 486.126
-478.35 577.539 475.161
-451.544 645.074 471.022
-514.458 607.553 461.455
-426.982 629.773 486.149
-492.44 612.738 429.58
-482.843 576.777 474.943
-452.777 646.182 519.152
-479.231 645.491 552.158
-451.094 569.077 487.013
-401.035 616.483 512.323
-456.694 570.818 523.75
-481.985 579.257 440.997
-484 621 453
-509 616 487
-488.508 602.248 479.149
-479.118 648.555 529.444
-492.595 649.219 543.757
-492.206 622.94 466.101
-434.995 585.115 476.161
-434.645 643.982 500.515
-477.463 572.291 434.454
-493.156 593.437 412.979
-516.234 603.558 467.685
-535 659 584
-472.731 595.378 500.591
-484.233 646.165 499.655
-486.748 652.009 555.9
-461.095 639.136 467.559
-468.489 649.038 480.437
-482.334 640.331 502.337
-447.765 641.173 485.268
-527.427 584.563 423.917
-491.993 604.393 487.814
-475.866 653.706 556.645
-491.546 618.099 501.014
-501 631 458
-480.987 580.604 470.818
-468.36 624.38 428.957
-465.741 650.289 486.032
-404.925 606.067 469.239
-466 632 454
-472.077 588.176 520.021
-446.407 584.869 461.466
-448.377 626.765 449.099
-470 619 446
-483.397 609.039 497.243
-444 650 510
-463.829 569.824 475.152
-489.266 629.704 486.586
-489.041 589.146 406.698
-397 603 513
-460.741 634.097 498.758
-469.565 587.153 487.821
-414 618 471
-515 641 563
-472.451 647.053 554.333
-451.125 651.613 551.033
-481 587 461
-446.44 649.582 527.87
-483.556 595.886 415.062
-480.471 611.082 433.333
-445.071 643.268 481.834
-409.269 619.87 456.316
-482.93 649.102 484.425
-460 572 450
-480.177 601.456 419.361
-499 637 565
-399.909 607.935 501.592
-492.733 609.457 457.677
-484.125 643.683 511.91
-422.717 643.82 536.499
-490.237 639.761 529.078
-495.821 617.293 473.503
-486.356 580.694 487.611
-396.893 605.001 503.428
-462.176 573.596 459.574
-469.488 577.1 462.682
-491.876 616.657 505.293
-428 639 522
-502.038 590.093 469.402
-499.606 586.396 407.926
-479.473 593.06 486.862
-473.334 573.617 470.78
-468.596 626.692 440.255
-497.035 614.173 452.208
-477.64 585.82 483.224
-505.983 592.835 469.736
-410 627 467
-472 633 523
-413 635 497
-474 630 491
-477.115 619.992 454.627
-478 600 504
-481.956 627.63 501.674
-409 631 470
-489.791 627.807 501.543
-494.882 622.244 501.029
-497.31 591.496 493.594
-452 631 510
-467 573 518
-481.3 597.475 489.347
-485.863 617.859 427.475
-479.736 619.327 443.341
-469.095 592.452 496.235
-524.19 641.08 567.477
-463.558 632.226 516.712
-509.721 593.806 484.88
-484.202 608.911 468.327
-502.043 636.887 560.6
-456.585 569.883 468.204
-485 618 497
-495 638.794 484.184
-497.798 630.408 451.306
-474.457 578.106 521.594
-416 634 505
-446.924 626.329 458.845
-490.794 642.504 471.524
-493.538 631.722 493.777
-436.179 576.325 467.035
-432.214 587.999 483.016
-520.47 589.729 425.603
-461.379 627.982 474.601
-493.01 569.439 445.693
-392.661 601.581 519.68
-506 625 457
-413 637 500
-498 606 420
-491.312 607.372 420.815
-486.903 569.921 439.433
-501 613 499
-494 616 436
-409.846 626.098 542.634
-495 609 485
-427.348 636.518 478.251
-406 613 533
-518.603 638.734 542.251
-472 582 440
-477.981 581.878 446.793
-479 577 446
-497.184 614.234 507.263
-498.466 628.266 471.709
-483.662 638.409 461.81
-507 641 567
-397.131 604.545 470.595
-442.313 657.5 552.522
-449.209 655.247 548.925
-399.557 609.259 520.206
-489.942 576.757 449.388
-478.673 597.412 417.742
-448.967 651.252 504.106
-462.174 569.562 472.713
-491.979 625.642 442.717
-436 636 459
-456 580 473
-476.872 575.86 498.984
-481 601 470
-507.846 623.939 458.076
-486.114 610.486 507.573
-492.313 615.174 500.237
-407.255 617.59 460.786
-404.882 625.581 510.436
-445.314 637.766 507.21
-467 652 514
-401.821 620.719 516.909
-443.995 652.299 542.971
-523.305 592.007 462.738
-397.26 596.904 501.257
-478.815 626.297 439.477
-487.784 644.629 527.827
-476.962 622.853 434.317
-476.489 580.335 438.122
-439.83 645.02 493.889
-496.897 613.114 477.448
-466.114 625.215 437.427
-473.127 631.814 520.144
-468.995 587.173 487.662
-455.959 636.514 528.563
-462.749 620.574 441.6
-477 633 448
-497.241 602.3 430.051
-459.236 626.555 437.154
-427.6 608.231 458.523
-519.739 643.827 571.411
-473.533 641.2 464.983
-397.748 607.408 507.129
-509.364 599.557 489.359
-410.518 627.563 503.712
-503.969 621.649 454.143
-505.847 594.214 459.539
-480.533 599.983 462.242
-506.382 613.627 490.242
-393.265 598.833 487.866
-393.168 598.53 475.071
-460.891 583.297 503
-472 594 523
-485.84 571.513 439.897
-482.089 600.425 463.642
-490.851 648.587 543.611
-493.944 606.756 509.454
-485.683 639.83 533.924
-527 583 454
-497.535 592.721 453.59
-483.99 583.923 449.928
-464.856 571.887 485.922
-483.445 635.446 455.688
-457 579 487
-409 625 465
-410 627 547
-496.56 585.377 399.747
-477.637 575.742 439.057
-453 656 542
-456.701 579.079 470.132
-506.351 622.287 503.327
-441.203 651.362 507.345
-479.371 582.4 506.169
-456.044 652.304 541.894
-498.209 626.44 444.595
-442.149 642.442 534.587
-479.72 582.536 447.121
-490 640 559
-524.644 649.706 553.186
-422 631 502
-404.783 625.111 483.135
-526.596 647.424 572.618
-472.383 583.509 509.195
-495.853 630.173 450.255
-482.889 651.011 505.321
-508.828 612.634 468.107
-479.639 621.313 453.036
-455.629 622.354 445.875
-404 628 513
-524.276 640.841 562.052
-481.156 644.33 508.382
-459 660 555
-398.333 607.12 510.946
-486.261 573.713 444.686
-462.084 628.197 443.265
-498.229 624.436 476.68
-475.891 624.512 470.106
-487.039 642.577 488.972
-474.393 582.456 520.744
-471.655 630.232 516.69
-478.467 631.14 479.113
-402 611 476
-450.776 578.572 483.853
-482 630 476
-480.094 609.711 432.067
-490.473 608.874 473.265
-482.563 601.063 449.526
-489 573 440
-453 630 451
-463 646 475
-403.739 610.028 529.916
-481.71 594.126 417.848
-449.724 626.557 446.418
-506.454 593.974 495.379
-469.913 617.18 431.321
-488.064 604.226 457.403
-478.398 638.069 525.647
-478.358 633.881 453.875
-490.131 632.31 452.28
-499.871 582.821 450.325
-439.974 565.411 474.438
-397.161 600.106 524.762
-453.018 647.893 510.244
-432 644 495
-496.7 603.852 428.183
-463.069 613.623 422.417
-456 575 481
-423 643 495
-466.353 620.296 448.042
-494.76 637.63 474.566
-502 594 452
-463.949 650.068 500.06
-460 634 493
-469 573 487
-440.27 582.794 469.812
-412.429 626.715 519.484
-487.43 642.58 523.732
-409.482 633.867 517.826
-412 635 524
-497 634 468
-464.329 587.168 496.077
-471 654 508
-473.264 589.227 502.187
-497 614 451
-478.083 588.95 483.258
-440.856 637.322 513.557
-495.004 580.243 472.729
-483.259 647.688 515.723
-399.964 606.442 510.076
-494.052 633.019 457.104
-486.721 627.087 442.992
-441 588 482
-492.716 581.566 451.494
-407 624 536
-420.361 634.793 504.983
-465.983 632.872 504.744
-471 650 515
-483 625 474
-483.398 581.746 470.621
-489 605 449
-410 609 450
-479.493 591.354 482.437
-479 575 479
-489.976 622.969 457.268
-456 569 531
-470 649 478
-469 646 472
-522 603 466
-494.167 606.779 486.422
-462.066 629.181 454.368
-426.218 625.07 469.209
-473.891 573.852 459.907
-501.594 615.144 503.939
-405.183 609.674 462.343
-407 615 498
-484.459 646.231 511.155
-497.545 587.568 450.323
-508 622 479
-473.233 582.611 449.356
-407.641 631.404 501.735
-498.137 618.087 496.897
-447.38 652.168 503.637
-483.898 622.382 435.938
-484.562 622.623 450.569
-452.955 577.626 464.753
-495.185 585.683 396.699
-497.562 594.535 457.373
-486.604 648.052 556.198
-472.209 578.596 456.957
-431.629 586.259 479.813
-412.096 620.526 468.644
-503.222 600.367 421.584
-458.216 653.002 539.087
-486.339 589.101 453.645
-483.771 608.666 465.289
-500.686 586.639 406.579
-497 585 393
-456.372 645.7 474.98
-514 596 463
-495.925 640.131 543.622
-445.491 563.196 476.781
-448.017 576.475 460.235
-434.249 600.742 456.052
-460.003 650.516 548.804
-457.19 650.091 523.861
-503.966 591.409 488.218
-406.495 625.316 529.737
-503.805 622.119 453.584
-476.199 598.176 456.287
-482.144 597.069 464.853
-486 590 508
-511.372 602.218 486.192
-481.107 585.019 463.276
-500.79 612.369 449.885
-450.834 579.74 448.679
-499.607 622.16 451.306
-474 622 458
-397.261 601.413 520.611
-521 611 458
-405.497 624.91 501.013
-454.114 629.503 469.194
-467 633 492
-488.353 583.857 451.603
-412.515 633.335 485.883
-483.517 633.316 453.88
-416.428 624.283 479.941
-497.253 622.908 453.756
-488.462 621.911 433.777
-486 582 501
-472.633 589.616 506.925
-469.799 617.733 420.902
-488.127 622.565 465.487
-395.672 600.706 514.2
-480.89 647.741 556.936
-447 637 532
-439.856 594.092 450.774
-510 590 476
-437.163 631.813 461.041
-496.815 633.05 478.03
-505 614 459
-489.435 645.015 518.411
-471.764 654.164 495.754
-478 595 462
-461.868 631.757 458.904
-513 593 473
-463.52 626.363 438.807
-412.971 629.203 488.511
-390.227 593.41 518.588
-401.418 602.003 505.215
-494.117 619.601 458.813
-490.327 592.47 462.406
-486.782 596.902 484.28
-457.14 646.112 485.133
-484 643 466
-400.538 609.617 512.044
-512.779 605.885 478.658
-493.373 606.299 503.57
-442.798 642.705 500.722
-498.058 595.28 451.714
-425.368 644.674 488.121
-448.543 582.824 491.216
-503.734 593.667 454.648
-463.798 579.701 476.718
-477 653 559
-484.241 586.868 462.621
-477 619 442
-477.128 588.079 457.192
-415.537 621.053 474.518
-427.657 648.565 533.201
-484.589 633.844 454.313
-424 617 466
-404 613 499
-409.823 623.118 513.935
-483 601 472
-485.92 576.399 445.466
-395.293 598.713 499.247
-442.265 647.267 516.077
-407.131 632.391 525.991
-489.722 599.572 416.021
-489.538 638.186 547.191
-405 616 536
-433.416 643.992 529.372
-488.849 585.141 505.587
-496.352 621.279 504.38
-452.871 634.539 496.262
-470.488 597.673 450.318
-482.631 625.994 443.3
-496.993 646.208 545.195
-444.418 577.977 486.588
-487 567 438
-439.385 572.573 484.274
-492.08 571.186 443.228
-481.739 632.501 452.151
-476.853 624.09 467.59
-405 613 531
-404.636 619.954 497.995
-482.755 651.971 550.375
-480.239 590.108 456.879
-497.82 621.333 447.056
-498.933 594.002 451.452
-461.4 638.943 532.251
-511.766 610.825 470.002
-464.823 644.403 475.391
-459.812 577.942 499.946
-504.874 632.607 551.289
-429.676 650.114 534.372
-411.409 627.099 505.422
-483.711 627.564 469.477
-451 629 467
-499.846 624.749 474.207
-471.171 590.3 447.866
-430.356 640.114 534.581
-511.379 599.848 451.664
-502.143 631.816 556.597
-402.322 603.053 458.774
-457.351 645.374 476.449
-511.041 589.523 453.807
-438.134 635.97 464.719
-406.805 622.875 505.373
-469 627 478
-511 638 555
-495.823 586.27 469.364
-396.425 606.541 474.131
-400.8 619.627 523.152
-454.987 655.633 550.848
-494 588 513
-427.219 651.149 538.662
-460 651 515
-497.277 603.972 416.042
-473.639 586.507 446.564
-455.22 626.413 447.336
-500.401 585.04 478.128
-482.746 620.873 446.613
-478.303 575.059 441.873
-462 649 521
-486.967 618.208 431.334
-473.025 579.807 510.76
-483.718 589.601 473.332
-437.932 650.527 492.983
-486.183 606.047 508.52
-467.794 572.502 516.912
-492.847 622.057 462.933
-397.408 604.001 510.511
-443.259 574.066 465.581
-528.246 641.864 565.343
-483.748 616.594 505.309
-519 645 550
-443.833 640.977 535.235
-405.225 618.676 515.42
-471.244 621.64 448.118
-468.694 650.027 520.002
-427.765 656.819 553.782
-437.034 589.733 458.86
-452.691 576.387 472.808
-506.405 609.073 449.563
-460.876 580.678 474.243
-435.266 650.947 496.778
-409.219 625.78 541.239
-494 594 512
-483.234 568.163 434.859
-477.475 575.886 470.897
-499.256 624.27 463.166
-459.871 644.698 471.087
-477.792 573.595 433.678
-482.666 647.371 478.469
-484 625 507
-451 581 448
-473.496 573.602 469.108
-488.966 600.464 429.456
-453 633 496
-455.464 567.652 474.921
-452.836 584.336 499.139
-444.292 584.248 460.881
-461.532 569.597 470.931
-450.34 648.512 516.605
-474.627 643.442 535.623
-434.265 582.114 471.127
-441 655 536
-431.942 639.676 509.339
-500 585 400
-434 638 509
-425.569 630.706 474.483
-458.889 571.963 524.352
-489.61 643.91 479.412
-468.453 647.773 544.119
-527.673 647.766 569.42
-505.777 614.121 458.628
-437 651 513
-450.68 570.733 467.439
-451 630 451
-470 599 456
-466.103 574.714 510.185
-476 590 459
-427 654 554
-475.176 652.416 541.654
-455 583 489
-508.118 592.376 488.751
-475 625 431
-456.604 580.946 500.969
-475 587 484
-445 642 540
-440.931 651.02 492.133
-498.204 617.853 472.259
-396.29 598.049 469.214
-408.461 633.41 486.644
-509.995 615.635 473.365
-449.408 651.445 488.007
-487 622 466
-465.152 619.763 433.166
-402.273 608.507 469.607
-476.175 628.888 509.855
-490 582 507
-490 634 503
-444 636 465
-461.658 646.196 483.035
-481 652 499
-498.834 597.39 421.122
-457.905 637.323 485.463
-486.485 590.828 454.259
-508.336 616.258 474.458
-470.052 579.985 446.751
-494.774 621.199 458.066
-491.243 601.237 448.822
-499 621 500
-457.965 623.355 437.541
-426.25 629.485 475.812
-411.027 605.556 453.988
-417.942 627.82 490.729
-484.689 599.904 457.591
-492.272 613.395 434.314
-488.308 617.728 427.908
-452.378 621.476 454.352
-480.467 638.85 526.229
-456.343 571.854 456.04
-537.847 652.869 581.194
-492.406 593.122 507.888
-491.687 621.054 443.319
-458 574 494
-488.848 576.839 442.532
-487.831 611.772 492.218
-499.985 646.106 565.52
-447.513 569.482 487.523
-513 598 475
-461.037 580.903 478.165
-529 583 455
-434.403 577.189 470.837
-464.286 585.057 493.779
-448.343 638.995 497.95
-481 648 529
-406.802 614.612 536.448
-429.14 643.302 516.398
-453 579 469
-484.036 580.468 442.249
-488.328 621.268 466.36
-489 600 486
-449.674 578.452 470.46
-474.801 629.931 511.704
-464.389 639.908 533.163
-405 615 512
-466.281 626.041 431.978
-504.278 624.694 477.285
-484 640 499
-506.591 593.253 466.835
-466.216 625.12 432.16
-483.169 602.172 465.842
-512.494 603.261 454.131
-451.406 622.517 452.472
-421 614 462
-407 617 504
-481.241 594.719 412.016
-463.445 574.539 496.948
-489 580 449
-500.546 587.619 407.234
-478 579 438
-480.412 640.717 504.887
-459.758 649.004 516.736
-490.441 606.956 490.326
-453.065 648.606 485.059
-491 640 534
-401.578 605.692 468.435
-451.559 640.875 489.102
-464.945 571.606 489.41
-488.406 588.508 451.493
-477.465 638.457 459.539
-450.792 579.455 487.546
-479 623 433
-479.361 654.088 557.231
-450.708 650.766 548.061
-482.798 590.637 455.824
-484.35 646.05 560.344
-398.185 605.696 471.322
-456.578 630.604 516.957
-499 621 490
-429.075 626.188 473.281
-488 602 480
-473.706 636.819 461.292
-475 648 518
-441.16 636.034 511.659
-462.536 648.686 485.061
-494.426 603.988 414.426
-500 644 569
-427.941 651.4 525.282
-457.24 574.159 452.89
-519.65 639.631 545.78
-480.654 594.235 490.861
-490.986 643.215 525.561
-497.689 619.381 470.274
-409.938 630.626 523.442
-453.908 625.778 441.894
-473.342 578.761 456.592
-395.95 602.54 472.904
-442.195 643.453 536.871
-435.839 584.524 481.092
-496.812 591.192 466.763
-395.268 606.61 507.156
-400.719 607.482 472.786
-493.058 628.637 474.9
-401.404 618.84 529.933
-494.705 609.751 447.865
-421 630 491
-467.929 655.495 539.842
-480.349 582.175 448.052
-499 612 451
-414.219 622.659 492.06
-497 627 447
-482.436 637.954 462.727
-444.115 649.858 480.394
-499 632 459
-455 620 449
-446 628 455
-473.018 581.39 504.758
-506 616 453
-487.338 644.608 492.628
-508 596 492
-490 650 540
-475.409 654.193 495.338
-512.729 606.069 480.338
-428 642 486
-462.595 585.757 494.066
-454.534 650.552 546.795
-486.267 608.544 494.005
-408 635 482
-510.097 635.137 553.082
-480.275 598.745 447.991
-436.741 638.04 461.023
-520.987 589.467 457.835
-517 610 455
-498.815 583.06 479.192
-492.872 630.662 484.452
-470.045 631.194 451.82
-397.049 610.651 524.171
-472 590 456
-459.092 580.428 477.296
-487.21 643.488 480.68
-476.864 646.686 468.96
-492.21 617.445 494.98
-412 627 477
-436 597 460
-441 584 469
-430.4 634.393 529.908
-428.829 657.268 553.491
-472.03 596.812 452.174
-483.502 639.784 508.105
-485.106 633.417 494.695
-457.831 631.759 518.743
-490.999 610.403 421.274
-463.49 628.391 445.777
-527.93 644.738 557.355
-437 634 519
-462 654 541
-450.866 635.002 530.569
-464.747 613.157 425.239
-421.666 605.485 481.139
-421 620 472
-491.098 590.666 417.491
-503.834 620.868 472.057
-452.545 576.8 496.386
-499.995 616.367 481.838
-474.337 585.287 448.921
-509.942 589.63 479.19
-494.243 611.245 475.495
-466 581 473
-485.637 593.666 420.248
-403 614 478
-407.154 625.53 503.288
-499.449 622.835 455.447
-412.274 635.122 489.586
-526.503 643.602 558.432
-448 636 502
-485 588 405
-462 567 479
-396.394 609.212 507.087
-485.582 648.488 512.988
-469 622 464
-408.21 627.387 485.848
-458 568 519
-417.259 622.82 493.17
-479.953 584.628 504.452
-487.696 638.089 494.538
-399.457 606.154 516.043
-467 576 510
-487 648 503
-476 585 507
-429.051 648.707 525.975
-508 606 491
-501.138 624.555 501.777
-390 584 513
-498.289 576.474 447.091
-481.957 614.531 436.314
-501.947 586.644 483.548
-458.989 574.522 479.828
-397 602 511
-499.817 583.19 397.141
-445.975 569.259 469.337
-491 639 535
-436.297 572.657 478.427
-444.063 653.394 485.354
-476 575 472
-435.359 639.958 504.875
-485.14 596.919 416.93
-508 621 450
-472.949 611.385 429.097
-495.674 647.14 556.207
-486.033 628.003 498.341
-451.707 647.65 483.312
-410.567 635.383 485.917
-477 655 549
-453 578 447
-392.924 595.547 510.814
-455.604 629.319 453.102
-457.695 569.273 454.609
-495.758 598.703 460.678
-457 577 452
-493.165 649.332 559.134
-451.364 632.735 459.475
-482.17 615.981 503.559
-446.608 651.663 533.322
-470.469 577.484 466.048
-441.179 586.209 490.587
-430.843 649.419 518.336
-443.654 648.107 511.657
-402.301 617.375 514.858
-491.287 646.785 559.011
-418.796 628.503 490.73
-478.905 624.665 469.071
-484.366 578.376 476.051
-477.844 596.181 492.77
-428.764 656.781 554.024
-479 622 461
-497.38 622.769 449.868
-476.469 585.864 523.204
-406.705 627.887 485.355
-437 582 466
-484.109 614.15 432.774
-477.778 610.949 434.139
-389.31 591.881 515.476
-479.693 640.947 529.131
-453.348 644.994 543.208
-499.136 630.705 452.183
-464 572 457
-499 610 501
-489.944 647.709 541.106
-432.305 651.257 534.894
-511.848 598.451 452.824
-469.791 627.952 442.561
-482 627 439
-515.367 595.304 469.927
-403.68 609.132 467.147
-507.057 621.185 454.429
-488.636 631.318 494.446
-495.685 630.398 476.355
-451 586 447
-457.797 627.933 470.059
-483 600 493
-467 646 475
-408 630 507
-483 584 493
-497 592 465
-485.632 635.28 503.565
-448.362 631.529 515.391
-477.82 654.352 541.513
-442 582 489
-520.228 587.081 457.779
-470.305 631.951 498.279
-482 614 501
-488.313 645.781 532.454
-493 590 405
-471.79 653.579 484.756
-501.705 623.067 448.498
-495.836 570.353 447.63
-460.013 655.151 543.753
-439.015 588.871 478.97
-460.716 640.419 468.774
-463 654 551
-467.41 640.57 535.568
-413 620 506
-477.687 648.512 518.054
-505.888 587.272 487.205
-468.256 589.088 492.552
-468.262 639.954 464.565
-496 609 505
-471.211 635.166 457.751
-462.839 574.375 494.158
-481.432 576.704 486.872
-447.217 639.233 469.443
-392 598 475
-506 624 478
-448.021 640.18 537.356
-388.665 592.784 517.583
-506.075 608.283 451.541
-490.249 583.958 468.615
-496.125 605.375 429.421
-402.356 613.505 531.887
-408.403 619.194 471.122
-396.324 593.143 523.168
-482.95 607.285 505.863
-455 629 451
-459.65 574.731 488.135
-479.547 599.516 507.691
-439.011 651.954 492.811
-456.857 627.441 447.898
-528.418 641.791 550.258
-434 583 486
-417.815 621.151 486.43
-427.686 626.832 468.075
-503 615 509
-525.473 641.721 572.429
-398.966 603.144 506.735
-498.971 611.78 485.916
-453.673 571.991 491.668
-399.018 605.771 506.299
-484 654 542
-410.504 618.935 473.137
-469.625 588.361 453.258
-461.488 635.899 489.698
-516.983 641.747 552.485
-519.237 592.677 425.121
-483.111 596.232 477.556
-497.262 599.566 458.315
-484 577 476
-506 594 465
-417.726 645.639 559.59
-462.089 647.624 479.984
-467.946 631.926 507.331
-461.982 636.561 465.547
-457 641 539
-511.079 612.666 476.687
-412.864 627.192 501.438
-431.033 648.999 530.616
-517.137 641.686 549.237
-475.839 630.704 445.15
-388 597 507
-441.324 632.981 520.351
-468.352 649.988 518.275
-476 647 471
-475.044 653.38 509.128
-476 578 521
-507 590 453
-451.317 634.832 500.38
-499 620 491
-494.716 608.653 450.355
-444 576 485
-490 570 442
-401.883 611.156 511.409
-409 624 482
-438.495 587.542 486.284
-489.052 582.946 474.906
-484.429 591.656 480.39
-519.716 596.376 462.065
-511.896 613.649 454.672
-469 651 515
-492.05 586.457 453.676
-460.669 585.01 504.151
-420.868 619.863 480.669
-408.308 622.333 508.752
-407.118 623.835 485.692
-490.442 613.719 492.957
-486.981 626.364 502.058
-472.343 623.495 432.106
-413 643 570
-497 615 478
-495 625 434
-497 607 506
-466.99 576.502 498.144
-497.728 611.833 456.832
-501 645 570
-491 591 504
-477.01 599.288 454.099
-520.041 643.53 560.558
-503.244 645.544 548.391
-467.621 631.722 457.275
-474.637 581.833 521.812
-457.779 639.375 465.287
-456.342 630.943 522.852
-447 654 543
-478.395 635.139 517.408
-451 581 461
-454.204 619.988 458.755
-425.539 633.281 470.015
-415 634 499
-491.436 628.322 442.38
-414 647 560
-408.754 620.725 500.429
-456.929 649.121 493.909
-478.699 617.501 438.756
-436.271 575.069 468.52
-470 587 522
-491.731 648.754 565.906
-486.581 594.038 455.881
-470.077 657.379 564.875
-519.848 610.974 461.218
-495 634 546
-496 633 551
-470.298 632.158 487.413
-499 625 472
-482.745 651.601 508.164
-456.678 587.035 499.839
-419 608 484
-402.104 603.517 470.347
-412 639 485
-496.704 572.546 449.256
-508.609 612.472 462.504
-497 616 437
-404 622 513
-465.061 575.983 498.951
-433 648 492
-451.39 635.099 529.529
-394.066 597.68 520.134
-497 634 460
-456 630 521
-392 603 519
-435.851 632.496 456.81
-427 650 546
-471.148 634.405 457.582
-478.35 650.465 483.991
-450.466 573.15 464.453
-409.884 625.778 495.248
-458.45 568.79 470.166
-522.665 642.869 579.907
-492.575 612.01 474.383
-450.86 648.225 479.995
-456 649 547
-468.45 646.191 475.672
-406.642 607.868 455.108
-488.841 624.592 506.066
-466.298 572.786 486.267
-446 581 492
-483.262 585.652 449.754
-427.559 639.457 537.298
-482.567 611.288 435.475
-456.779 623.925 464.816
-512.402 608.572 474.838
-503 608 499
-442.284 585.921 488.452
-445.043 641.73 484.316
-487.507 643.026 515.435
-511.02 611.249 475.283
-488 611 494
-482 610 498
-452.326 579.504 487.891
-474.902 625.958 442.151
-429.057 582.234 479.324
-458.56 657.312 549.681
-503.368 572.874 448.83
-464 573 508
-491 611 474
-477.188 602.755 502.957
-498 633 551
-497 587 410
-448.469 627.167 453.992
-445 637 504
-470.6 649.102 525.93
-471.17 630.017 448.777
-526 646 575
-509.246 620.673 454.067
-479.836 571.143 436.276
-479.448 648.653 528.649
-404.972 623.933 477.258
-486.259 587.308 501.664
-402.452 613.562 519.95
-479.477 635.811 519.116
-399.359 609.507 504.704
-473.78 579.378 454.564
-468.429 584.696 504.887
-400.508 610.563 472.866
-494.986 619.054 494.985
-471.897 646.022 476.693
-454.415 645.722 470.958
-518.529 643.509 561.596
-459.49 629.65 455.959
-473.048 650.277 557.86
-498 622 505
-479 594 410
-392.061 599.923 518.344
-501.744 644.758 548.869
-505.035 629.07 563.82
-509.078 596.906 464.67
-439.698 575.885 465.371
-457.227 622.142 445.114
-472 601 423
-469.362 645.45 474.304
-481.912 638.876 528.95
-488.821 646.027 531.948
-487.372 641.066 470.382
-480.844 653.991 551.33
-498 620 503
-498.228 611.7 452.495
-474 618 427
-491.989 610.296 461.165
-476.288 600.434 454.805
-400.817 608.058 524.962
-472.987 575.024 493.29
-448.603 621.475 458.953
-499.204 624.574 468.696
-405 628 485
-394.634 600.674 514.043
-486.137 604.564 471.537
-434.844 643.81 533.14
-469 579 469
-501.464 612.745 480.785
-491 610 423
-495.297 623.178 442.573
-415.702 625.309 496.083
-497.679 619.328 485.099
-464.484 625.754 433.275
-492.798 636.82 465.642
-450.665 644.039 467.274
-488.924 572.259 440.698
-404.31 608.342 458.785
-452.51 639.991 488.861
-474.526 596.341 459.289
-476 649 474
-504.507 592.796 467.365
-489.553 641.74 549.463
-482.897 630.461 496.624
-409.499 615.595 453.683
-449.748 573.625 459.533
-453.725 636.13 473.961
-419.794 629.656 506.046
-497 589 467
-452.518 625.969 464.365
-472.621 578.664 465.125
-450.487 631.265 457.148
-475 584 507
-464.931 625.22 434.733
-442 647 485
-412.505 628.155 478.679
-468.737 636.493 460.314
-474.747 573.333 490.648
-505 587 490
-445.304 577.381 457.07
-474.071 604.765 425.595
-427.197 644.86 480.779
-425 629 483
-483.088 631.076 492.003
-465.981 632.073 461.974
-448.455 642.432 494.041
-472.629 650.543 533.741
-452.587 637.006 531.099
-439.359 575.679 486.854
-467.104 579.067 506.27
-465.655 632.756 484.489
-498 581 447
-488.197 582.275 473.764
-490.665 634.899 497.188
-497.216 619.462 461.042
-446.012 578.793 474.699
-479.161 618.892 428.133
-483.984 605.218 468.381
-481.913 577.154 484.976
-511 607 488
-416.753 630.617 488.107
-477 654 496
-492.601 633.008 505.399
-458 570 520
-488.891 578.061 443.103
-441.462 580.071 470.003
-410.68 623.22 507.898
-494.444 581.604 476.217
-512.563 602.761 478.485
-434.512 631.679 458.39
-464.149 656.946 544.901
-469.558 631.079 449.506
-487.509 609.545 461.57
-485.918 600.652 476.344
-446.347 584.973 459.16
-439.441 651.742 489.072
-417 636 514
-481.722 583.29 444.873
-499.318 582.456 450.807
-475 631 497
-494.096 599.03 510.793
-448.042 635.064 502.942
-456 579 449
-453 587 502
-443.718 645.423 479.487
-471 571 516
-477.205 583.092 454.409
-513.258 620.274 455.079
-489.653 647.778 535.772
-493.089 642.909 533.1
-487.209 651.542 555.265
-493.663 628.796 475.947
-500.108 633.712 552.042
-459.622 567.88 459.789
-519.424 638.884 547.105
-447.793 635.289 529.394
-409.979 614.956 496.319
-445.55 630.74 458.57
-407.039 630.335 521.016
-491.201 643.649 532.089
-399.627 604.848 465.429
-482.982 577.946 474.491
-491.211 632.027 489.314
-469.641 571.923 479.876
-489.144 640.868 470.013
-431 652 533
-482.845 619.655 452.271
-474 632 520
-495.211 625.838 442.452
-454.169 637.17 489.943
-452.875 646.067 519.807
-461 652 488
-507 608 496
-511.296 608.444 468.242
-500.898 631.111 551.014
-489 594 510
-504.375 612.827 465.485
-515 641 567
-479 654 568
-481.243 600.56 428.007
-409.822 622.627 467.442
-518 603 453
-436.412 652.055 510.923
-466 651 553
-485 632 448
-484.777 653.555 553.912
-456.601 655.759 547.692
-467.257 586.951 491.311
-488.241 613.998 437.078
-540.219 655.881 584.302
-479.593 589.663 465.808
-479.369 630.951 481.037
-479.627 635.656 457.632
-472.827 581.767 440.129
-448.976 627.609 464.597
-454 662 558
-493 589 450
-530 649 582
-432 650 533
-440 630 457
-500.383 619.022 489.258
-420.348 622.943 490.83
-453 571 460
-446.857 628.117 451.716
-500 625 447
-468.654 647.26 477.253
-498.228 602.351 506.058
-477.271 631.754 512.134
-389.108 586.985 510.55
-481.007 622.443 433.267
-499.294 646.381 562.165
-513 614 451
-484.929 569.567 438.308
-439.764 568.215 471.22
-439.079 585.337 478.607
-464 631 447
-470.924 592.295 450.891
-501.924 627.787 459.695
-501.731 587.535 483.028
-449 583 485
-528 645 554
-437 634 453
-471.989 619.718 437.574
-485.458 584.014 499.016
-488.099 642.742 519.85
-478.281 651.217 481.416
-460.012 636.567 490.891
-456.561 643.829 540.957
-483.218 631.311 487.557
-448.152 578.396 493.073
-516 595 466
-502 635 567
-500.201 636.348 544.763
-392.686 599.739 474.247
-466.046 652.857 503.001
-491.73 627.335 507.16
-427 626 472
-459.721 629.925 475.18
-485.254 606.178 430.582
-450 636 462
-392.667 593.307 504.051
-491.052 590.309 496.173
-481.367 635.077 519.527
-496 590 409
-474.488 584.443 454.662
-496 584 399
-406.04 622.443 504.124
-498.189 622.017 503.101
-410.896 628.074 512.679
-482.015 608.987 432.417
-486.296 628.1 441.738
-511 611 484
-409.431 603.831 452.189
-518.06 612.174 456.834
-493.73 597.275 506.52
-441.029 654.498 490.826
-475.516 604.587 421.139
-437.188 635.172 511.724
-439.906 652.818 546.872
-493.716 596.482 450.429
-445.572 581.974 488.725
-460.103 640.312 470.854
-473 610 430
-496.315 609.022 500.078
-506 622 450
-464.863 651.004 501.35
-461.286 625.262 469.767
-450.332 582.062 499.683
-446.392 653.743 493.992
-452 644 467
-494 640 535
-490.67 611.856 472.132
-479.519 602.295 505.94
-445.382 577.918 487.054
-483.422 644.686 499.902
-483.624 607.039 497.472
-490.163 598.786 481.44
-429.265 628.999 473.33
-479.821 622.866 468.603
-475.046 579.479 454.082
-460.431 648.628 504.611
-492.157 636.568 553.594
-399 619 506
-462.984 626.668 435.199
-484.324 640.907 545.174
-513.104 606.939 476.184
-487.273 611.383 507.281
-425.432 634.694 489.011
-484.97 640.858 517.811
-516.144 589.585 456.695
-510.64 603.768 451.227
-478.037 632.527 486.357
-417.239 646.93 562.101
-455.979 583.283 501.008
-472.048 632.49 450.702
-502.933 594.721 494.515
-496.643 605.586 481.543
-450 651 484
-482.938 587.422 445.536
-468 596 452
-507.648 619.832 479.412
-484.718 591.135 457.018
-450.388 639.891 536.932
-442.738 637.976 525.455
-501.106 601.827 428.188
-471.547 628.546 508.338
-467.266 648.754 520.418
-501 623 503
-456.898 647.312 519.45
-499 628 475
-430.511 651.399 554.949
-474.711 601.029 419.803
-467 654 509
-468.144 656.102 552.05
-496 595 464
-446.45 638.733 500.777
-432.863 641.439 493.194
-506.916 588.275 472.328
-427.872 635.175 474.106
-482.699 597.408 476.566
-495 579 474
-403.065 610.254 499.668
-475.632 598.677 423.662
-474.742 597.529 414.819
-505 588 407
-490.9 632.209 507.811
-390.991 600.926 500.387
-486 578 476
-396.949 600.398 474.802
-433.98 581.704 481.929
-400.963 614.296 512.197
-502.911 572.859 450.442
-481.794 592.543 446.698
-456.022 580.284 489.889
-448.492 568.56 487.162
-483 578 483
-499 594 406
-490.404 623.425 471.123
-509.984 597.152 453.176
-488.452 611.851 425.211
-482 597 427
-443.065 569.443 485.28
-517.04 615.642 459.745
-497.895 622.826 458.229
-483 596 478
-483 597 471
-515 576 451
-497.434 630.593 482.331
-509.292 619.286 456.442
-424.962 632.199 473.973
-452.456 621.555 448.551
-415.992 632.306 489.889
-461.377 620.591 463.321
-491.01 582.979 469.44
-500.559 643.176 562.533
-475.775 593.143 444.396
-505.047 601.206 422.588
-492.015 604.635 448.529
-423 617 474
-486 604 483
-519.43 612.363 457.429
-491.346 650.304 548.478
-496.661 591.718 407.1
-451.109 628.977 466.446
-459 625 471
-494.16 603.742 414.945
-494.681 603.91 413.067
-447.686 626.307 451.329
-467.169 581.023 482.55
-472.88 643.842 469.671
-511.834 608.781 472.362
-445.373 583.37 481.321
-404.036 620.576 492.149
-499.116 586.123 395.809
-418 639 497
-493.683 585.104 485.05
-495.5 592.815 453.46
-474.441 612.551 431.906
-490.966 590.758 454.273
-397.907 613.983 517.907
-493.889 602.486 482.842
-416.186 626.327 480.697
-499 603 409
-500 590 494
-486.825 617.159 499.072
-440.418 653.886 549.632
-478 655 553
-499.869 616.117 470.503
-438.408 628.475 458.494
-466.951 634.748 484.083
-491.824 639.319 472.177
-488.268 593.565 454.434
-462.598 578.301 467.174
-506 601 497
-442.047 641.115 503.289
-498 611 505
-462.161 635.963 492.035
-489.389 600.701 477.736
-466.55 649.704 522.214
-481 581 467
-481 629 499
-395.133 608.999 520.513
-436.84 632.053 460.766
-454.623 569.361 483.004
-445.315 652.454 487.476
-446 633 516
-484.731 600.126 453.493
-454.978 579.337 446.365
-481.677 649.114 532.763
-430.509 587.684 472.21
-469.784 621.524 444.278
-455.291 658.002 551.954
-491.272 578.022 450.223
-471.054 650.1 532.908
-472.431 587.701 488.237
-479.067 614.318 437.171
-435.771 635.024 461.904
-494.363 605.151 486.398
-476.43 579.587 465.846
-466.299 632.685 497.083
-476.666 577.951 458.828
-469.492 632.009 451.146
-405.831 608.101 464.068
-500.276 625.397 476.907
-436.854 589.396 486.369
-453.729 580.045 485.898
-493.779 610.642 504.413
-442.169 656.687 552.256
-495.601 584.975 451.048
-439 645 537
-504.968 607.985 498.27
-483.881 581.655 489.829
-475 584 447
-497.118 619.998 452.447
-461.594 620.276 447.084
-468.923 650.263 482.922
-481.34 629.987 472.588
-409.751 625.332 545.468
-498.505 634.554 553.279
-520.047 644.005 550.321
-519 589 460
-445.526 646.406 548.418
-526.291 642.752 560.422
-395 608 514
-489.92 606.388 473.237
-499 628 507
-481.322 576.742 485.05
-463.766 619.153 426.957
-489 629 498
-408.863 618.679 507.262
-522.382 584.597 423.574
-503.615 574.565 450.023
-506 620 503
-495 609 447
-487.024 646.711 496.448
-404.391 620.547 480.013
-497.901 585.085 393.594
-500 606 430
-481.841 598.397 417.307
-394.561 603.209 521.431
-432.639 577.971 475.332
-471.597 644.448 471.017
-400.687 618.651 510.238
-470.432 613.661 429.08
-459.55 571.169 520.693
-466.303 620.674 424.112
-476.342 573.709 467.636
-444.803 653.085 534.11
-486.185 639.004 463.706
-483.579 627.184 507.416
-500.064 598.732 423.93
-487.955 591.218 509.022
-480.397 597.163 466.156
-400.575 611.957 529.282
-497 620 495
-463.385 576.443 506.537
-491.656 623.95 439.227
-460.078 653.475 538.212
-434.412 638.004 511.581
-484.61 622.937 472.431
-410.796 632.617 529.361
-479.408 591.05 460.943
-474.269 638.104 527.227
-409 629 493
-435 653 543
-487.125 583.329 466.676
-472.943 593.542 458.008
-477.709 605.901 428.566
-461.479 634.343 493.107
-405.451 625.463 470.595
-482.137 603.129 466.447
-474.879 633.249 522.877
-405.529 618.287 480.399
-471.484 600.854 453.664
-495 592 510
-413.843 623.195 471.319
-509.773 635.751 554.809
-463.386 569.554 459.005
-509.246 639.375 549.204
-434.097 647.647 505.963
-480.982 630.576 510.964
-485.58 608.005 461.498
-478.364 637.385 505.585
-520.067 595.092 457.868
-473.596 641.092 532.047
-480.719 575.716 482.313
-513.238 605.387 480.561
-493.374 617.285 498.995
-421.79 637.107 533.102
-475.223 583.848 442.661
-439.582 570.224 465.646
-432 639 530
-483.87 643.351 549.547
-467.698 609.364 422.442
-484 605 433
-478.09 619.784 452.613
-504 595 404
-505.962 585.566 475.554
-482.673 595.883 465.127
-518 589 424
-472.461 648.232 524.859
-413.213 635.911 504.156
-481.812 653.015 548.726
-456.984 654.13 541.638
-407 624 459
-483.711 600.671 448.019
-530.253 646.601 565.701
-412.865 631.584 488.625
-402 623 504
-470.838 624.122 428.78
-415.105 623.318 481.469
-423.407 636.871 537.654
-469.913 570.866 460.114
-448.715 647.821 472.554
-412.148 627.59 510.684
-484.913 631.352 493.187
-513.783 603.672 451.981
-494.674 599.018 505.658
-444.747 650.3 530.981
-436.826 573.558 471.248
-447.994 572.039 465.655
-446.774 639.94 497.592
-397.193 607.067 499.55
-487.807 603.736 458.019
-418.059 622.191 483.892
-466.369 646.28 539.928
-483.444 643.331 467.23
-486.04 639.605 522.433
-394.344 604.905 474.379
-483.029 580.103 499.403
-468.173 652.466 534.027
-436 572 491
-500.174 625.374 504.22
-510 617 474
-460.854 652.08 535.166
-403 626 504
-527.753 647.891 554.839
-460.964 648.301 519.244
-400 616 529
-496.455 581.079 474.945
-471.577 589.835 488.096
-493.395 621.61 465.352
-413 632 483
-441 582 465
-493.431 648.981 551.17
-501.675 615.571 508.301
-512.372 612.872 477.172
-496.482 605.571 422.391
-437.875 650.042 545.035
-462.026 568.881 520.91
-482.155 639.176 511.757
-439.637 643.755 536.669
-497 611 450
-519.252 644.555 556.985
-475.404 604.288 428.334
-465.527 639.967 467.127
-452.835 642.687 466.792
-482 637 518
-447.775 570.88 488.409
-496.788 598.801 425.315
-403 615 527
-401.185 603.77 460.708
-503.561 609.459 448.234
-491 609 456
-406 605 460
-472 604 424
-407.017 626.974 525.48
-430.431 644.915 515.623
-481.377 649.457 486.542
-413.954 619.462 491.972
-404.611 618.13 515.317
-468.644 633.004 489.832
-498.334 600.623 506.92
-446.344 647.776 511.787
-512 636 544
-429.098 606.824 458.641
-492.643 610.898 489.337
-492 607 509
-463.662 658.457 546.816
-466.616 631.576 516.037
-464.406 618.249 444.81
-476.152 632.658 488.913
-514 594 453
-408.174 623.17 480.374
-447.222 579.137 468.678
-485.371 634.897 504.463
-472.315 621.641 461.772
-458.994 650.886 548.079
-505 634 545
-437.47 570.778 479.947
-400.934 610.968 521.013
-509.373 638.47 545.382
-398.757 605.878 470.177
-462.549 639.016 467.568
-492 597 507
-510.917 607.111 482.788
-477.406 569.718 435.47
-476.938 621.719 456.929
-482.177 607.125 507.364
-478.334 575.55 488.643
-478.828 596.564 463.961
-444.568 639.699 530.587
-404.121 609.601 467.454
-506.955 620.578 454.15
-443.144 581.13 464.518
-453.509 647.39 523.49
-439.069 643.015 498.463
-503 618.871 454.727
-487 650 535
-487.527 640.289 548.517
-498.239 615.362 452.771
-449.286 632.974 505.084
-519.636 615.507 458.528
-488 598 427
-471.022 576.314 514.333
-404.848 623.987 494.364
-516.307 601.744 466.429
-467.431 648.962 545.719
-499.507 612.574 480.253
-490.932 635.17 463.901
-455.572 621.639 459.38
-448.616 634.373 461.778
-509.93 610.863 464.012
-492.609 608.393 432.289
-496.144 609.126 457.867
-457.668 572.402 457.875
-496.957 609.352 501.669
-488.261 636.644 463.654
-480.666 577.622 445.762
-457.609 630.205 455.718
-446.508 643.662 497.905
-484.76 600.758 469.299
-397.555 604.5 499.571
-497.739 617.928 487.848
-468 619 459
-474.241 652.838 504.231
-498.616 601.774 498.497
-465 651 497
-446.383 634.154 466.453
-489 611 508
-447.762 625.253 455.951
-489.477 612.566 468.311
-520.235 586.545 426.143
-397.409 598.029 524.473
-390 597 522
-467.726 630.248 517.24
-476.122 576.256 463.414
-472.852 591.117 520.22
-511.752 597.504 477.513
-468.214 633.404 455.927
-458.067 573.45 460.776
-450.153 642.203 483.141
-483.855 580.158 502.319
-496.104 592.804 417.185
-509.007 638.345 552.451
-487.235 606.178 458.388
-474.027 629.786 477.789
-429.379 618.002 463.338
-488.039 613.446 467.293
-531.667 656.456 578.289
-444.193 651.641 532.298
-508.99 616.352 485.662
-504.015 583.727 391.257
-497.344 595.565 497.519
-443.762 634.093 511.826
-506.228 614.264 470.718
-398.479 612.235 524.763
-490.307 605.406 478.528
-410.732 627.881 500.433
-473.726 649.935 479.721
-439.641 651.962 539.766
-506.404 575.249 451.822
-496.984 636.402 563.228
-493.266 600.16 428.243
-453.075 638.4 491.98
-502.586 611.164 506.717
-474.248 592.663 457.977
-436.898 648.077 538.988
-474 650 475
-430.681 651.557 539.69
-524.229 639.953 574.578
-490.689 644.669 565.021
-489.625 599.55 508.46
-487.398 634.115 506.878
-405 630 487
-466.714 569.661 475.821
-457.071 654.037 551.964
-483.134 595.291 474.097
-482.479 649.741 496.95
-461.258 631.829 507.029
-498.676 608.835 485.944
-401.102 620.19 508.21
-411.704 621.61 496.83
-434.723 577.148 485.015
-497.844 617.89 482.973
-501.288 644.092 566.508
-447.952 648.669 508.442
-492.708 570.356 446.315
-448.753 637.382 468.148
-497.602 587.992 469.731
-490 650 548
-475.058 579.409 504.946
-510.525 599.525 486.435
-440.002 590.912 450.121
-476 593 460
-468 577 508
-460.481 574.372 462.494
-411.916 633.666 486.903
-485 660 582
-396.878 597.841 471.275
-447.072 563.475 474.344
-474.124 583.699 441.507
-491.796 637.278 539.518
-446.219 625.459 456.718
-479.784 597.151 489.616
-484 629 496
-478 629 499
-410.459 631.348 520.914
-483.64 651.186 505.507
-463.307 651.847 492.352
-481.694 594.542 471.353
-393.64 604.235 507.202
-480.096 650.775 487.118
-489.722 637.505 464.469
-468 652 517
-500.973 614.911 479.172
-443 641 499
-497.912 614.464 452.899
-459.728 632.589 512.471
-506.822 577.427 451.991
-472.107 580.271 472.271
-447.666 641.259 539.801
-503 590 405
-441.971 652.805 528.956
-478.101 598.507 504.844
-473.594 586.175 455.372
-491.242 614.708 435.686
-398.118 603.381 505.985
-527.138 591.571 426.505
-503.067 627.823 457.709
-432.975 592.344 480.157
-501.836 610.976 503.773
-489.647 614.617 437.705
-455 627 441
-500 627 472
-501.915 616.641 442.837
-406 614 502
-473 651 520
-418.561 630.773 493.742
-508.639 607.721 489.995
-527.227 643.78 556.769
-524.728 585.836 421.834
-402.355 605.683 457.834
-405.716 623.64 483.377
-490.52 650.139 550.663
-459.289 643.537 470.851
-502.297 642.565 561.314
-477.351 649.437 518.345
-455.814 571.493 457.058
-481.573 636.859 521.41
-471 629 443
-465 568 482
-470.333 582.519 519.377
-451.839 640.633 541.573
-467 571 459
-455.515 629.683 507.749
-480.196 621.317 429.378
-504.413 612.826 463.744
-461 625 470
-498.39 587.174 490.962
-491.816 593.562 511.804
-438.615 630.676 460.12
-468.555 620.386 450.382
-398.248 614.111 503.017
-478.076 600.236 454.711
-497.956 585.127 482.644
-404.081 609.905 459.873
-454.562 576.673 459.93
-453.052 637.048 472.153
-500.877 585.583 399.548
-399.82 606.906 524.351
-505.697 642.969 543.885
-498 645 554
-410.201 618.094 476.849
-499.848 620.426 478.481
-464.634 572.602 509.916
-447.724 648.341 508.96
-437.505 636.728 463.599
-417 636 509
-482.372 579.631 494.327
-447 638 498
-439 564 477
-477.426 582.548 472.533
-459.347 649.329 489.4
-462.466 634.995 491.186
-490.281 596.139 424.859
-509.976 610.909 452.525
-469 580 503
-446.617 584.026 495.652
-481.629 592.727 468.96
-435.851 638.373 460.23
-455.333 636.008 487.348
-478.988 625.114 438.121
-412.999 625.082 482.655
-490.024 619.808 429.947
-491.751 585.538 468.704
-433.343 642.538 505.742
-493 581 475
-412.156 628.468 517.622
-495.013 608.74 476.482
-468.238 607.449 421.326
-427.179 637.403 485.131
-487 621 456
-438.5 587.703 456.453
-469.836 653.098 491.63
-488.791 607.127 453.574
-481.011 650.357 494.294
-485.151 640.468 536.996
-521.174 646.817 559.29
-492.952 599.018 416.742
-505.956 622.456 505.929
-469.666 581.75 506.032
-453.685 569.803 468.118
-491.399 587.967 451.906
-494.132 608.708 426.237
-495.801 598.8 500.902
-517 639 548
-488.756 604.787 453.174
-444 651 519
-434.987 646.199 535.552
-456.444 632.353 527.157
-495.602 606.481 475.948
-463.088 569.514 481.976
-434.841 639.34 510.361
-481.899 629.966 478.126
-491.378 620.185 434.316
-469 647 548
-502.75 586.086 403.192
-451.493 650.943 505.46
-504.614 608.88 495.545
-431.907 646.765 541.745
-438.699 642.006 531.488
-488.262 612.924 424.108
-401.732 612.047 507.629
-466.24 618.979 456.548
-511.529 600.103 481.117
-471.909 657.803 567.451
-453.939 566.812 476.098
-492.025 603.181 510.39
-455.124 650.75 487.435
-463.297 651.986 509.583
-486.125 646.228 532.732
-488.08 612.609 506.606
-406.078 624.775 470.748
-473.631 619.21 438.908
-395.711 609.192 517.447
-474 649 523
-478.065 651.134 487.034
-454.29 632.857 521.19
-492.241 604.528 505.549
-486.363 645.01 495.565
-473.128 583.534 483.701
-517.778 607.837 462.578
-497 596 459
-524 643 583
-447.321 578.93 465.214
-497.944 617.905 505.613
-494.826 626.901 472.842
-436.518 599.076 452.839
-446 576 455
-406.157 619.968 520.974
-482.801 647.187 526.835
-418 618 484
-470.055 647.935 546.397
-468.643 639.237 530.871
-394.848 596.718 504.301
-452.658 648.346 546.513
-509.286 611.139 463.05
-490.63 630.848 487.62
-474.638 616.815 422.687
-460.471 579.423 482.973
-463.169 658.797 554.199
-463.123 652.081 494.455
-464.834 651.309 499.245
-468.539 580.402 461.341
-478 630 444
-487.877 644.651 495.814
-480.074 580.111 472.158
-445.046 564.205 477.934
-496.602 633.266 457.847
-461.522 582.376 477.27
-455.289 632.623 472.405
-490.356 610.156 491.154
-506.652 620.088 453.98
-480 636 455
-497.969 627.096 500.884
-439.455 582.049 466.643
-494.777 610.256 456.545
-431 638 514
-436 571 475
-437 583 467
-489 564 439
-500 629 461
-476.787 575.515 474.515
-471.601 576.493 520.833
-497 623 457
-472.045 587.21 521.99
-482.674 638.232 501.291
-480.598 645.056 471.125
-415 625 474
-499.484 616.669 505.697
-449.018 638.403 469.79
-478.316 627.489 443.3
-416.643 623.098 481.719
-460 632 525
-440.13 585.619 458.866
-416.648 621.453 479.578
-441 625 459
-448.826 652.542 488.647
-441.035 646.914 487.978
-499.83 620.148 444.266
-457.467 649.929 499.351
-405 612 505
-462.666 574.444 525.761
-505.925 619.386 479.624
-445.778 584.004 462.567
-460.797 648.631 499.744
-500.879 623.094 446.901
-483.706 593.696 418.386
-403.516 620.335 482.031
-480.805 590.863 475.124
-483.976 572.184 439.548
-490.834 641.552 556.504
-494 592 410
-397.685 606.855 508.133
-499.05 618.102 486.605
-414.404 634.316 489.514
-451.057 583.678 493.472
-417 619 485
-486.85 581.644 483.587
-457.392 628.516 453.827
-477.02 579.138 439.259
-487.636 582.958 449.143
-456.169 638.326 533.915
-524.92 651.251 558.175
-436 595 459
-461.814 634.076 496.683
-476.378 649.018 559.448
-485.314 589.896 413.775
-393.548 599.48 506.323
-488.566 586.604 464.725
-516.361 611.577 462.575
-492.439 638.106 546.558
-392.262 588.217 511.164
-450.716 640.856 538.161
-496.718 619.558 475.627
-493.9 616.034 490.607
-482.847 590.801 477.996
-399.002 615.309 515.777
-486.132 583.199 506.636
-393.198 606.338 515.48
-407.739 618.677 473.421
-395.772 594.31 522.994
-496.359 596.659 425.01
-501.546 570.889 446.049
-457.758 576.628 477.474
-479.691 608.02 501.479
-437.071 649.65 519.644
-470.686 618.643 436.885
-414.79 623.828 495.946
-509.87 590.049 456.018
-485 617 500
-431.106 645.73 510.407
-482 622 502
-406.11 625.562 497.412
-482.799 653.372 546.962
-451 575 493
-457.028 576.748 485.369
-453.737 565.985 480.938
-445.418 654.593 500.956
-486.27 590.157 412.457
-475.383 586.776 440.503
-444.037 649.477 523.668
-474.671 644.561 539.733
-457.878 648.653 521.303
-440.526 568.055 483.064
-522.682 641.577 550.245
-460.968 631.347 458.371
-394.753 598.722 526.791
-448.913 580.502 461.495
-510 614 480
-419.198 629.499 492.151
-477.556 641.918 466.42
-474.386 593.392 445.885
-437.566 630.967 453.678
-482.32 605.124 502.725
-402.623 607.92 461.84
-434.914 647.378 534.601
-500.396 619.548 500.768
-428.058 635.92 529.237
-473 596 446
-428 618 461
-499.073 595.103 410.749
-499.447 590.396 407.54
-486.855 648.659 499.121
-452.107 649.327 526.304
-477.282 596.595 506.319
-495.999 623.974 469.293
-486.232 599.08 417.22
-419 649 560
-454.545 570.222 463.462
-472.58 647.332 521.666
-504.407 611.102 459.179
-480.539 654.435 549.281
-470.798 633.61 453.093
-498 605 483
-471.569 633.072 521.091
-461 572 489
-477.21 580.052 470.873
-427.299 644.344 515.814
-390.772 600.176 502.567
-454 570 460
-426.572 646.996 536.527
-477.481 573.961 480.156
-490.241 594.155 422.37
-483.607 595.359 423.942
-438.992 586.373 462.767
-514.186 590.734 472.397
-496.646 611.695 505.628
-408.997 615.517 497.949
-496.318 626.183 444.075
-488.296 642.74 558.599
-412 619 471
-492 629 487
-497.43 633.823 474.227
-502.428 626.121 505.086
-475.796 607.218 429.322
-490 604 430
-509.42 590.957 456.588
-428.243 652.294 525.354
-463.99 639.456 468.259
-485.637 595.93 478.234
-436 570 477
-482 586 474
-474 610 419
-495.669 630.302 503.257
-491.401 640.871 522.526
-474.687 618.782 452.829
-474.942 620.853 454.754
-462.122 646.879 481.217
-515.651 604.509 466.642
-529 589 425
-488.399 618.808 431.283
-401.851 616.522 499.447
-508.027 609.184 490.966
-413.379 633.44 504.748
-453.084 624.391 442.854
-509.226 613.962 472.59
-477.284 577.441 523.475
-483.276 644.837 524.194
-482 651 509
-496.494 581.858 452.361
-491.595 594.078 421.815
-523 584 455
-389.024 594.05 509.421
-456.714 631.319 456.744
-397 607 473
-502 630 480
-412.784 632.153 521.017
-433.422 642.477 528.629
-435 652 508
-427.254 629.755 480.595
-485.485 600.168 448.071
-481.628 645.041 523.169
-497.235 624.329 445.319
-483 581 490
-459 634 488
-471.679 642.2 466.696
-413.59 621.207 497.877
-500 622 507
-464.145 643.228 539.9
-389 594 499
-451.978 663.347 559.793
-490.971 605.509 419.012
-443.591 645.28 487.265
-482.846 648.85 508.006
-482 612 499
-440.381 565.576 471.184
-470.564 581.112 477.013
-448 654 542
-479.902 597.768 463.075
-449.332 563.72 482.126
-505.99 596.013 493.644
-472.457 650.361 511.673
-490 571 440
-502.937 605.674 449.921
-471.913 649.057 517.771
-468.524 632.61 485.071
-494.821 638.54 564.176
-513.356 610.806 461.428
-479 580 467
-447 575 460
-440.565 583.654 461.881
-489.25 650.429 558.417
-529 649 580
-438.875 566.433 477.759
-426.803 649.966 541.249
-457.571 634.957 464.927
-488.348 581.638 472.667
-524 591 428
-429.463 628.186 474.007
-466.85 622.397 463.092
-496.297 591.778 414.567
-401.882 611.3 514.535
-411 608 448
-498 608 415
-464.645 652.934 490.79
-473.288 653.298 537.788
-467.731 571.316 487.047
-406.3 631.138 521.556
-494.674 596.71 415.274
-511.224 597.289 480.979
-484.505 590.129 448.902
-482.664 618.114 504.151
-396 597 505
-471.528 626.666 468.308
-502.269 619.121 507.698
-402.175 600.527 458.613
-490.393 609.044 491.601
-508.417 591.627 458.024
-493.389 597.116 457.312
-436.051 576.781 468.671
-445.615 583.492 457.441
-503.423 614.703 455.724
-392.259 597.5 524.496
-483 595 447
-410.517 628.148 470.438
-439.179 647.921 517.607
-461.264 641.288 535.886
-410 625 483
-519.082 639.998 550.102
-498.661 585.65 478.256
-484.85 619.268 423.162
-500.74 601.939 498.443
-473.615 577.966 466.983
-496.283 618.81 443.678
-465.5 573.264 493.198
-484.775 596.362 447.094
-490.648 580.644 471.022
-527.188 652.404 565.485
-484.646 608.014 472.368
-486.725 607.445 422.167
-486.699 579.764 443.553
-440.041 650.292 496.04
-498 594 415
-432.504 647.204 521.337
-480.612 585.749 448.976
-432.569 590.006 480.111
-476.245 623.756 462.314
-454 630 513
-535 656 580
-460.745 624.987 466.056
-489 625 506
-392.623 600.902 475.263
-490.328 608.251 423.728
-457.288 578.999 465.263
-443.85 582.079 462.139
-486.338 630.085 448.085
-504 620 486
-404.722 608.017 467.31
-403 611 528
-494.399 643.328 540.809
-476.138 591.656 458.747
-458.491 621.189 456.973
-462.405 647.821 544.22
-513.066 611.422 453.794
-471 621 459
-497 643 542
-407.311 621.399 508.468
-483.131 601.924 467.788
-444 644 485
-456.661 577.751 499.134
-498.678 623.896 502.555
-426.22 638.572 490.119
-492.521 620.606 445.965
-478.355 592.767 505.644
-502.906 576.951 451.423
-491.334 591.764 509.488
-473.922 647.563 471.812
-505 591 490
-428.224 606.879 459.168
-489 579 480
-456 620 446
-499.292 606.032 450.734
-471.77 575.252 515.365
-452.81 570.552 466.724
-485.047 616.277 497.085
-516 616 455
-445 641 539
-428 586 490
-493.76 573.805 444.65
-494.687 646.451 559.939
-493.759 585.228 488.747
-499.86 616.333 436.619
-481 645 553
-411.484 617.675 473.409
-472.969 631.409 498.013
-490 647 562
-499.52 625.264 460.852
-438.576 596.724 451.395
-489.363 615.511 430.897
-497.166 616.713 467.305
-429.203 621.346 466.255
-460 627 471
-450 621 458
-504.62 631.726 551.995
-471.881 638.138 524.83
-489.491 630.249 495.658
-397 598 473
-451 632 522
-462.856 658.235 549.742
-508.551 642.342 542.783
-499.215 618.473 505.367
-494.901 621.768 465.144
-493.2 581.405 480.608
-413.06 632.826 484.801
-485.591 597.57 508.651
-497 609 502
-451 654 542
-509.765 612.867 482.13
-407.798 621.485 502.413
-516 640 546
-496.152 621.954 465.738
-462.879 628.364 451.548
-475 575 459
-454 619 456
-482.39 629.979 447.241
-480.204 648.184 479.936
-604 658 550
-510.543 599.385 477.391
-453.436 648.65 494.996
-484.925 580.451 445.16
-517 604 469
-441.983 586.773 456.862
-405.695 604.341 458.506
-463.804 578.047 467.226
-444.776 574.141 486.865
-487.276 624.75 467.031
-469.797 586.317 504.29
-501.598 597.786 461.048
-498 585 482
-475 576 456
-440.571 580.334 466.612
-485.919 640.089 465.252
-451.026 571.896 465.734
-484 587 451
-462.291 567.232 463.484
-495.107 594.092 414.881
-469.105 652.174 487.238
-484 632 449
-495.975 610.189 486.269
-480.303 623.53 462.944
-447.326 656.036 547.275
-468.992 621.863 444.279
-460.899 651.649 529.967
-486.908 638.64 495.992
-454 661 552
-472.085 636.543 524.467
-474.249 578.797 504.732
-423.865 618.378 471.259
-486.871 611.422 495.289
-497.824 623.056 452.298
-485 615 438
-455.613 623.483 439.715
-396.75 601.948 501.222
-485.649 611.704 434.069
-491.382 581.129 475.874
-395 595 513
-503 642 568
-464.269 581.277 480.361
-444.25 651.069 550.345
-392.699 602.168 515.859
-462.192 636.173 464.41
-451 636 528
-428.051 633.925 526.325
-478.436 625.286 441.075
-519.367 602.127 460.922
-452.736 569.879 486.339
-460 619 461
-470.005 595.642 450.957
-502.982 584.82 474.571
-511.476 636.894 544.609
-479.241 601.868 449.912
-455 635 461
-489.7 642.306 521.958
-502.111 644.292 565.785
-501.09 642.912 542.376
-489.989 617.184 501.381
-410 624 506
-474.614 632.095 448.166
-492 634 504
-518 590 461
-398.368 599.857 468.358
-458.865 646.376 480.521
-497 587 397
-468.898 652.947 506.73
-457 573 527
-446.064 643.535 476.962
-493.145 599.676 457.047
-457 572 529
-476.683 575.448 494.916
-463.328 622.709 424.631
-481.04 588.981 452.177
-445.437 584.668 479.767
-497 582 479
-501.592 619.96 455.659
-452 637 463
-508.884 640.12 552.329
-435.381 648.533 513.289
-481.173 647.45 509.948
-462.756 622.652 451.661
-438 588 464
-471.122 592.732 500.396
-487.878 580.384 472.439
-482.071 584.348 447.335
-494.156 633.185 452.467
-434.827 653.264 510.171
-524.414 600.667 460.342
-467.595 577.837 517.097
-434 583 483
-485.091 587.896 445.576
-443.538 634.867 516.991
-475 638 459
-487 598 482
-429.099 619.407 465.69
-429 636 482
-490.374 592.025 500.125
-438.787 653.088 545.983
-502.075 616.723 489.947
-419 626 493
-476.403 616.404 436.744
-502.836 622.348 450
-488.15 601.608 448.834
-402 610 505
-500.42 629.818 473.032
-410.16 634.753 483.013
-483 577 446
-453 648 473
-453.765 573.853 456.555
-468.095 657.993 547.484
-405.916 619.434 518.644
-440 653 507
-530.953 653.082 579.543
-477.698 600.308 503.328
-478.898 623.689 465.344
-484.29 591.241 418.382
-493.331 607.823 451.715
-478.211 587.64 456.817
-471 612 420
-457.259 630.832 507.154
-479.886 614.282 422.762
-469.025 577.068 457.792
-473.597 576.049 497.61
-476 575 476
-481.899 638.423 511.895
-482.684 605.215 503.324
-470.552 585.441 520.983
-465.768 620.954 444.702
-472.635 581.67 461.512
-511.059 590.541 472.008
-503.472 594.511 467.615
-467 637 460
-452 651 495
-452.351 629.643 449.11
-476.398 583.376 453.246
-436 573 474
-495.593 634.064 460.616
-456.141 635.889 497.163
-487.094 607.816 492.908
-456.186 628.649 450.985
-441.052 650.16 482.474
-516.886 594.735 468.217
-504 626 477
-471.003 594.175 498.625
-415.856 624.344 484.899
-482.498 581.941 492.46
-510.059 607.795 480.398
-461.498 620.252 430.69
-504.593 623.489 506.996
-436.244 576.558 469.626
-455.688 643.972 541.344
-493.194 625.983 501.625
-483 629 489
-406 625 490
-450 649 510
-405 623 525
-491.809 615.632 439.357
-444.283 650.693 506.986
-458 575 524
-502 618 492
-446.704 626.852 454.588
-429.15 585.79 484.291
-524.878 589.206 427.119
-513 607 479
-513.495 604.302 470.072
-488.245 599.968 427.403
-447 630 465
-480.775 647.352 476.656
-494.264 618.501 436.983
-501 596 411
-398 613 528
-413.875 621.917 503.135
-489.346 589.24 413.014
-474.026 645.151 470.004
-483.26 645.292 503.5
-453.067 666.423 562.883
-477.174 578.251 443.484
-454 571 466
-497.509 631.279 480.443
-455 648 513
-467.323 643.111 471.4
-473.447 632.768 501.041
-448.506 576.094 492.803
-449.014 571.463 464.708
-396.352 598.902 471.421
-487.039 622.056 450.164
-390.221 588.544 518.121
-406.934 631.327 485.561
-519 601 456
-509.988 613.039 469.111
-405.84 624.728 491.394
-435.436 635.481 456.15
-477.789 596.84 416.541
-445.278 570.803 486.434
-457.609 640.143 535.366
-408 629 501
-453 648 548
-456.29 579.946 488.808
-451.975 636.032 463.751
-442 585 454
-436 571 481
-483 592 463
-398 614 516
-431 584 484
-484.243 647.268 532.129
-487.279 585.414 466.971
-530.017 645.582 567.351
-487.648 613.211 424.609
-483.51 641.568 516.445
-502.589 614.513 454.978
-484.665 597.162 475.857
-503 614 441
-457.583 573.838 491.525
-520 647 551
-417.967 623.586 492.923
-395 604 491
-504 600 421
-407 629 523
-466.862 618.303 435.981
-520.709 595.258 456.723
-414.817 621.773 493.064
-484.711 620.761 432.588
-493 595 503
-405.571 614.218 505.805
-483 651 535
-482.006 589.221 445.829
-493.887 597.418 461.479
-464.954 632.908 456.71
-485.625 609.751 493.757
-483.008 594.759 471.118
-404.666 603.974 456.484
-498.288 634.918 561.896
-455.717 622.987 465.96
-448.869 653.314 547.743
-471.335 578.07 498.578
-514.411 603.897 452.771
-479.669 641.443 542.105
-450.147 641.075 477.028
-476.747 590.723 449.321
-503.048 583.771 396.871
-496.891 617.366 441.155
-480.085 591.306 481.73
-527.297 649.552 558.529
-499.311 614.462 455.837
-475.13 598.222 449.925
-425.816 638.97 492.633
-497.84 595.476 419.777
-527.724 641.818 553.812
-423.862 641.9 531.776
-481.891 582.04 442.963
-455.247 571.844 487.119
-520 601 468
-488.083 642.634 489.205
-452.067 649.128 527.961
-437.332 635.786 514.696
-436.717 649.349 503.179
-415.028 631.936 482.146
-468.801 570.031 481.088
-435.222 585.29 475.816
-471.565 596.304 450.591
-504.686 601.641 451.777
-463.541 652.296 549.981
-489.991 581.62 475.639
-471.929 640.638 465.909
-398.4 603.146 518.026
-511.162 593.297 481.465
-484.364 625.82 500.857
-438.399 572.648 485.042
-483.425 605.806 467.444
-403.163 604.342 466.462
-530 648 575
-493.057 593.465 450.048
-459.862 567.431 480.859
-475.571 601.814 453.443
-484.094 623.621 470.397
-477.347 599.848 417.708
-447.103 646.702 513.322
-466.989 634.981 524.15
-414 628 488
-454.441 629.004 453.4
-400.215 601.957 471.594
-437.945 646.614 541.219
-490.251 642.85 562.214
-500.565 620.328 487.876
-491.896 616.747 438.129
-453.691 649.342 524.127
-473.914 648.888 473.008
-520.349 639.455 543.76
-463.177 629.702 452.469
-477.673 594.514 414.351
-441 583 475
-469.506 587.543 451.667
-472.432 590.869 449.631
-438.026 578.737 486.555
-392 600 476
-504.478 618.484 469.862
-498.032 607.143 483.758
-428 629 483
-497.995 600.565 427.132
-500.361 601.946 449.723
-456.785 635.238 485.785
-489 611 460
-444 659 550
-443 588 463
-441 582 462
-470.243 581.683 473.841
-443.899 651.47 483.148
-523.437 641.294 556.196
-444 642 539
-437 629 456
-451.593 620.916 455.818
-427.555 649.953 531.36
-472.184 654.082 497.168
-422.818 639.638 535.876
-448 641 473
-425.841 631.992 477.484
-518 616 456
-497.178 626.93 463.486
-466.909 584.076 504.347
-478.735 576.781 444.018
-492.397 620.98 455.387
-496 633 486
-530.925 643.057 565.657
-489.834 580.01 470.334
-508.555 613.113 485.613
-479.17 579.056 470.03
-474 595 446
-451 578 473
-526 645 551
-483 615 503
-472 585 454
-477.707 577.855 437.19
-447 627 450
-486.183 628.77 445.979
-452 572 491
-492.769 622.44 438.808
-505.884 644.725 547.513
-441 653 552
-508 641 548
-477.361 624.389 470.271
-444 575 465
-480.883 595.237 446.392
-460.895 576.619 465.829
-487.162 629.283 486.27
-494.497 620.522 503.296
-503.812 594.815 451.795
-489.996 626.936 503.412
-493.18 609.193 508.51
-482.176 646.755 507.097
-462 579 507
-509.527 589.821 472.542
-439 583 491
-522.904 638.542 564.455
-506.557 586.239 476.387
-450.623 583.408 489.956
-475.818 614.73 435.12
-491 628 480
-451 639 537
-462 619 428
-500.59 622.354 503.433
-482.971 629.485 479.515
-438.77 628.654 455.144
-504.643 614.696 504.983
-412.509 625.207 506.926
-455.099 649.716 501.735
-489 586 447
-401.909 618.919 507.725
-481 578 473
-502.387 605.595 498.952
-478.296 603.514 503.449
-478 601 418
-490.749 640.705 564.153
-481.617 647.219 558.101
-513.279 609.846 476.752
-497 618 485
-394.278 600.067 471.699
-402.673 608.243 505.197
-461.567 632.916 499.453
-481 576 481
-411.273 624.01 466.469
-432.115 648.848 522.474
-483.865 582.785 465.167
-404.02 626.131 524.598
-475.073 630.479 480.12
-464.403 633.529 495.579
-464 577 532
-484.911 629.219 488.051
-496.05 616.932 473.2
-476.402 644.987 551.515
-485.6 634.563 454.888
-518.706 588.702 455.28
-502 595 496
-484.015 579.802 447.527
-404.737 611.626 465.397
-488.222 635.417 459.219
-512.598 598.175 472.328
-474.125 620.4 448.798
-488 635 503
-474.191 644.001 543.203
-461 660 554
-525.657 641.274 561.978
-469.012 582.52 450.811
-469.758 654.838 547.514
-402 623 519
-497.458 618.866 465.713
-488.083 601.174 490.314
-501.026 637.553 563.629
-426 637 484
-441.17 587.979 457.726
-500.871 596.338 495.323
-410.366 627.369 506.12
-406.089 617.499 498.821
-478 598 414
-438.927 625.328 457.871
-488.07 612.823 465.73
-492.821 591.527 450.859
-485.622 588.304 452.59
-474.524 591.478 442.597
-496 621 488
-455.668 576.718 462.531
-479 575 434
-416 624 501
-488.383 617.038 498.867
-444.605 582.201 488.463
-396.038 596.831 515.882
-490.546 588.818 509.74
-515.91 596.49 453.209
-477.437 618.99 430.835
-458.41 586.047 501.27
-449.897 635.439 527.918
-411.98 636.081 518.995
-473.259 634.959 457.864
-510.245 611.567 468.016
-470 620 453
-509.112 590.618 453.294
-463.21 634.369 462.443
-402.947 616.899 477.483
-502.191 596.741 464.388
-482.162 592.393 474.122
-520.44 646.087 552.971
-473.721 628.58 471.429
-487.019 636.815 460.844
-448.327 582.933 462.62
-435.644 574.308 487.841
-486.955 640.053 521.532
-470.129 582.521 509.407
-537.436 657.659 578.302
-453.347 648.677 495.467
-491.217 631.507 503.289
-484.558 645.731 564.388
-494.799 587.26 485.407
-436.848 580.75 469.154
-514.809 599.235 462.24
-479.447 633.6 455.456
-393.787 603.486 504.375
-492 583 484
-507.877 596.81 460.536
-487 611 459
-411 621 465
-439.822 652.019 489.98
-428.188 638.414 488.722
-428 588 491
-492.584 579.502 471.358
-435 572 486
-448.471 565.241 470.751
-468.384 608.841 424.373
-439.855 651.547 508.574
-455.184 572.478 490.815
-430 592 479
-404.183 618.796 536.426
-503.018 632.826 561.4
-490.01 622.215 464.214
-482.485 646.042 528.085
-466.743 570.822 482.209
-467.29 638.218 464.173
-486.464 638.239 525.134
-457.938 633.96 500.796
-485.802 631.163 447.305
-413.223 626.612 507.397
-499 596 464
-448.688 647.852 519.078
-513 636 548
-489.342 597.734 510.503
-441.278 650.951 523.873
-504.791 640.238 538.636
-472.493 653.168 544.037
-393.43 603.772 521.934
-411 628 522
-503.273 636.834 563.387
-490.768 636.035 493.739
-491.686 611.115 436.73
-445 563 479
-473.492 631.606 451.153
-495.898 578.224 445.357
-415.252 619.732 470.525
-484.371 637.43 505.968
-477.898 646.393 472.905
-478.513 634.606 452.197
-469 619 451
-481.093 645.15 471.954
-498.647 644.261 558.003
-476 577 456
-466.143 627.545 442.282
-505 630 457
-522.907 647.891 561.505
-502.583 590.418 453.168
-492.325 609.344 459.446
-465.065 652.324 499.733
-399.178 601.033 469.441
-443 572 485
-483 619 452
-409.136 607.928 454.375
-485.203 598.629 424.289
-495.31 597.367 500.213
-435.457 574.759 485.091
-517 598 453
-489.488 589.745 502.324
-485 635 456
-449.385 629.217 449.013
-455.412 626.569 441.731
-445.518 652.163 539.056
-451.744 633.076 504.342
-439.358 641.154 530.813
-474.74 648.481 475.3
-495.52 606.751 479.443
-521 589 461
-496 615 483
-481.161 600.864 465.101
-415.945 620.01 482.41
-449.276 583.222 487.899
-422.886 614.66 468.535
-477.451 606.38 430.388
-503 639 567
-398.364 601.385 473.152
-489.242 620.18 458.762
-454.424 576.282 476.862
-493 632 450
-480.313 647.979 472.471
-496.818 589.86 451.831
-493.682 640.498 473.201
-487 611 464
-485.43 609.46 422.615
-429 640 480
-408.484 621.654 505.32
-486.533 633.41 451.271
-476.649 648.107 472.766
-456 618 457
-465.956 569.837 462.632
-465.113 621.005 424.467
-499.546 611.891 456.086
-486.316 587.071 450.611
-463 568 482
-432 647 523
-444 566 472
-487.336 642.186 471.026
-487.719 588.889 493.904
-465.709 637.835 462.696
-478.656 648.154 474.457
-408.861 614.06 508.004
-405.553 607.289 455.746
-427.738 637.493 522.806
-392 586 512
-448.389 645.173 542.759
-462.799 651.717 547.87
-510.222 592.305 452.776
-428 586 486
-502.553 636.855 542.109
-483 651 538
-479 591 411
-481.766 596.003 504.598
-517 606 462
-458.277 627.437 443.132
-455.154 653.236 539.251
-513.947 598.328 473.497
-406.498 625.554 469.004
-449 647 549
-439 650 526
-514 637 557
-472.073 642.751 534.908
-427.894 639.825 478.331
-500.832 619.231 469.079
-414.633 630.179 496.285
-509.808 637.25 554.973
-481.529 589.735 477.722
-401.254 605.793 474.151
-485 587 412
-466 650 528
-417 633 492
-460.853 632.13 502.129
-439.812 637.371 524.648
-487 590 449
-468.544 652.439 508.397
-404.804 604.737 460.104
-495.577 631.589 504.77
-435.275 579.541 478.966
-468.598 588.393 503.209
-495.053 621.73 462.619
-437 568 477
-411 627 525
-470.242 644.655 535.069
-502.566 612.144 495.787
-463.165 649.749 506.503
-471.389 594.164 454.077
-424.178 637.559 527.793
-465.549 652.599 488.576
-508 643 553
-505.504 621.677 453.281
-444 569 486
-404 601 455
-475.845 641.773 464.311
-392.127 602.51 511.427
-448.07 632.626 519.02
-501.019 618.743 490.562
-500 622 461
-514.563 587.928 456.093
-490.816 585.829 489.853
-490.585 589.909 465.863
-504.822 605.39 495.493
-485.523 601.122 485.855
-490.853 611.307 428.052
-512.268 605.491 481.209
-492.831 582.285 476.384
-502.326 643.72 563.807
-477 661 573
-481.265 644.219 504.282
-486.486 635.24 506.533
-420 619 489
-495.939 602.063 502.814
-496.037 587.699 452.309
-478.3 623.271 433.501
-443.68 581.254 455.853
-489.201 594.76 448.938
-467.401 612.716 421.438
-476.081 655.249 551.343
-503.963 643.378 548.918
-407 631 492
-442.584 658.792 550.363
-487.409 618.971 498.868
-493.939 639.305 482.71
-481.557 628.575 509.675
-513 589 473
-500.004 624.112 475.43
-505.027 640.112 558.72
-469.158 607.277 425.982
-409 632 475
-487 648 494
-467.138 574.85 492.871
-498.213 576.24 450.27
-435.173 599.626 457.475
-516 593 479
-438.488 651.318 496.48
-526 586 460
-477.532 613.792 424.176
-521 592 463
-478.974 650.884 483.946
-504.938 642.303 538.922
-515.098 612.201 460.326
-487.577 590.553 463.282
-484.629 603.847 429.446
-488.197 646.27 557.049
-401.827 618.595 483.06
-457 582 493
-420.649 626.989 493.337
-467.208 627.015 439.148
-451.871 628.851 452.534
-495.032 589.206 465.649
-441.528 566.576 482.997
-486.247 650.427 540.692
-451.684 657.762 551.366
-480 647 471
-495.635 597.952 497.142
-480 584 466
-482.825 603.799 497.828
-474.318 646.059 472.003
-474.004 651.666 481.358
-497.901 620.434 434.559
-484 604 462
-420 634 502
-483 646 525
-478 641 538
-442.083 642.621 497.627
-482 631 497
-492.475 583.656 447.637
-504 609 448
-413.092 631.442 513.501
-479.841 626.128 505.865
-486.955 579.288 479.794
-463.979 580.675 502.318
-402 626 525
-489.369 630.796 478.097
-493.885 629.277 486.214
-460.227 575.933 496.476
-452.471 575.877 458.802
-479.054 617.474 425.594
-503.72 641.881 558.874
-470.315 576.462 456.961
-405.995 621.727 474.952
-435.133 649.422 500.161
-433.573 637.59 519.93
-479.478 604.197 498.902
-456.599 571.843 458.034
-481.745 587.608 459.334
-469.516 648.087 515.663
-489 634 505
-467 639 537
-466.364 624.676 465.951
-519.691 587.373 425.094
-482.81 634.803 457.417
-442.846 651.203 547.045
-452.965 659.199 558.391
-451 633 459
-475.239 623.113 462.328
-409.706 628.739 475.604
-510.702 615.125 477.007
-428.118 624.624 471.541
-443 581 467
-531.727 647.733 564.406
-408.374 628.016 494.598
-433 587 475
-468.232 653.901 506.078
-485 623 466
-480.541 627.856 509.274
-463.614 650.946 536.887
-397 595 525
-411.772 622.608 503.485
-404.468 621.108 479.031
-475.525 595.965 494.166
-429 607 460
-495.844 594.55 418.979
-489.258 591.336 460.603
-462.244 621.991 427.957
-460.644 580.743 490.268
-399.256 609.049 521.783
-470.883 614.7 421.95
-462.392 577.125 452.112
-501.335 634.646 559.688
-500.428 619.683 485.309
-442.375 583.14 478.967
-486.281 646.008 513.965
-457.837 575.889 460.594
-498.816 575.643 449.761
-464.608 631.627 456.817
-458.848 631.223 472.817
-495 616 485
-488 591 455
-497.708 610.591 450.95
-464 619 440
-534.785 655.462 581.873
-506.939 586.642 465.786
-468.957 618.961 446.687
-508.737 591.641 482.816
-497 616 463
-479.477 652.826 495.698
-501 593 413
-461 576 459
-489.481 644.202 514.146
-437.776 636.025 464.658
-476.213 584.24 477.875
-496.717 645.68 557.49
-448.663 578.936 489.374
-516.095 635.593 545.53
-475.388 613.579 434.836
-410.741 614.811 502.725
-499.831 586.056 398.456
-496.666 613.303 463.264
-493.013 630.138 449.036
-402 609 465
-456.023 636.449 489.15
-477.821 587.769 484.064
-451.658 630.516 467.193
-463.974 576.48 466.533
-486.852 615.63 426.959
-472.3 572.501 485.863
-437.732 634.28 457.968
-527.669 641.12 564.863
-432.623 653.241 553.632
-490.55 644.12 480.378
-482.276 631.584 448.921
-442.211 651.546 506.086
-497.051 598.105 425.068
-456.201 621.95 457.811
-430 582 482
-467.881 649.662 523.87
-395.789 595.579 523.637
-489 592 509
-456.39 638.693 473.543
-465.685 618.208 434.775
-474 580 520
-477.862 643.398 540.031
-509.775 614.621 475.472
-435.574 647.865 537.138
-460.786 650.421 500.724
-468.597 630.601 481.194
-436 587 475
-428.315 631.641 473.228
-427.313 640.52 538.215
-486.019 595.05 481.043
-452 586 493
-414.459 626.74 475.998
-492 631 496
-438.332 642.671 504.232
-396.475 604.157 505.512
-526.539 591.396 428.43
-468.458 571.546 458.176
-456 581 449
-493.617 590.74 465.351
-473.754 588.367 444.589
-467.239 621.007 439.492
-405.965 624.345 497.693
-450 564 473
-488 593 413
-410.416 632.235 514.524
-446.452 633.997 513.393
-526.393 586.862 426.29
-517.144 605.651 466.14
-433.199 646.303 522.759
-469 638 535
-467.816 652.228 502.08
-497 594 459
-502.633 627.012 452.733
-499.278 595.778 418.856
-449.744 632.936 513.441
-467 579 470
-458.059 588.754 502.92
-481.343 645.451 470.689
-507.432 628.146 560.85
-471 582 451
-402.895 614.019 471.044
-496.381 635.601 545.318
-471.663 584.843 449.936
-527 583 421
-513.761 596.409 472.841
-470.418 643.832 465.986
-478.75 604.868 501.762
-499.212 598.658 411.595
-404 612 472
-511 590 486
-484.916 641.652 512.789
-507.781 603.822 450.071
-465.361 568.288 463.602
-470.607 632.528 522.11
-493.889 623.59 473.655
-490.465 643.74 561.189
-465.198 629.582 446.373
-475.79 596.534 414.383
-477.56 575.604 466.56
-389.325 588.419 512.503
-460.556 628.895 451.521
-476.138 609.163 421.734
-451.965 587.037 501.707
-447.128 629.374 456.98
-458.442 569.431 465.457
-502 618 502
-451.52 649.972 547.185
-466.548 575.278 497.37
-472.672 633.31 455.696
-473 633 449
-466.963 584.679 488.376
-533 660 581
-517 646 553
-441.651 635.507 514.281
-508.597 639.902 552.29
-402.604 602.758 458.005
-520.848 584.98 449.469
-413 616 478
-484.246 642.917 548.43
-476.384 654.394 492.347
-473.012 585.662 485.856
-510 604 490
-459.327 572.514 457.46
-516 593 467
-469.525 644.772 469.8
-444.742 636.957 506.929
-468.881 631.01 497.985
-509.033 612.151 464.416
-536.14 654.37 576.368
-514.145 610.794 463.702
-493 641 486
-480.922 639.727 533.803
-402.486 616.505 529.987
-471 646 470
-483.965 649.589 492.631
-483.699 588.704 474.784
-453.355 621.227 455.041
-493.664 605.421 417.814
-498.807 612.06 458.991
-399 607 499
-446.967 643.108 495.954
-483.051 587.432 505.384
-508.37 601.714 491.318
-478 588 481
-485.702 651.647 540.159
-480.413 655.729 555.004
-481.069 642.253 464.931
-446 630 464
-520.024 586.361 459.54
-499.698 623.542 455.267
-496.942 581.33 476.253
-462 571 455
-491.832 640.786 471.227
-502.569 628.915 455.34
-494.572 612.663 476.015
-485 645 525
-448.945 581.235 482.826
-499.943 620.615 447.208
-434.518 644.243 533.306
-467.594 655.39 543.155
-494.747 590.106 405.981
-522.308 584.897 457.056
-467.243 576.515 461.749
-478.861 593.14 504.071
-471.695 583.225 481.547
-454.327 633.584 471.782
-523.223 589.081 461.202
-450.01 649.609 549.246
-466.164 640.281 464.918
-449.699 581.686 485.904
-455.128 631.345 457.508
-521.507 602.682 460.865
-407.782 616.998 455.381
-509.008 636.707 544.142
-453 635 462
-466 632 502
-418 633 505
-493 591 411
-393.379 589.168 519.916
-468.463 590.906 501.569
-543 652 586
-492 584 401
-507.283 595.442 453.243
-502.24 614.202 452.247
-468.195 574.804 489.131
-404.089 623.016 511.548
-411.357 630.93 524.557
-414.275 619.729 469.351
-440.699 575.708 464.716
-521 592 425
-496.209 646.472 551.466
-520 604 460
-493.248 634.908 459.591
-466.484 651.504 555.737
-503.651 632.185 548.821
-410.211 623.148 474.852
-489.692 644.286 479.091
-448.608 578.707 479.438
-472.725 638.028 530.004
-509.843 586.864 471.346
-446.336 647.17 508.072
-389.952 599.375 497.946
-451 574 454
-397.084 606.991 511.189
-438 590 480
-491.701 590.973 452.729
-454 571 459
-454 660 555
-409.066 624.551 464.079
-486.466 575.246 445.398
-465 650 545
-440.255 641.095 531.022
-415.135 627.878 480.739
-436 638 509
-438.273 576.838 488.559
-455.432 631.77 522.878
-453.886 649.278 496.423
-460.038 651.963 493.13
-507 632 549
-471.749 629.669 506.911
-493 628 483
-501 588 411
-506.403 619.046 449.602
-492.863 587.035 489.803
-401.777 608.027 504.462
-419.818 619.661 478.053
-465.651 651.687 536.321
-470.703 652.762 495.412
-518.137 595.2 455.894
-469 608 428
-446 633 519
-455 586 499
-482.155 613.557 502.871
-487 651 536
-506.2 631.714 556.818
-415 617 474
-469.616 615.441 431.995
-509.314 610.569 482.172
-413.766 628.761 489.536
-395.03 599.583 501.042
-513.772 610.944 456.179
-439.015 629.403 459.462
-447.48 650.246 502.484
-475.001 595.5 501.314
-395.52 599.856 508.355
-504.277 601.815 495.129
-487.929 589.817 413.791
-500.271 615.915 463.265
-457 568 521
-482.998 577.735 496.544
-489.54 626.688 502.57
-404.656 619.175 472.745
-474 595 412
-506.488 617.452 503.913
-405 627 528
-466 570 485
-478.946 590.377 480.937
-425.583 642.769 527.005
-471.058 653.571 506.754
-484.134 644.285 496.199
-450 624 449
-504 611 505
-436 631 458
-493 649 551
-390.513 599.366 513.155
-488.611 639.955 538.009
-408.778 626.679 548.194
-454.814 582.546 493.804
-493.495 599.272 459.594
-460.434 632.657 508.499
-405.282 623.484 529.836
-500.59 586.518 401.13
-498.864 575.534 451.259
-399.313 602.61 523.703
-445.74 581.921 460.52
-493.193 640.881 563.69
-492.944 586.971 491.57
-487.513 640.564 550.043
-400.607 614.507 509.947
-403 619 475
-514.43 609.56 455.027
-441.953 634.001 513.136
-401 621 507
-490.36 630.626 508.403
-505 583 390
-513.082 590.861 477.418
-477.955 650.376 479.501
-438.134 626.698 454.967
-448 643 486
-497.435 592.872 410.907
-484.363 622.561 464.727
-441.037 582.466 473.734
-457 581 503
-492.725 600.899 481.989
-395.685 601.748 512.741
-401.036 609.669 504.2
-494.096 639.764 475.898
-441.985 653.647 550.132
-520.021 601.607 459.58
-454.136 637.689 463.608
-473.779 626.851 508.824
-489.192 638 533.506
-485 622 430
-401 609 466
-456.932 570.171 457.679
-474.613 577.445 466.694
-449.846 582.859 486.071
-468.49 646.151 541.157
-419.595 619.792 488.706
-458.982 647.006 509.498
-496 609 503
-438.841 651.506 542.564
-426.616 643.859 487.976
-444 654 533
-500.811 615.376 491.571
-508.291 632.594 557.581
-459.947 656.64 549.503
-490.066 596.828 415.429
-462.086 578.905 504.864
-465.607 615.252 421.076
-493.575 591.557 495.971
-495.262 586.504 481.893
-441.791 650.287 545.259
-488 585 402
-471.048 627.754 441.17
-437.408 650.201 504.325
-446.78 642.791 480.877
-461.867 637.431 534.471
-485.56 602.194 448.169
-498.869 630.258 461.33
-492.067 606.716 414.524
-437.862 646.326 526.737
-496.484 633.994 474.089
-476.62 647.109 526.563
-401.861 621.586 522.102
-465.251 577.129 465.728
-496.869 616.835 468.75
-453.193 640.96 484.303
-494.283 620.968 501.681
-474.646 586.291 449.377
-440.19 584.522 472.335
-444 565 473
-444 661 557
-491.881 622.791 461.958
-452.48 580.631 498.714
-475.26 655.024 555.364
-504.074 621.687 455.557
-474.038 643.774 541.613
-426 638 542
-394 596 472
-483.168 638.254 510.61
-474.884 632.307 493.559
-467 656 561
-483.013 639.679 514.091
-523 606 460
-489 635 502
-490.632 619.559 457.45
-518.412 643.213 569.213
-524.427 641.893 570.55
-471.826 637.388 463.824
-405.061 625.547 481.92
-493.374 602.318 484.301
-485.887 631.959 512.316
-447.815 581.802 496.563
-412.122 625.873 477.238
-517.988 603.694 455.27
-499.306 615.14 479.649
-470.56 632.377 483.775
-448.667 630.753 516.171
-450.843 582.551 491.212
-499.047 620.664 476.774
-486.457 619.795 501.385
-448 561 479
-484 629 479
-486.456 627.802 445.402
-513 639 545
-471.694 586.175 506.106
-468.375 616.003 432.47
-494.964 584.382 469.77
-452 666 559
-495 637 562
-509.116 622.961 506.013
-477 587 525
-425.501 643.982 524.888
-462.554 573.642 509.256
-475 577 520
-486.633 590.43 410.013
-490.388 583.857 448.021
-483.1 646.973 481.488
-493.374 582.741 472.623
-499 626 466
-409.69 623.761 516.228
-394 607 521
-393 592 515
-487 587 405
-463.891 573.763 508.531
-477.911 648.917 477.628
-500.729 637.54 561.31
-481 601 430
-503.483 588.936 487.731
-484.653 573.859 440.851
-470.433 652.602 509.041
-497.436 618.618 498.79
-399.428 604.48 462.503
-525 586 450
-496 595 462
-476.526 622.707 468.45
-484.458 594.119 475.286
-410.511 617.134 454.227
-514.368 602.755 468.239
-482.6 591.15 480.99
-461.381 651.017 513.124
-437.4 634.867 458.851
-494.132 600.883 505.755
-495.438 620.465 471.516
-415.102 618.421 494.744
-493.267 617.052 441.112
-425.384 635.807 538.673
-410 626 543
-470.147 570.587 465.133
-484.17 596.315 507.21
-495.635 616.255 463.063
-477.492 638.366 506.316
-441.244 645.573 489.934
-465.296 583.457 504.989
-486.633 579.359 477.098
-443.541 578.691 481.151
-480.076 589.977 470.316
-529 641 563
-503.543 640.204 562.711
-408.312 627.652 494.415
-391.804 593.418 505.331
-491.491 621.573 460.529
-450.099 648.276 507.228
-389.906 597.871 508.487
-490.716 639.383 467.567
-452.632 652.253 543.793
-394 595 503
-469.426 588.829 450.487
-458.921 575.305 457.359
-507.807 591.767 488.839
-491.37 633.678 455.535
-404.117 623.675 500.812
-472 593 522
-473.591 593.967 449.71
-447.266 648.911 526.287
-483.691 640.758 497.582
-474.661 634.601 456.734
-472.558 651.798 506.878
-487 627 498
-485.757 639.467 528.932
-490 649 565
-467.158 634.33 524.785
-440.805 567.255 475.591
-477.564 640.968 509.937
-493 615.439 434.402
-398.639 601.402 471.089
-487.335 587.19 464.205
-521.025 594.226 461.989
-416 626 479
-467.103 632.719 496.883
-483 595 479
-489 646 476
-506 584 392
-476.399 647.723 528.139
-510 602 489
-462.696 572.777 451.386
-406.854 618.326 499.758
-464.365 571.293 524.296
-436.026 574.4 476.353
-463.435 626.113 437.569
-477.206 576.85 472.546
-436 588 473
-392.894 601.528 522.364
-479.242 595.329 488.767
-484.957 637.624 501.38
-431.738 646.347 524.075
-468.887 592.673 450.021
-469.691 573.955 458.993
-417 650 559
-445.853 632.171 460.405
-397.777 600.143 473.62
-499 637.838 540.799
-506.12 616.553 488.162
-450.455 567.155 469.632
-400.943 609.592 509.331
-408.355 632.502 502.593
-507 625 458
-449.224 565.897 487.658
-439.848 630.827 460.995
-488 581 482
-471.387 645.133 474.724
-522.277 588.167 459.476
-425.886 636.558 530.777
-489.192 641.792 472.289
-391.393 586.057 510.926
-494.241 578.597 450.693
-488.95 591.411 503.192
-472.128 634.092 457.286
-473.628 610.99 428.493
-482 599.229 456.082
-454.847 630.833 514.05
-479 624 504
-513 591 460
-476.263 579.574 469.554
-459 589 504
-408.331 621.335 469.035
-457.734 577.303 499.87
-465.768 569.93 479.966
-485.292 637.912 501.799
-481 649 513
-408.107 611.294 456.618
-449 579 497
-459 655 546
-437.221 649.782 501.442
-480.304 577.548 496.921
-484 621 426
-393.946 603.057 502.961
-481.018 580.919 441.166
-458 633 504
-468.636 632.946 503.919
-444.188 584.355 463.652
-490.405 586.173 506.785
-503.366 599.729 459.929
-429.605 652.376 555.115
-468.129 610.324 426.303
-396.058 602.354 475.765
-449.539 629.667 455.785
-515.403 617.816 461.603
-460.99 654.121 551.356
-451 631 499
-447 562 481
-481.129 631.939 490.082
-519.851 599.667 463.442
-520.408 644.257 566.298
-453.711 565.617 474.767
-482.59 605.373 466.473
-521 642 575
-472 627 476
-520.654 646.079 557.687
-420.287 608.253 480.558
-514.947 593.096 462.833
-476.26 616.314 428.739
-468 626 470
-461 650 524
-455 663 556
-415.707 626.157 484.985
-487.463 639.477 492.459
-518.023 596.542 470.802
-519.855 610.808 459.807
-515.286 597.562 470.903
-480.601 576.153 444.444
-391.946 601.361 509.005
-485 648 484
-434 581 486
-465.788 568.5 461.074
-485.821 578.084 441.777
-409.342 634.823 479.776
-396.394 606.991 506.031
-447.251 628.222 454.777
-486.117 580.336 485.829
-476.716 619.355 451.443
-463.232 631.929 497.509
-405 628 478
-472.332 582.558 521.051
-442.741 651.436 495.48
-502 610 507
-499.323 601.319 449.614
-397 596 471
-508.507 594.186 461.217
-413 617 471
-473 653 565
-514.09 617.595 459.267
-452.369 636.167 494.145
-494 623 477
-487.927 601.728 454.607
-469.882 586.301 504.346
-458.458 577.293 479.1
-501.23 646.427 573.473
-509.005 609.145 484.675
-447.645 640.871 497.67
-504.739 634.323 541.063
-483.197 607.515 496.33
-462.284 620.527 462.392
-487.032 582.462 484.039
-454.397 571.32 485.316
-473 593 508
-399.577 616.495 524.296
-504.193 604.915 450.378
-467.368 619.659 454.13
-463.745 620.418 461.568
-509 640 545
-463 627 470
-482.585 636.622 505.53
-437.94 591.65 452.376
-469 630 519
-442.706 651.157 549.043
-492.084 634.846 488.42
-493.361 620.066 505.18
-462 620 434
-493.158 622.775 470.155
-506 631 545
-411.074 623.605 508.139
-445 638 506
-461 575 530
-518 597 463
-474.536 584.553 477.705
-463.498 627.456 449.903
-390.948 591.674 517.203
-487 646 502
-472.942 599.871 455.52
-492 620 502
-511.515 607.441 465.725
-456.226 572.927 454.834
-490 621 466
-493 622 436
-480 593 415
-511.003 595.169 480.029
-454.438 664.304 561.719
-410.569 632.356 526.511
-497.908 641.055 542.671
-459 634 458
-479 580 454
-443 654 540
-512.132 601.1 476.057
-496.667 633.105 555.411
-488.856 640.621 538.244
-491.089 586.094 451.698
-467.94 649.864 524.56
-499.104 614.033 498.975
-487.424 610.919 423.204
-502.439 644.008 552.069
-495.897 589.353 490.919
-616 672 470
-478 627 502
-462.559 616.242 424.812
-500.246 595.519 465.956
-394.83 597.556 499.909
-472 589 455
-389.086 598.214 500.544
-503.262 621.563 504.805
-477.526 587.905 449.499
-520 609 456
-414.28 629.027 508.036
-479.709 620.961 433.68
-466.575 631.493 446.183
-431.123 581.779 475.004
-493.744 585.244 468.875
-487.631 636.853 499.368
-474 594 459
-501 619 454
-469 658 544
-468.82 579.734 517.59
-474 601 417
-442.014 580.797 471.739
-440 586 475
-471 635 455
-499.934 628.52 479.285
-483.428 600.057 507.141
-435.031 584.631 472.225
-479.625 624.584 436.611
-480.846 598.438 424.51
-441.527 653.198 547.651
-479.694 634.971 516.389
-429.381 632.62 483.34
-519 606 457
-430.921 605.131 459.31
-498.008 626.686 460.536
-475.206 588.912 441.339
-482.046 640.714 530.873
-429.111 587.127 481.962
-470 584 479
-484.242 619.964 451.855
-461.77 572.356 459.678
-400.901 606.743 472.203
-412 631 512
-471 586 487
-482.384 576.095 486.3
-469.899 629.652 512.661
-472.974 619.08 428.064
-517.277 604.498 465.283
-432.787 642.836 531.593
-459.472 629.106 449.15
-478.957 629.202 444.925
-466.234 610.7 426.208
-458 572 506
-402.558 619.267 481.36
-450.465 656.027 549.801
-394.619 600.729 526.116
-442.617 652.349 480.753
-405.685 625.585 478.063
-470 642 463
-483.511 598.777 473.96
-488.172 644.012 474.954
-464 643 540
-444 585 487
-499.327 625.976 462.527
-427.246 628.016 466.116
-507.788 595.964 490.689
-475.562 614.824 423.607
-500.643 615.201 452.34
-496.081 601.629 507.611
-451.481 584.375 449.352
-455.71 574.052 461.659
-434 641 503
-503 595 409
-494.525 593.633 419.169
-510.117 613.576 473.354
-472 630 488
-480.926 587.29 466.39
-500.629 620.074 483.806
-483.287 608.141 468.02
-445 574 489
-451 576 495
-484.347 579.466 473.625
-486.803 644.972 485.908
-459.71 621.167 459.04
-447.854 649.742 550.183
-476.5 573.742 487.352
-439.478 585.782 491.954
-446.07 575.652 464.972
-404.278 611.426 461.894
-458.291 654.098 551.635
-505.076 642.555 540.357
-491.451 602.678 448.552
-500.383 627.71 470.956
-515.59 604.227 454.938
-494 641 540
-393.01 602.907 500.908
-472.252 651.161 481.652
-483.385 651.889 559.093
-493.855 609.63 456.483
-475.218 586.393 506.685
-427.859 639.266 476.85
-422.687 644.469 543.706
-515 600 452
-496.014 621.823 450.751
-445.614 653.34 539.579
-483.245 591.944 467.985
-492.399 567.499 441.865
-445.184 644.991 489.273
-440.301 650.579 521.664
-500.95 589.952 469.219
-467.7 574.35 492.379
-465 639 539
-451.922 625.973 446.349
-477 637 526
-424.494 641.781 543.966
-492.009 595.889 461.092
-480.812 591.225 455.507
-473.761 572.067 518.723
-479.089 594.677 488.905
-474 657 554
-500.371 624.346 471.65
-472.899 605.454 423.261
-487.979 594.083 507.607
-412 625 515
-483.452 629.279 445.527
-441.357 584.75 484.695
-476 596 416
-477.236 580.598 459.065
-445.848 651.262 483.009
-456.334 635.067 528.233
-439.667 590.519 450.781
-489.15 621.417 456.713
-516.135 607.401 456.009
-455 649 483
-495.901 606.144 503.4
-490 588 510
-523.438 579.967 455.402
-501.006 586.007 472.716
-485.042 645.472 557.385
-497 648 565
-512.766 601.519 477.076
-425.694 640.206 526.962
-491.149 643.966 563.111
-491.901 615.068 434.644
-411.029 613.587 450.882
-486 626 507
-478.277 594.045 461.791
-472.239 620.127 427.911
-431.043 587.172 480.881
-511 597 451
-474 655 502
-519.909 600.429 461.234
-454.87 620.863 462.301
-437 592 458
-435.459 643.128 530.03
-410.286 606.497 451.513
-481.326 636.823 513.958
-466.348 617.399 422.738
-436.863 574.453 468.594
-500.001 614.502 478.651
-515.979 605.275 459.953
-476 612 434
-482.365 581.516 491.735
-517.144 590.891 459.39
-440 642 535
-492.126 600.648 428.446
-438.49 595.995 453.536
-472.125 597.489 498.185
-448.043 628.265 448.961
-502.855 612.968 477.388
-498.594 628.892 481.633
-438.723 597.497 452.136
-524 651 564
-416.254 627.866 509.699
-428.417 618.802 467.317
-442.872 651.894 503.256
-402.813 606.082 462.174
-503 624 481
-424.344 637.013 541.431
-406.644 627.611 490.765
-449 562 479
-498.863 585.912 393.233
-430.246 639.106 534.684
-499.807 620.585 473.917
-503.338 612.169 462.903
-462.042 636.737 528.178
-464 657 542
-523.935 640.846 551.778
-408.703 629.377 497.505
-482 606 504
-470 592 523
-489 581 469
-436 649 530
-493.851 622.43 439.43
-405 622 497
-463.317 578.424 465.968
-446.191 652.063 492.386
-417.518 625.322 491.467
-505 587 466
-497.212 609.596 454.902
-433.873 641.036 505.851
-472 583 519
-411.802 623.801 505.082
-501.853 598.882 417.57
-467.043 654.829 492.684
-479.951 642.99 548.034
-426.813 636.008 475.957
-472.884 656.84 551.933
-491.009 634.725 488.852
-520.388 609.588 457.451
-475.118 596.794 415.58
-437.752 648.774 504.065
-441.202 586.845 457.701
-487.466 635.656 493.79
-477.222 582.384 449.924
-518.333 599.802 458.748
-472.871 656.804 552.148
-439.353 563.57 476.415
-475.504 625.017 439.179
-446.747 641.194 474.428
-481 647 476
-515.011 575.858 452.123
-481.558 576.572 444.66
-478.915 616.205 438.378
-462.419 616.563 422.952
-406.627 612.447 460.335
-489.68 581.786 446.409
-410.955 607.932 454.498
-491.596 620.975 455.009
-475.618 616.323 425.017
-496 617 471
-495.528 619.214 443.335
-481.487 630.384 483.237
-495.921 642.313 542.982
-494.735 587.766 405.69
-492.92 587.075 404.927
-456 650 514
-433 652 516
-436 634 455
-482.741 619.185 448.732
-480.764 593.55 488.459
-470.469 620.618 424.465
-500 630 504
-462.369 623.671 466.448
-437.149 627.796 457.362
-512.158 607.495 461.626
-482.936 583.502 465.65
-477.244 603.153 500.937
-477.695 625.256 504.28
-452.834 647.263 478.25
-480.008 591.804 504.17
-478 602 450
-427.365 635.621 536.815
-508.95 637.944 562.055
-446.615 567.387 468.715
-478.358 654.112 546.536
-476.348 597.281 503.035
-485.31 639.03 520.905
-431.054 649.481 541.885
-455.475 576.915 449.97
-470.948 609.753 427.846
-472 653 506
-468.943 654.185 486.397
-410.261 624.237 495.88
-482 590 411
-462.702 568.307 461.925
-461.606 587.241 500.801
-504 622 475
-489.096 622.614 435.166
-405 607 466
-423 641 540
-479.153 588.511 449.074
-424.909 637.555 489.037
-459.631 579.694 490.575
-450 633 458
-482 576 494
-465.925 644.95 473.883
-429.767 637.789 529.652
-494.335 583.709 478.806
-521.51 609.146 459.166
-447.53 628.991 463.44
-465.72 631.784 510.373
-408.841 605.835 454.364
-477 580 507
-478 648 521
-502.154 611.152 461.363
-490.376 569.261 444.253
-435.936 633.47 456.862
-513 617 460
-513.226 601.512 460.651
-458.243 652.656 535.775
-498.809 612.194 503.171
-493.03 637.962 487.071
-469.561 587.291 448.663
-450.798 584.492 491.247
-411.945 611.108 450.616
-519.509 644.841 562.846
-410.867 625.165 502.74
-450.251 629.722 456.348
-433.241 647.282 537.744
-451.841 650.69 494.041
-504 616 503
-403.588 610.81 500.393
-471.248 637.68 462.118
-445.776 634.099 519.693
-457.578 655.194 542.806
-510.077 591.724 486.382
-470.735 629.584 516.867
-446 582 493
-496.788 584.169 396.256
-478.68 642.99 539.834
-489 581 452
-486.965 627.004 475.712
-481.391 598.313 467.185
-497.242 606.166 509.621
-503 605 500
-452.928 577.872 474.963
-445 583 491
-479.48 576.682 441.864
-486.633 632.799 496.156
-461.539 642.254 473.305
-458.761 578.318 472.277
-463.988 640.921 533.186
-455.201 651.065 539.416
-485.426 649.979 534.307
-416.768 620.444 486.383
-486.792 596.659 480.788
-508.652 591.059 484.582
-458.813 649.203 519.396
-493.373 598.318 508.283
-409.632 630.985 529.286
-493.248 589.916 452.35
-492.848 648.407 548.831
-464.496 619.38 456.756
-452.77 621.488 451.015
-471.852 572.913 470.15
-500.602 623.369 472.637
-507.674 633.319 558.91
-498.728 616.975 477.925
-487 639 539
-480.123 628.274 500.641
-427.485 631.026 472.973
-473.857 586.136 486.925
-475.92 643.087 542.682
-491.021 628.322 503.726
-417.725 646.671 561.992
-524 643 577
-464.879 575.421 464.487
-476.451 577.126 461.665
-483.427 639.462 521.133
-462.752 567.502 463.352
-506.396 618.043 449.479
-411.322 631.859 483.835
-429.37 606.298 456.352
-453.533 630.062 459.311
-517 600 469
-445.956 638.895 501.294
-440.235 642.167 499.611
-475.52 573.758 484.821
-500 585 450
-474.83 593.872 447.534
-445.148 650.847 482.407
-462.228 628.302 449.633
-511 608 490
-469.477 579.155 518.841
-499 599 507
-490.164 647.012 553.41
-494 602 511
-409.765 630.579 524.312
-428.355 636.836 526.368
-410.919 628.682 497.393
-515.081 589.398 459.001
-429.399 583.533 483.077
-498.995 622.668 455.216
-485.499 638.528 529.79
-502 585 480
-519.429 595.867 456.514
-483.353 652.136 557.403
-487.277 582.806 485.915
-456.32 569.952 482.406
-483 641 543
-425.297 634.671 472.8
-470 598 452
-523.985 648.554 564.272
-432.034 645.637 541.819
-449.565 623.77 451.896
-502.481 631.708 549.701
-476.759 572.002 434.406
-431.764 646.409 495.043
-494.362 642.593 539.863
-503 626 503
-401.773 619.872 503.491
-433.179 580.8 484.579
-462.543 621.366 430.96
-467.675 619.521 432.946
-438.61 570.602 486.5
-408.917 626.652 501.638
-415 636 490
-465.154 651.173 507.149
-485.948 627.832 443.703
-482.491 649.808 484.44
-454.976 574.502 452.243
-410.667 625.428 477.222
-521 584 458
-462.42 650.197 498.584
-495.137 594.671 417.483
-477.269 596.374 460.938
-474.735 631.519 513.382
-516.178 599.398 467.294
-491.702 572.785 448.4
-481.46 647.883 518.903
-486.955 631.631 511.26
-474.775 573.723 487.125
-456 650 504
-476 614 422
-486.311 589.464 415.449
-492.782 609.78 449.286
-391.173 601.33 499.57
-490.128 587.309 449.465
-448.302 652.477 537.651
-430.717 604.866 459.25
-429.582 645.201 542.37
-454.5 653.07 547.214
-519.503 585.087 454.984
-443.878 644.076 484.407
-488.318 575.618 447.132
-478.886 617.244 427.6
-527.967 649.948 577.487
-445 641 494
-407.479 624.068 500.9
-413.429 628.292 507.973
-504 646 570
-431.382 641.074 537.363
-534 660 582
-402.066 616.218 509.589
-474.301 598.926 420.741
-494 622 452
-509.829 614.23 474.146
-438.285 636.969 512.291
-437.191 586.925 470.6
-444.964 581.312 462.204
-434 651 545
-459 621 444
-474.76 624.271 435.847
-401.277 609.496 507.591
-466.333 634.336 497.34
-483.794 580.608 467.949
-450.109 637.755 470.252
-444.437 645.105 482.005
-477.489 636.945 459.587
-399.414 601.472 468.27
-450.445 583.085 495.33
-505.105 634.945 559.475
-491.453 639.535 550.54
-453 642 539
-476.501 630.94 484.783
-499 612 509
-518.631 645.538 559.399
-470.297 652.736 510.623
-486.353 623.201 459.512
-522.141 642.825 551.667
-471.682 585.309 507.179
-465 621 441
-503.47 593.445 453.69
-502.448 622.314 445.651
-540.309 651.529 583.185
-482.275 637.419 462.061
-458.123 632.313 525.259
-422.859 640.842 545.426
-444.73 648.195 513.493
-480.03 649.222 557.487
-446 648 477
-407.683 619.25 538.981
-505 632 563
-490.619 578.888 450.314
-423 636 534
-484.229 597.672 417.962
-462.397 634.188 458.64
-499.497 594.329 466.066
-430 633 480
-444.484 581.31 465.931
-482.628 609.057 507.201
-498.811 577.431 450.179
-498.661 588.464 409.078
-481.571 649.886 489.748
-477.769 652.499 485.938
-475.053 573.678 461.574
-461.572 578.284 501.372
-411.992 608.823 449.525
-470 586 446
-430 646 513
-435 588 472
-453.304 631.268 508.779
-487.031 582.912 487.762
-481.123 592.87 482.476
-409.737 609.901 453.1
-490.69 598.985 486.07
-404 616 531
-491.231 639.577 532.863
-422.216 619.073 471.197
-508.031 588.42 471.612
-475.22 584.042 505.776
-519.733 612.491 460.115
-445.139 570.93 466.614
-516.028 617.275 457.945
-475 639 535
-466.259 569.695 467.464
-430.374 642.985 510.705
-469.331 579.313 510.091
-479.947 579.684 445.266
-404.397 616.878 503.432
-447.061 633.602 517.69
-488.272 630.924 496.958
-510 594 482
-495.706 588.269 407.343
-442.783 652.999 536.352
-406 620 486
-482.873 593.49 476.456
-427.63 618.036 466.862
-485.213 600.988 507.24
-500 597 499
-479.701 597.533 457.338
-465.172 580.445 503.424
-404.047 615.901 517.782
-477 625 506
-428.491 630.837 479.7
-493.553 639.585 472.828
-498.018 636.516 543.031
-464.318 626.929 467.12
-490 639 550
-428.718 580.616 476.799
-457.77 568.975 461.641
-447 586 484
-451.884 659.901 555.322
-487.994 629.531 445.645
-411.462 628.298 491.063
-399 605 523
-488 619 452
-515.184 590.063 457.489
-467.541 621.056 423.501
-401 606 509
-501.183 613.943 497.934
-472 650 529
-491.72 617.406 442.208
-487.909 567.605 437.572
-493 583 401
-439.828 586.142 460.692
-523.73 648.972 562.618
-395 609 512
-444.125 645.68 539.314
-451 634 460
-498 631 550
-470.407 616.748 432.503
-428 619 462
-462.555 624.204 428.025
-502.651 638.233 564.167
-441.81 582.865 488.12
-445 580 473
-488.982 589.033 416.371
-473.857 589.685 493.797
-500.018 625.498 470.293
-470 650 557
-449.703 580.49 498.488
-491.53 617.384 501.381
-490 638 464
-476 575 460
-412.796 622.62 511.236
-492.621 621.596 459.775
-500.884 594.004 454.531
-475.829 579.67 461.824
-511 611 487
-483.666 643.849 499.955
-402 614 486
-438.28 642.712 501.856
-460.086 629.133 473.223
-436.519 641.791 530.296
-477.208 584.571 444.415
-396.303 608.137 498.169
-497.354 623.271 445.582
-405.553 624.144 479.508
-505.079 617.404 453.778
-453.093 631.687 468.664
-397.305 605.53 472.323
-460.03 645.946 473.546
-488.228 585.953 506.273
-407.887 613.569 500.461
-393.266 598.736 505.841
-435.185 575.407 474.717
-476.37 579.853 461.401
-527.54 584.082 423.163
-411.711 626.514 477.161
-474.689 596.026 500.807
-499.7 597.088 458.43
-494.685 589.249 410.846
-430.449 637.071 527.005
-467.38 609.949 423.42
-513.689 591.205 454.465
-476.229 649.066 558.9
-396.162 600.041 504.89
-433.224 579.29 481.934
-514 636 541
-419.502 630.782 505.725
-418.234 633.192 507.11
-472 651 531
-471.569 582.477 448.141
-404.032 617.002 515.135
-540.069 652.566 582.597
-504.003 573.349 448.038
-483.297 585.424 470.852
-480 589 460
-459.089 634.72 462.997
-500.111 617.852 506.671
-510 587 475
-402.061 606.237 473.608
-478 652 489
-469.548 652.723 494.959
-492 611 419
-398 604 521
-393.931 591.065 522.448
-485.58 588.168 410.301
-516.641 643.318 557.644
-475.992 581.009 458.036
-492.818 614.397 435.201
-402.718 619.701 495.656
-463.113 577.42 467.3
-457.536 622.308 466.424
-458.027 577.186 480.464
-428 636 528
-459 577 462
-504.52 630.754 560.115
-478.881 589.521 452.344
-462.459 586.015 504.236
-438.83 587.937 478.029
-452.563 637.475 497.618
-482.856 607.033 499.544
-472.05 646.24 472.464
-485.315 583.77 444.739
-467.11 568.654 465.067
-417.459 631.945 511.309
-389.465 586.805 516.704
-526.541 652.151 567.491
-462.486 631.764 457.286
-411 626 470
-502.853 593 457.287
-526.299 646.054 553.57
-501.349 602.603 418.594
-483.658 608.096 468.079
-526.231 580.547 422.449
-440.306 650.545 528.442
-505.529 622.496 475.411
-491.879 590.099 508.232
-494.263 632.436 455.887
-501.019 601.829 499.078
-413.602 625.566 492.13
-406 630 529
-494.812 602.683 447.605
-477.779 572.87 492.657
-476.288 607.046 422.673
-479 585 456
-432 645 511
-448.984 653.442 551.818
-477.481 578.086 453.639
-468.684 657.807 548.101
-482.762 590.958 475.19
-484 648 561
-393 607 502
-416.414 624.65 483.164
-499.127 612.928 481.73
-483.203 622.446 434.492
-468.793 576.685 497.222
-440.919 583.482 490.885
-505 644 553
-493.486 647.874 556.836
-487.575 621.074 456.138
-426.758 638.023 483.73
-519.034 603.225 457.729
-480.275 651.664 492.754
-404 602 456
-409 611 451
-495.378 627.3 446.371
-414.202 646.302 560.059
-466 609 423
-517.423 601.366 466.728
-464.729 569.174 466.262
-442 645 474
-477.077 631.87 482.016
-443 579 471
-440.083 654.246 541.906
-523.836 644.227 579.152
-465 569 486
-505 624 452
-472.08 652.211 506.825
-465.662 620.984 462.875
-405 618 480
-456.319 638.328 530.137
-414.399 621.539 486.731
-405.515 617.296 534.727
-412.288 618.265 502.651
-492.277 608.603 455.635
-396.907 596.205 525.772
-474.881 608.648 430.533
-499.888 626.295 448.972
-484.833 593.018 421.575
-481.199 600.616 416.706
-412.92 622.71 510.595
-438 642 465
-464.558 622.613 464.899
-412.415 605.867 450.22
-492.106 606.907 429.715
-467.609 651.242 556.199
-486.578 639.793 529.911
-485 609 463
-466.767 632.357 498.901
-489 651 544
-416 643 572
-437.012 648.528 529.493
-477.66 648.757 517.666
-504 585 485
-440.427 642.63 533.038
-451.806 575.17 472.746
-493.043 639.255 560.118
-464 583 506
-508.424 615.542 458.669
-457.076 622.042 464.325
-403.106 625.372 530.41
-463.537 649.925 527.899
-497 594 416
-484 596 415
-475.736 651.631 484.02
-456.045 637.494 485.169
-456 567 481
-451.374 649.612 529.2
-456.621 651.365 502.325
-491.321 587.32 406.526
-432.716 643.468 510.307
-507.932 612.381 465.963
-423 646 531
-406 603 459
-396.632 608.812 512.696
-498.878 595.613 451.201
-473.736 637.314 459.335
-481.516 599.333 454.845
-478.6 652.099 541.024
-495.215 589.113 408.633
-512.083 613.037 460.056
-473.037 596.63 499.261
-495.26 597.837 450.561
-480.752 611.859 504.951
-466.336 619.377 458.404
-459 619 432
-458.809 642.025 536.703
-485.002 620.272 450.56
-488.52 606.256 491.505
-524 585 459
-493.396 639.729 486.757
-460 635 529
-407.627 627.984 471.561
-408.588 626.742 514.187
-473.205 577.907 454.991
-494 587 468
-487.984 627.927 499.794
-481.82 598.625 426.771
-498.002 633.024 456.784
-496.161 587.691 467.145
-479.168 575.616 442.396
-482.001 649.74 493.102
-434.653 643.195 505.868
-498.305 599.884 498.287
-517.928 617.141 460.482
-485.03 592.364 505.189
-437.137 571.375 471.607
-494.859 644.019 537.564
-498.183 629.417 505.698
-436.241 573.691 475.467
-420 636 505
-486.509 649.025 502.925
-456.791 630.202 471.016
-483.865 590.82 504.826
-482.321 598.388 493.32
-448.314 648.505 526.473
-455.938 630.882 519.676
-476.284 626.47 470.913
-475.676 627.546 472.938
-477 569 432
-485 601 491
-469.913 641.555 535.134
-525.946 644.826 572.109
-519 612 456
-452.003 649.302 504.966
-478.132 596.932 422.494
-462.302 653.117 544.256
-495.691 610.036 507.537
-493 646 569
-458.265 650.113 527.029
-426.59 631.426 489.334
-488.683 636.464 499.945
-477.723 589.015 487.335
-488.201 624.492 474.423
-490.789 609.021 507.116
-527.745 643.273 567.384
-496 637 537
-394.912 598.737 500.092
-525.208 646.157 582.187
-467.427 631.831 509.312
-399.988 606.729 500.531
-476.018 629.456 474.692
-471.752 583.002 450.183
-502.3 625.95 505.393
-399.558 616.189 505.778
-471.962 582.41 451.557
-505.132 634.999 562.106
-506 617 471
-509.157 615.517 477.121
-437.074 649.087 530.796
-506.301 621.092 457.102
-465.494 580.743 473.23
-400.926 609.831 474.936
-459.691 622.642 463.845
-495.079 625.705 500.203
-469 651 518
-457.43 639.825 534.676
-462.456 620.529 464.905
-412.674 624.222 493.019
-432.531 642.013 537.373
-474.171 576.657 463.7
-483.95 651.504 548.886
-435.525 574.417 470.189
-436.542 576.648 465.018
-452 643 466
-413.661 629.546 510.309
-499.179 602.523 417.409
-392.673 591.09 523.241
-457.856 635.432 499.85
-453.558 572.292 461.03
-476.481 655.663 551.678
-487.299 618.938 502.398
-446.976 643.193 475.632
-442.692 581.016 459.74
-496.952 605.51 486.043
-409.831 621.144 477.486
-479.547 624.786 468.259
-399.288 610.774 522.644
-409.81 607.324 452.082
-439.822 641.313 532.934
-452.643 641.68 476.043
-479.71 601.821 496.776
-524.001 589.801 426.458
-520.328 594.23 470.669
-406.702 619.302 478.6
-461.452 656.417 552.966
-480.342 635.995 458.377
-488.988 568.383 442.809
-447.217 652.96 536.566
-484.363 584.715 500.636
-493.576 601.827 510.385
-395.745 609.229 502.956
-477 589 482
-484.074 576.703 443.928
-460.926 651.992 533.694
-408.334 627.427 544.674
-393.862 600.536 522.819
-465.774 653.425 509.346
-450.876 634.098 505.833
-429.413 650.408 553.035
-415.314 624.142 503.065
-459.831 571.131 528.609
-399.841 606.852 521.902
-483.466 601.61 451.707
-413.397 633.804 512.178
-423.803 645.425 539.309
-483.535 608.184 465.975
-495 643 569
-468.015 640.277 465.255
-500 608 428
-494 616 464
-432.456 582.347 473.551
-480 595 420
-425.51 636.926 541.155
-461 648 482
-464.876 616.177 422.382
-499.468 612.942 498.579
-445.362 653.678 495.08
-472.631 631.085 495.158
-509.093 599.961 486.531
-489.582 573.712 445.459
-405.459 622.986 473.228
-517.181 599.53 467.899
-511.974 608.546 463.639
-503.046 618.962 487.577
-392.387 596.004 505.963
-393.168 592.504 524.818
-499.706 582.199 473.41
-433.022 580.205 483.53
-506.022 623.153 504.786
-470.537 617.619 422.37
-440.812 650.066 504.498
-453 634 460
-419.079 631.408 507.429
-472.398 618.752 447.794
-498.705 613.497 441.74
-494.861 599.686 430.112
-497.995 573.564 447.159
-439.603 587.595 463.204
-403.673 626.542 521.277
-465.314 587.601 494.255
-480 617 442
-489.433 606.285 475.61
-498.822 637.216 563.381
-491 630 480
-426.439 637.984 524.982
-427.168 642.432 482.589
-410 624 541
-511.571 620.26 455.819
-457.811 633.543 489.841
-479.657 637.611 526.834
-526 589 428
-458.903 576.489 452.026
-444 640 495
-505.892 631.794 546.864
-437 569 486
-474.331 624.578 468.56
-476.114 598.214 452.931
-448 638 536
-450.952 635.768 496.331
-411 617 477
-490.697 604.909 480.878
-512.797 618.411 455.433
-392.445 587.936 514.784
-491.302 591.52 462.517
-475.924 654.325 502.351
-406 622 515
-481.046 622.872 459.232
-396.485 607.02 501.044
-523 607 461
-498 646 564
-487.315 603.83 449.599
-517 613 462
-505 602 496
-505 602 423
-432.795 639.299 514.866
-462.576 625.91 469.208
-500.193 632.248 547.448
-477.898 590.931 484.015
-497.314 589.144 414.254
-493.036 646.671 536.27
-514.03 601.506 472.288
-468.234 580.711 506.96
-470.485 641.605 533.061
-451.013 629.843 516.984
-501.802 634.948 546.869
-472 621 456
-475.327 594.866 495.032
-511 615 477
-503.534 584.882 393.612
-444.332 642.447 491.744
-481.882 639.862 503.376
-473.345 630.593 503.425
-495.65 573.925 447.195
-516.907 606.694 460.387
-412.71 629.751 492.931
-456 632 457
-493.131 647.33 540.589
-424.518 642.889 492.972
-472.327 590.561 454.289
-396.625 603.582 526.361
-433 648 500
-428 590 486
-417.489 630.473 492.475
-463.063 646.31 541.109
-494.624 606.277 425.544
-450.566 634.277 461.37
-408.51 625.817 501.579
-431 653 557
-486.08 643.224 494.6
-476 598 425
-462.848 633.537 502.241
-394.413 600.352 503.778
-449 631 519
-456.626 635.191 489.875
-474.037 573.211 477.664
-430.263 644.507 541.364
-411.121 633.44 525.774
-507 597 452
-494.939 595.223 422.781
-482.907 581.705 503.917
-449.45 634.594 508.916
-469.713 586.949 452.628
-494.315 627.136 480.602
-501 612 462
-440 639 529
-491 640 560
-457.747 571.909 524.875
-433.386 649.679 511.766
-474.924 647.775 473.605
-442.546 650.395 500.156
-433.26 642.468 495.877
-470.747 646.791 545.492
-464.494 643.332 471.826
-492.221 646.955 540.779
-475.55 581.807 472.252
-484.924 636.47 458.198
-475 598 496
-469.203 621.374 422.922
-454.032 628.555 453.945
-509.621 605.622 485.909
-483.152 571.962 435.88
-463.071 634.555 461.478
-463.912 633.104 496.865
-433.763 646.46 519.481
-482.708 580.785 469.945
-507.896 642.271 541.328
-518.94 582.658 453.38
-467.794 612.558 419.626
-394.279 593.657 518.226
-454.496 571.412 455.726
-404.047 621.122 515.111
-403 603 466
-445.924 648.566 548.526
-437 572 468
-453 651 533
-443.773 580.655 461.409
-401.742 617.37 483.696
-482.325 645.244 527.033
-452.869 578.959 473.926
-502.336 598.674 495.51
-489.885 628.373 443.136
-509.514 588.533 457.017
-452.622 630.528 521.056
-476 654 559
-511 611 481
-461.861 631.814 457.357
-504.155 630.686 556.356
-410 610 449
-481.041 600.064 459.962
-494 636 542
-452.987 573.767 493.934
-504.739 624.187 477.775
-466 573 460
-464 634 526
-458.03 633.276 525.025
-522 640 560
-473.737 629.816 481.715
-448.483 640.359 465.104
-475 575 513
-430.371 590.499 484.547
-458.035 571.992 485.558
-502.619 620.903 472.395
-440.752 567.302 470.131
-488.176 607.215 457.324
-459.256 575.683 524.982
-473.922 648.273 517.76
-453.523 640.927 536.292
-406.958 621.418 481.148
-497.179 625.755 466.259
-501 620 447
-463.44 621.688 439.639
-457.749 572.349 453.432
-426.398 635.64 484.035
-479.635 578.92 440.212
-465 581 483
-493 616 506
-497 599 428
-448 653 483
-433 649 505
-470.591 619.069 426.987
-493.805 598.195 426.458
-488.612 590.499 410.989
-511.908 595.385 467.423
-392.502 604.959 474.271
-505.598 622.21 478.695
-467.166 649.265 482.112
-426 630 483
-477.826 596.884 505.002
-403.327 619.084 511.886
-397.378 603.732 468.563
-484 605 421
-498.2 596.293 451.512
-498.865 613.774 500.99
-410 610 455
-491.457 611.867 506.489
-503 630 459
-516.504 606.357 463.577
-481.39 642.878 549.063
-497 625 479
-492.306 641.782 475.054
-444.507 649.017 509.79
-481.822 626.331 504.568
-472.548 591.42 445.829
-430.665 589.903 486.704
-438.648 651.395 524.783
-401.986 613.927 484.475
-456.32 573.062 492.835
-479.014 618.566 439.797
-484.025 645.828 506.683
-432.365 646.61 521.79
-454 650 501
-482.733 644.514 506.612
-440.571 651.216 546.003
-439 627 451
-471 572 491
-439.833 648.568 520.387
-468.445 581.633 480.555
-469.172 628.406 473.938
-476.505 588.455 457.387
-394 590 517
-410.18 621.071 499.715
-487.02 602.723 508.647
-443.204 583.582 456.606
-445.003 635.922 523.769
-453.465 638.493 489.15
-504.08 615.836 471.901
-491.453 588.719 493.982
-492.512 627.354 501.605
-491.361 600.086 484.809
-439.503 569.885 470.244
-410.227 626.861 476.086
-487.923 628.971 508.191
-424.976 645.319 538.257
-445.576 565.026 486.253
-425.476 633.776 483.005
-461.603 641.904 471.789
-487.051 637.228 463.497
-497 634 563
-463.465 632.891 484.009
-403.643 603.71 462.097
-453.234 648.75 498.228
-397.74 600.974 468.486
-434.756 648.007 497.564
-447.214 568.507 486.418
-468 593 490
-529.973 643.285 559.528
-511.267 604.714 475.796
-484.728 605.664 495.914
-506.422 588.942 484.019
-513.41 608.687 461.11
-408 618 473
-486.819 589.909 417.202
-456.471 574.191 495.02
-491.468 617.012 505.923
-425 630 491
-493.006 611.643 461.999
-485 624 468
-428.69 625.539 470.256
-505.488 615.565 491.074
-421.862 608.545 477.924
-496.421 634.8 480.277
-466.166 630.227 448.225
-421.004 621.353 478.082
-451.554 621.362 460.047
-450.646 635.445 503.136
-502.652 614.407 503.854
-480 611 422
-411.655 633.372 515.744
-493.843 612.5 474.174
-457.071 573.85 527.18
-470.686 571.289 462.969
-440.643 587.202 478.239
-481.496 594.589 462.333
-447 652 489
-510.096 595.96 464.837
-483.879 623.013 466.336
-499 647 546
-499.418 587.247 470.886
-500.384 589.423 404.866
-496.829 600.149 449.286
-472.469 647.465 546.649
-444.325 576.334 481.861
-437.08 583.907 487.117
-496.136 608.57 421.557
-493.571 606.529 428.206
-401 604 526
-522.23 641.373 564.146
-402.441 622.989 507.212
-426.63 634.228 490.608
-455 649 505
-486.756 629.141 483.124
-500 608 431
-464.634 651.907 502.849
-425.307 637.622 528.236
-429.023 623.727 472.62
-521.715 643.363 579.4
-468.806 634.78 459.022
-427.943 630.893 484.244
-462.701 648.743 488.083
-410.224 614.077 451.858
-450.274 642.795 466.661
-486.628 623.266 433.665
-520.321 645.509 558.204
-485.648 636.707 457.878
-489.013 612.849 469.744
-456.734 622.047 443.379
-477.9 634.496 520.159
-472.864 621.345 429.087
-502.289 595.86 460.87
-489.906 581.726 451.239
-435.818 586.007 470.411
-478.05 651.188 507.494
-445.715 637.862 466.486
-502.796 644.045 546.362
-486.934 614.596 494.377
-494.152 646.827 539.238
-394.626 603.897 472.818
-405 619 534
-404.278 617.793 510.285
-449.434 626.265 463.954
-459.097 646.522 479.604
-450 630 514
-423 641 538
-520.962 601.166 455.213
-515 643 568
-483 596 425
-519.891 645.675 571.129
-493 599 512
-448.802 647.089 523.555
-475 584 449
-453 567 481
-454.151 569.903 454.864
-452.301 620.667 453.658
-458.94 628.058 436.863
-399.527 605.306 503.378
-444.932 648.923 511.63
-483.627 615.753 501.008
-497.859 589.254 452.943
-473.593 591.322 455.943
-459.517 622.276 445.45
-488.638 630.291 448.148
-454.828 583.091 496.265
-477.828 630.506 478.989
-463.63 577.912 470.971
-499.128 613.478 441.515
-440.631 650.37 496.094
-400.837 614.76 530.395
-408 612 500
-406 614 463
-504.065 645.572 545.311
-501.539 625.605 481.482
-459.155 631.417 522.367
-504 591 451
-488.144 617.313 502.176
-481.67 579.614 472.703
-394.287 599.336 473.473
-510.973 619.905 454.302
-498.693 614.137 485.526
-484.102 646.415 488.617
-485.857 595.258 457.098
-471.344 629.659 479.793
-448 632 458
-399.406 612.901 511.18
-476.076 649.429 519.774
-426.42 630.858 469.114
-461.633 575.306 460.874
-501.695 643.571 551.348
-408.832 626.657 514.38
-457 620 459
-436.203 649.528 514.238
-500.051 639.909 540.181
-449.875 660.759 556.51
-445.814 661.132 558.146
-404.25 617.612 478.809
-475.391 588.626 457.478
-469.638 632.682 450.656
-421 625 475
-439.404 624.817 457.891
-429.795 656.442 556.369
-457 630 472
-504.622 640.166 559.534
-409.312 611.583 455.3
-494.793 636.901 553.137
-531.245 645.688 559.779
-482.287 598.927 488.826
-407.162 619.862 479.93
-467.465 579.12 473.084
-474 656 541
-392 589 520
-404.795 623.035 509.44
-474.839 623.711 465.58
-448.298 630.217 458.849
-513.024 637.01 552.608
-449.718 650.695 550.042
-413.655 632.303 494.07
-508.679 603.066 490.196
-443 579 457
-478.834 570.712 438.1
-403 607 477
-471.13 648.695 478.178
-429.611 650.265 529.485
-502.07 587.821 487.734
-480.609 597.85 488.318
-519.445 593.002 455.366
-462 644 473
-485 590 448
-469.842 589.008 488.328
-460.898 632.411 513.935
-429.746 648.725 543.607
-453.034 568.622 466.284
-490.53 608.58 457.027
-408.75 630.031 488.014
-486 644 498
-489 608 509
-508.693 592.561 452.503
-436.557 646.466 494.421
-462.794 640.968 536.908
-474.424 588.158 521.717
-493.419 591.091 510.726
-447.908 625.359 458.486
-437.675 648.42 516.381
-445.01 564.353 480.481
-409.018 621.865 544.642
-389.882 597.176 517.016
-395 603 476
-506.169 639.192 556.562
-503.263 626.244 474.59
-494.2 627.385 445.378
-503.391 593.637 465.925
-510.069 603.716 484.315
-438.878 567.72 475.279
-490.779 597.332 460.774
-483.786 650.361 499.053
-398 606 476
-496.168 620.632 458.359
-469.085 631.414 495.935
-433.825 645.317 491.395
-452.083 564.762 475.197
-412.71 623.742 506.616
-473.061 574.643 472.024
-446 630 462
-473.432 578.984 464.832
-487 631 513
-534.41 657.966 581.652
-475 621 456
-489.316 634.199 450.45
-501.969 587.888 468.676
-484 617 442
-456 645 470
-442.551 581.332 468.909
-509.078 635.14 549.14
-473.916 653.053 491.441
-477 626 441
-466.216 620.357 447.452
-483.842 648.297 487.753
-471.254 591.744 502.171
-409 621 459
-406.55 627.381 527.091
-490.056 604.363 508.3
-481 594 418
-475.392 580.423 470.273
-449 640 485
-509.824 591.814 486.005
-492.446 620.583 463.903
-473 657 555
-484.22 606.902 430.322
-522.265 595.048 460.768
-495.351 615.556 501.881
-405.623 624.746 498.579
-390 585 512
-492.855 592.552 418.949
-449.036 635.891 498.066
-397.636 601.075 527.89
-520.546 583.3 453.177
-473 586 519
-467.237 642.877 536.163
-453 639 465
-496.784 583.285 449.129
-461.896 619.981 427.767
-502.046 611.037 496.239
-441 595 448
-488.328 610.098 470.092
-485 608 509
-474.518 611.247 430.505
-509.449 590.268 475.484
-490 629 497
-432 588 476
-469.615 578.899 460.036
-425 644 529
-446.917 649.881 532.344
-491.033 647.276 544.423
-466.927 659.549 548.875
-482.893 608.706 469.528
-486.766 588.606 493.438
-504.433 591.554 492.576
-441.808 648.798 497.566
-497 620 459
-442.06 585.12 455.712
-437.84 584.29 487.78
-398.441 616.039 506.389
-510 594 463
-448.223 628.418 464.433
-500.433 585.516 472.252
-408.579 632.016 513.734
-486.356 591.762 460.377
-450.468 578.542 475.269
-468.162 627.2 445.974
-484.318 581.765 449.826
-403.942 622.553 483.109
-486.834 632.449 451.072
-475 608 420
-519 592 471
-476.94 576.123 463.657
-483.737 645.764 480.941
-480.499 595.032 415.16
-476.845 651.721 532.909
-412 631 509
-481 632 513
-435.34 645.2 522.02
-472.255 572.657 486.342
-494.519 649.29 555.39
-441.526 639.534 527.12
-487.249 590.374 507.088
-490.412 599.39 478.228
-474.122 576.642 461.078
-478.884 627.612 470.799
-487 589 448
-496.134 588.13 411.231
-493.047 593.657 465.787
-491.42 607.552 451.811
-502.126 641.2 540.508
-431.093 589.486 486.338
-453.618 660.773 553.346
-468.651 621.203 446.22
-445 650 516
-469.3 652.35 489.805
-512.02 613.513 460.067
-455 578 473
-416.115 623.943 489.95
-492 587 508
-451.511 563.496 483.469
-431.136 637.615 525.824
-444.861 653.13 485.97
-453.378 572.551 493.465
-518 645 565
-410.639 629.807 487.806
-458 580 487
-481.152 623.976 469.862
-478.933 591.782 446.764
-406.424 623.436 486.796
-454.952 631.168 470.155
-476.351 647.126 516.562
-482.04 639.093 510.984
-462.596 641.537 472.771
-469 578 506
-475.126 642.219 464.962
-493.23 613.778 433.161
-402.239 612.074 523.064
-506.685 604.304 449.633
-485.808 582.416 502.485
-440.95 584.969 456.389
-504 620 445
-485.551 583.842 402.689
-518 641 555
-404.665 619.288 530.643
-493.625 597.697 450.338
-486 641 545
-452 640 479
-458.389 569.966 464.872
-480.798 596.645 448.865
-492.17 596.689 414.315
-520.302 600.201 462.721
-494 624 502
-399.659 608.727 508.99
-488.909 570.435 441.871
-464.718 623.021 430.436
-467.517 649.742 552.133
-445 654 492
-410.442 626.141 466.71
-392.591 598.824 499.866
-487.7 634.864 463.364
-429.627 636.699 523.07
-457.601 633.896 460.409
-448.03 563.794 485.564
-493.066 609.756 458.887
-505.229 633.82 539.965
-451.738 641.784 485.965
-485 647 479
-432.576 648.716 536.757
-486.546 645.196 492.221
-528.081 643.69 551.619
-463 572 450
-475.685 646.511 557.799
-487.47 604.142 492.592
-430 618 467
-487.632 610.376 460.972
-496 610 431
-500.376 618.315 481.184
-457.094 574.158 462.279
-461.423 576.831 453.015
-519.75 591.578 463.478
-500.473 581.119 396.744
-413 639 488
-441.083 645.903 492.004
-461.193 627.383 469.369
-468.436 650.519 553.651
-456.821 646.025 472.476
-488.331 596.892 456.116
-467.193 651.495 503.179
-449 652 490
-479.977 605.523 500.985
-452.041 625.655 443.79
-493 639 536
-400 607 511
-509 618 448
-469 582 510
-493.602 635.358 465.242
-522.325 593.865 458.125
-516.89 600.828 465.68
-406.199 624.737 474.56
-448.361 577.271 476.924
-420 621 489
-456.862 572.866 451.122
-424.173 642.919 530.737
-438 588 460
-396.427 606.125 526.463
-463 582 474
-480 619 441
-522.921 592.761 458.9
-515.855 588.31 453.254
-451.644 646.058 472.183
-410.734 623.158 479.998
-504.463 611.358 460.891
-479.023 577.821 443.181
-467.102 638.697 533.164
-490.983 616.87 506.18
-518.548 592.852 426.544
-449.252 636.518 499.023
-408 604 453
-490.142 604.21 479.041
-442.996 652.619 481.954
-412.185 628.152 486.437
-474.204 588.164 505.684
-497.987 619.171 444.223
-504.026 643.413 554.629
-462.3 575.569 463.167
-509 621 452
-517 615 463
-414.574 619.036 481.233
-464.281 651.437 529.733
-521.096 640.984 552.982
-446.117 582.059 464.722
-425.158 639.774 526.21
-482.194 640.163 534.933
-486.045 601.073 492.601
-480.682 640.79 463.125
-495.072 605.227 431.122
-507.387 632.298 556.108
-490.588 615.313 431.434
-454.994 566.825 480.58
-504.996 624.913 453.446
-497.712 612.021 505.955
-501.581 599.581 451.3
-505.473 643.998 541.303
-400.565 607.847 526.028
-398 596 503
-415.386 632.766 498.822
-512.554 619.636 454.515
-488 649 563
-404 626 528
-398.294 595.784 469.874
-491.099 629.003 448.611
-451.479 573.085 492.051
-395.109 603.887 524.871
-503.012 581.887 394.395
-487.401 595.966 425.042
-449.141 652.631 498.73
-462.486 577.505 499.086
-475.366 597.662 500.867
-476.972 652.635 499.342
-458 578 452
-525.572 647.557 566.448
-525.914 641.212 559.105
-439.04 564.707 482.298
-482.481 588.867 451.78
-420.228 624.315 492.866
-471 590 504
-411.273 630.599 522.393
-486.866 623.68 464.934
-523 587 457
-501 593 459
-530.055 649.187 575.933
-477.093 622.848 461.599
-495.126 607.444 508.889
-455.01 578.729 475.144
-420.213 621.17 487.243
-408.911 619.625 509.668
-475.336 588.551 442.947
-472.054 652.464 509.207
-484.501 592.963 482.243
-473.929 593.86 457.154
-448.268 641.045 495.483
-426.164 636.42 538.11
-488 587 453
-397.046 608.336 488.895
-440.254 588.273 484.68
-388.715 600.309 509.569
-517.831 598.123 461.788
-441 654 485
-449.128 648.254 548.554
-482.1 636.048 457.896
-459.677 569.116 484.424
-473 589 443
-492.317 648.15 560.679
-488.485 646.445 516.975
-516.524 640.923 546.694
-478.281 648.154 476.327
-399.563 615.561 522.751
-494.813 632.43 451.399
-489.789 619.26 444.096
-473 635 529
-439.349 650.404 522.635
-489.483 587.496 405.374
-479 624 469
-477.654 650.732 488.131
-449.284 652.411 500.95
-452.44 650.444 492.541
-455.171 633.872 505.761
-507 631 557
-496.903 624.951 505.048
-497.475 612.144 502.398
-462.814 633.551 484.581
-468.477 644.044 540.017
-508.377 620.83 477.805
-460 621 427
-439 589 483
-469.857 620.664 449.485
-473.132 573.539 517.419
-462.055 627.189 447.013
-456.191 571.048 454.479
-510.641 588.594 471.779
-395.035 600.611 510.967
-462.087 647.364 544.187
-499.33 621.606 472.828
-465.923 575.505 515.922
-426 633 472
-496.829 612.13 462.244
-489.215 611.51 426.719
-392 602 497
-489.367 650.11 547.126
-487 639 542
-449.265 634.661 507.167
-449.365 563.315 479.274
-422.553 640.972 536.225
-411.465 634.018 481.662
-478.862 604.78 430.338
-494.257 604.454 503.528
-517 599 464
-473.253 643.625 467.885
-513.327 604.102 480.316
-470.743 582.216 517.673
-462.323 649.445 497.19
-490 591 414
-471.704 602.069 422.835
-485.898 639.059 522.085
-399.067 604.487 467.887
-459 652 549
-475.291 578.906 469.919
-501.957 621.626 446.148
-468.619 583.288 450.174
-453.587 621.744 457.13
-446.114 633.523 463.962
-476.697 636.601 510.155
-469.015 584.798 487.697
-477.335 579.196 459.261
-448 634 469
-404.881 605.604 470.968
-434.918 646.199 506.204
-492.932 614.158 438.919
-447 655 500
-497 587 395
-473.704 580.989 462.321
-420.369 627.665 489.454
-420.406 624.751 490.367
-489.528 608.487 459.505
-411 622 516
-410.663 630.054 511.299
-471.858 631.154 488.033
-421.031 609.06 482.225
-489.535 637.867 488.436
-435.876 585.392 485.39
-450.194 629.75 516.473
-460.042 641.477 537.302
-482.83 594.096 506.383
-456.429 629.902 511.938
-512 588 475
-466.51 652.846 507.39
-475.126 649.194 526.992
-430.94 589.959 482.785
-453.774 632.315 504.618
-508 614 488
-484.186 628.801 446.265
-484.023 602.013 462.296
-407 624 529
-464 641 469
-441.327 564.439 482.032
-491.818 634.832 494.504
-500.259 645.717 561.538
-471.343 585.682 490.113
-447 640 475
-502.58 642.161 568.223
-485.195 639.861 517.39
-525.569 646.6 570.382
-455.969 650.751 517.186
-420 613 459
-485.595 592.604 420.152
-414 619 496
-431.954 650.281 533.409
-464.754 567.693 477.05
-501.35 614.103 497.821
-401 617 482
-414.957 626.281 488.177
-399 611 498
-468 631 513
-438.549 650.196 498.198
-481 594 483
-500.689 611.231 508.842
-496.737 628.702 448.374
-502.657 631.022 547.898
-465.393 586.731 504.049
-455.233 576.776 485.57
-493.674 596.173 424.446
-480.114 645.704 471.814
-469.758 631.814 482.66
-493.386 634.096 462.331
-474.124 595.114 496.991
-467.664 651.537 501.8
-488.979 624.622 439.176
-415.711 631.399 491.151
-486.042 618.044 438.605
-477.835 589.493 504.18
-444 578 465
-400.81 615.693 527.384
-490 624 438
-511.753 605.978 474.693
-398.356 603.434 506.143
-499.02 598.868 451.121
-481.518 617.336 503.225
-439.906 585.177 460.348
-454.665 655.32 548.202
-442.677 581.49 487.437
-454.282 631.442 509.375
-480.692 625.57 468.998
-515.965 593.641 469.036
-461 651 548
-461.645 576.629 463.694
-478.841 630.999 474.039
-496.469 603.299 483.816
-440.179 584.253 461.023
-514.646 598.897 452.357
-504.968 594.713 466.179
-501.92 629.2 506.347
-402.955 616.918 475.888
-478.841 576.502 486.198
-523 642 548
-453.05 640.611 482.001
-403.271 619.814 526.7
-481.553 602.433 428.96
-412.047 620.076 493.55
-468.725 624.679 429.54
-451.915 649.31 512.103
-463.551 629.636 450.13
-504 629 506
-470 646 542
-510 616 461
-488.025 611.841 425.82
-410.475 631.838 479.644
-391.306 599.595 520.549
-466.593 647.6 542.768
-489.297 625.885 439.239
-486 628 508
-505 619 484
-489.695 639.477 531.321
-470.294 605.031 424.159
-437.756 576.802 488.501
-408.832 623.762 501.419
-460.483 631.497 518.194
-407.923 619.196 512.428
-411.495 628.438 485.534
-465.301 611.877 425.066
-496.893 616.349 504.431
-409.871 612.751 452.227
-462.176 567.449 462.423
-406.748 627.135 475.677
-419 641 506
-432.18 582.369 477.693
-486.163 635.264 459.048
-477.319 622.06 433.49
-428.205 632.056 487.386
-516.494 586.268 454.372
-450.314 642.818 542.539
-445 580 469
-421.902 607.732 482.433
-461.454 621.943 458.958
-496.678 605.307 428.711
-407 626 536
-392.935 591.036 522.98
-434.081 578.218 481.696
-499.864 609.803 505.724
-489.472 629.341 508.83
-413.626 622.69 472.859
-476.38 590.633 490.811
-472.029 632.91 502.712
-412.814 623.167 500.03
-527.929 645.44 555.897
-474.663 624.685 434.248
-464 637 462
-432.874 645.332 496.208
-500.744 618.742 467.513
-512 596 481
-446.754 655.427 549.447
-488.501 628.619 501.434
-445.44 628.016 456.086
-451.529 565.858 485.557
-483.52 640.647 542.213
-431.306 652.182 553.692
-488 620 454
-485.062 611.063 468.33
-491.148 593.476 420.673
-519 614 460
-474.456 581.01 522.272
-480.441 579.104 447.321
-450.072 651.154 535.8
-526.065 585.235 422.1
-461.521 567.611 476.582
-491.987 619.287 504.736
-464.541 658.433 552.145
-451.647 631.069 505.498
-465 622 426
-411.868 630.035 499.812
-514.419 598.542 467.702
-447.216 637.729 465.27
-492.375 641.725 472.712
-446 641 493
-498.403 617.591 485.923
-515 611 455
-508.104 611.764 488.076
-443.339 634.057 520.856
-452.698 649.24 505.31
-473.302 573.169 492.61
-428.255 621.912 466.434
-494 629 445
-442 565 480
-489 579 451
-415.291 623.836 499.838
-473 631 517
-428 641 479
-451.306 628.007 444.603
-402.667 619.026 523.756
-391.641 592.512 522.424
-531.921 648.977 575.762
-435.26 576.549 487.955
-486.504 612.64 435.715
-498.294 622.999 462.225
-412 643 571
-459.653 627.48 473.061
-503 627 478
-455.636 627.864 448.955
-419 635 505
-411.102 627.839 507.857
-495.784 608.441 476.377
-487.604 628.721 507.548
-468.573 586.868 448.401
-502.338 609.206 480.572
-523.465 647.081 559.481
-473.518 620.774 441.89
-516.88 597.377 462.184
-478.732 649.081 557.029
-505.98 612.881 506.604
-501.366 614.286 497.134
-499 615 477
-481 633 516
-439.221 578.431 485.235
-473.696 625.514 437.8
-470.891 620.165 441.285
-505.762 616.752 503.81
-462.922 583.298 491.318
-479.649 636.475 521.525
-509.503 641.926 544.478
-487.943 648.452 558.491
-458.567 576.218 499.315
-474.331 631.229 517.866
-458.309 634.155 459.753
-478.301 591.4 449.869
-482.716 584.604 472.115
-474 634 454
-506.1 616.004 488.158
-490.61 591.024 449.515
-472.43 648.463 513.99
-456.371 636.846 495.182
-480.658 623.033 462.853
-506.565 622.301 451.839
-404.009 623.411 501.238
-438 579 490
-487.058 615.273 503.638
-481.266 587.949 464.852
-497.171 611.326 458.754
-458.738 576.498 477.629
-445.773 638.473 534.271
-499.291 630.839 456.381
-416.498 620.761 487.25
-472 623 465
-434 652 515
-480.966 573.052 435.845
-481.596 637.874 516.862
-502 600 408
-509 633 550
-487 588 502
-442.27 585.144 482.274
-425.555 633.204 485.004
-427.09 636.078 476.152
-419.198 633.343 510.631
-508.311 631.373 554.01
-491 635 501
-479.078 625.517 440.82
-496.146 587.886 408.252
-523.193 602.011 462.01
-504.373 638.866 566.789
-489 635 507
-455.335 621.917 439.903
-457.789 566.419 478.042
-454.292 648.258 507.486
-466.253 632.082 489.86
-436 652 514
-516.014 592.211 462.924
-417.837 603.985 483.158
-439.977 628.432 457.292
-510 633 558
-404 626 505
-496.546 584.176 394.538
-507.431 587.853 479.088
-447.799 648.728 481.602
-478.989 652.336 494.766
-416.459 622.046 494.366
-453.033 576.772 462.139
-403.092 618.426 487.253
-440 565 478
-406.355 623.604 503.613
-496.032 632.905 463.965
-431 610 454
-503.345 615.817 492.68
-435.512 580.647 488.084
-486.906 590.892 499.298
-464.729 647.957 484.145
-473.432 572.687 467.706
-497.505 645.8 565.065
-426.699 644.547 485.709
-487.969 601.002 478.14
-446.826 630.832 459.988
-398.1 609.789 498.044
-501.413 627.392 504.742
-449.915 581.417 494.634
-425.974 637.8 491.108
-492 616 507
-476.601 638.77 508.967
-508.677 615.41 458.308
-491.509 624.613 439.436
-437 635 456
-498 621 485
-485.604 642.647 550.08
-422.643 636.846 535.651
-404 626 513
-479.822 617.002 438.595
-452.601 565.542 472.673
-468.575 570.818 483.251
-491.907 573.715 447.392
-474.883 591.211 507.736
-491.299 609.649 426.98
-477.49 633.195 491.947
-404.331 615.053 478.972
-484.569 571.87 441.957
-488 640 468
-484 609 422
-493.322 610.925 474.72
-476.726 655.888 553.852
-493.6 629.157 448.4
-475.077 593.691 493.868
-400.761 603.538 466.425
-474.536 631.284 503.812
-469 642 539
-458.465 649.739 491.904
-439.696 649.008 492.126
-488.414 631.029 482.963
-484.198 622.866 433.559
-486 634 454
-499.443 636.335 562.663
-444.647 564.935 480.252
-430.725 636.721 526.797
-444 649 515
-520.518 603.264 458.429
-416 636 486
-477 591 459
-493.024 608.263 421.686
-449.932 576.586 473.212
-489 648 511
-507 640 555
-460 577 449
-438.507 586.809 475.971
-477.368 581.469 504.427
-402.202 621.509 517.58
-497.505 635.393 479.039
-511 595 427
-478 644 549
-490.684 609.345 433.686
-528.932 649.611 566.697
-468.636 575.083 515.726
-465.152 577.103 508.563
-406 623 534
-453.432 636.343 530.488
-497.904 585.799 400.396
-486.973 613.3 434.085
-484 629 510
-437.803 636.722 523.237
-490.964 581.772 445.701
-473.276 652.341 532.837
-496.505 613.974 482.095
-486.887 642.208 543.612
-448.744 572.271 489.38
-463.29 617.055 428.669
-509 616 452
-445.95 649.463 521.462
-487.489 595.84 479.757
-497.348 588.192 405.967
-485.837 650.863 536.624
-439 569 487
-480.169 591.889 446.328
-479.923 598.641 447.694
-522.414 640.079 548.176
-503.9 617.34 503.777
-479.112 618.788 432.854
-416 650 561
-489.648 596.499 505.99
-529.832 588.991 426.252
-492.603 610.698 504.447
-449.81 648.918 545.375
-472.725 626.838 472.693
-497.781 616.01 497.977
-458.46 569.696 470.271
-501 645 545
-485.83 646.121 522.382
-409.336 627.121 544.394
-414.755 621.549 492.923
-466.269 576.367 518.618
-475.32 642.029 533.585
-497 605 510
-414 615 475
-450.218 576.182 480.349
-437.373 649.34 525.125
-462 584 504
-489.408 602.579 489.808
-406.73 633.261 481.352
-474.97 622.361 433.634
-512 593 453
-451.733 621.99 460.075
-455.793 651.458 497.438
-446.909 563.747 481.137
-513.115 613.927 455.314
-488.413 603.826 472.493
-497 608 421
-431.712 640.283 511.937
-523.73 648.667 554.196
-469.92 592.631 494.582
-471.962 631.786 507.342
-486.865 607.246 457.868
-512.31 609.684 479.728
-502.797 611.47 451.406
-495.81 611.313 459.638
-470.312 637.118 530.941
-472.984 654.967 541.431
-427.811 632.365 472.288
-496.738 612.196 500.233
-470.342 631.297 500.392
-459 630 472
-522.316 643.112 572.014
-405.824 605.53 460.584
-479.721 647.164 475.981
-467.505 625.47 436.731
-410.068 630.343 514.257
-458.52 635.016 478.361
-391.08 589.988 519.161
-411 624 494
-441.713 573.072 481.389
-414.816 617.397 480.733
-494 598 413
-512.741 595.251 477.535
-404.099 621.189 496.227
-483.698 593.626 473.862
-501.779 598.313 458.623
-499.748 620.047 445.49
-458.885 647.22 511.224
-399.353 613.889 513.28
-462.281 630.701 479.327
-437.387 633.086 515.012
-491 641 533
-506.752 611.293 490.192
-425.998 643.539 539.275
-497.556 615.418 463.743
-443.079 651.36 527.137
-442.904 650.305 481.753
-492 580 474
-442.504 646.793 514.243
-456 637 479
-502.058 587.061 406.002
-464.63 626.367 437.992
-485.512 629.601 478.467
-486.768 586.526 446.678
-495.876 588.223 411.641
-511.979 621.344 458.306
-457.234 638.9 465.09
-504.898 604.53 498.101
-463.481 651.686 530.622
-502.707 623.388 473.234
-442.676 582.447 485.279
-428 650 526
-494 570 447
-516 602 476
-474.991 608.999 428.947
-448.977 651.851 501.101
-508 616 472
-491.038 647.025 558.515
-449.832 631.929 459.655
-450.538 663.924 558.179
-410.088 611.496 454.418
-471.431 639.025 535.084
-472 590 521
-487.812 645.451 528.338
-472.306 581.632 506.142
-491.354 632.353 451.172
-480.893 637.379 503.179
-455.808 579.669 468.347
-451.17 652.362 551.3
-485 622 457
-487 618 443
-514.964 604.732 480.408
-432 645 526
-446.692 581.217 478.475
-476.564 620.271 444.389
-476 596 450
-408.445 624.862 540.211
-490.712 620.019 435.819
-451.961 649.147 506.885
-455.903 652.981 541.256
-470.208 649.669 526.011
-484 616 423
-423 644 539
-506.769 615.021 452.457
-438.111 633.988 463.801
-414.359 628.474 511.718
-484.591 631.703 474.074
-470.833 654.769 556.119
-474.615 653.516 493.506
-504.926 619.824 456.422
-491.273 637.195 534.404
-486 606 474
-464 574 495
-496.114 595.543 496.911
-452.749 633.557 505.093
-498.869 646.113 558.465
-431.745 590.753 473.823
-497 595 413
-469.9 620.795 457.172
-513.744 593.838 466.154
-495.027 622.66 468.389
-408.195 629.051 520.176
-436.626 650.463 542.565
-471.199 629.699 485.299
-485.939 570.175 443.164
-478.636 574.147 490.225
-472 605 420
-463.86 616.031 425.064
-453.799 637.206 470.228
-506.435 600.353 492.453
-436.487 646.775 533.889
-410 611 503
-471.143 572.681 479.415
-389 596 498
-489 620 430
-403 614 500
-473 656 566
-402.613 610.95 471.769
-488 637 547
-462.341 567.11 458.738
-474.957 582.022 450.712
-474.552 615.859 434.822
-515.814 595.172 461.511
-491.612 621.651 504.059
-541.089 650.659 584.932
-438.291 568.69 473.251
-508.703 619.488 503.687
-429.657 589.442 485.091
-493.099 602.474 428.927
-407.357 630.928 496.137
-505.675 599.765 423.494
-422.682 618.89 469.136
-453.094 646.34 470.242
-469.559 654.062 536.261
-471 650 523
-407.236 617.236 458.639
-479.444 652.317 502.41
-481 579 490
-435 574 472
-447.099 645.437 469.511
-486.007 651.481 560.77
-488.722 629.612 495.636
-461.645 655.186 551.48
-475.87 629.665 504.269
-499 635 544
-387.908 595.272 514.505
-498.357 646.321 571.484
-493.833 632.81 460.789
-465 647 480
-434.233 636.629 512.859
-495 634 550
-472.332 619.457 450.51
-479.812 581.251 441.999
-496 595 424
-502.453 621.179 481.417
-474.194 612.822 422.972
-447.424 658.564 552.993
-504.58 581.032 390.215
-493.704 637.172 560.673
-442.206 583.806 474.717
-465.901 633.006 493.294
-470.722 621.775 444.605
-514.814 635.85 539.156
-501.03 580.102 390.014
-474 573 476
-439.549 567.504 482.845
-467.523 651.185 484.527
-454.823 568.994 470.618
-468.11 633.435 523.962
-473.326 581.655 438.078
-401.065 617.643 529.114
-443.011 647.439 514.537
-499.741 589.885 405.383
-485.631 642.652 551.127
-451 632 498
-447.075 652.729 486.195
-443.543 578.523 480.931
-507.492 586.852 481.217
-436.682 647.074 521.761
-446.954 634.316 460.539
-490.589 575.976 443.476
-494.395 609.888 455.905
-432.673 590.245 483.325
-478.928 623.61 462.801
-450.326 575.984 493.972
-487.213 599.71 478.489
-432 652 541
-476.331 649.699 477.643
-482.614 585.403 444.29
-397.027 601.3 486.306
-473.248 582.976 438.06
-446.781 650.113 533.181
-475.802 575.939 497.434
-513 590 458
-509.577 595.872 484.453
-426.522 651.142 536.864
-525.241 644.306 570.139
-459.403 645.673 473.232
-413.029 638.432 487.2
-486.704 629.055 483.021
-472.16 630.569 514.708
-441.408 579.534 484.065
-520.914 597.145 460.14
-487.731 643.04 477.755
-430.256 583.119 483.843
-425.526 634.552 484.579
-473 604 420
-507.724 633.864 547.612
-448.997 627.5 449.473
-485.213 622.135 454.319
-456.35 652.142 551.578
-426.289 629.596 488.276
-401 606 507
-499.6 606.416 483.556
-410 631 518
-409.754 636.474 480.966
-474.683 647.073 522.587
-503.258 624.335 504.636
-427.673 638.661 526.671
-450.534 574.811 456.266
-471 595 497
-458.889 568.644 474.101
-478.693 648.007 515.902
-437.77 574.964 467.911
-488 633 451
-481.487 653.953 537.895
-469 650 517
-409.552 623.725 507.238
-520.659 639.521 556.216
-413.28 622.192 465.473
-498.242 593.514 409.244
-481.765 578.545 446.282
-499.132 614.616 499.984
-394.014 591.442 522.431
-522.369 650.42 557.73
-442.816 635.451 510.497
-497.535 626.078 445.596
-408.877 623.657 539.096
-493.305 567.492 442.199
-485 582 496
-492.305 636.34 549.118
-457.684 571.417 523.316
-444 652 495
-501.428 626.752 452.975
-493.5 626.183 507.373
-449.448 650.437 533.324
-404 613 466
-404.926 617.804 534.107
-511.445 595.662 462.133
-481 613 500
-459.27 650.326 487.513
-480.63 599.726 464.561
-505.419 619.138 472.141
-453.611 658.299 551.759
-494.603 641.273 565.046
-483.002 643.088 501.006
-407.277 633.491 532.348
-492.697 640.4 482.245
-474.69 648.326 477.823
-461 621 447
-529.605 647.87 571.968
-503 598 496
-515 592 470
-491.503 630.945 498.222
-477.734 651.475 492.219
-448.734 640.294 536.467
-474.311 611.401 421.494
-404 609 470
-458 630 524
-472.652 584.255 509.501
-404 624 507
-493.812 610.295 475.79
-453.266 571.928 487.329
-522.862 642.32 569.907
-486.066 642.968 494.577
-445.346 642.014 474.746
-478.347 646.561 556.291
-487 628 497
-482.005 630.702 495.554
-466.153 621.604 451.246
-485.741 598.797 467.633
-438.905 589.047 463.776
-401.971 604.486 457.313
-469.969 581.877 481.02
-390.229 597.176 509.052
-451.874 584.283 499.325
-439.971 634.304 515.769
-478.478 613.927 435.251
-405 615 463
-507 599 421
-416.49 628.18 481.744
-516.482 600.379 463.358
-405.113 618.397 475.012
-468.727 649.105 524.461
-499.156 623.457 473.836
-476.967 633.47 498.313
-498.596 611.556 439.794
-399.485 614.144 500.127
-492.592 613.45 505.804
-492 647 537
-442.994 654.582 544.102
-456.753 576.994 452.152
-398 600 503
-495 627 483
-438.706 633.418 463.801
-412.882 623.487 473.519
-453 569 486
-489.607 612.867 493.918
-453.176 648.484 476.563
-488.975 650.829 558.522
-454.57 571.357 462.639
-492.606 611.993 489.364
-442.721 655.184 552.544
-392.251 598.451 500.133
-409.579 624.777 503.946
-410.189 602.079 450.58
-454.236 574.628 496.44
-467.888 575.387 465.948
-495.423 596.016 458.388
-522.488 648.203 554.476
-460.348 634.167 498.13
-504 580 391
-486.962 583.594 506.569
-483.835 601.276 427.865
-494 586 401
-463 660 555
-489.866 593.22 498.885
-449.984 637.989 498.592
-444.694 655.255 549.814
-405.748 616.509 507.252
-482.716 579.963 490.988
-403.489 615.459 519.403
-433.154 642.445 499.512
-402.716 618.996 483.471
-400.51 606.378 520.713
-463.238 629.665 449.486
-460.63 624.623 433.751
-433.938 648.32 502.193
-411.744 617.05 496.724
-461.534 658.921 548.859
-438.591 568.838 485.832
-485.091 648.765 502.08
-450 583 478
-445 627 455
-498.656 609.497 507.358
-407.386 627.612 468.672
-461.434 572.77 524.726
-448.622 647.062 514.864
-488.303 641.138 518.366
-486.836 628.455 479.91
-407.914 620.732 458.853
-437.585 567.852 481.914
-495.985 597.57 412.627
-477.911 583.503 455.352
-494 632 490
-485.163 642.97 497.373
-509.023 620.166 458.055
-501.908 592.52 404.357
-452 579 483
-459 634 528
-483.108 583.961 469.136
-464.856 625.334 467.662
-400.298 618.923 506.037
-489.629 634.344 454.411
-473 587 444
-493.338 628.791 500.576
-474.836 600.62 426.195
-446.428 647.761 511.599
-432.74 583.444 476.606
-468.12 625.077 429.029
-471 577 516
-495.72 611.378 415.715
-488 624 474
-488 613 473
-455.212 576.57 479.056
-483.847 647.641 487.781
-451.123 663.67 558.081
-473.511 587.134 522.894
-453.681 569.987 470.599
-484.528 597.629 480.38
-483.651 638.645 501.804
-474.025 576.424 455.505
-486.005 592.474 449.321
-503.623 641.42 559.597
-514.477 613.679 461.781
-486.9 616.152 438.716
-485 648 562
-450.594 641.102 494.468
-478.853 574.613 438.925
-442.96 643.026 537.687
-525.401 649.984 564.985
-480.666 597.339 420.34
-430.386 637.081 520.038
-450.246 636.282 532.858
-485.019 646.191 560.001
-468.812 617.988 421.6
-441.902 585.674 456.898
-468.971 633.729 493.73
-457.985 630.328 520.812
-421.053 621.773 472.763
-503.586 600.736 427.925
-407.867 628.879 525.087
-469.894 631.023 511.567
-475.907 628.922 509.54
-440.696 649.293 485.228
-409.227 633.2 522.417
-447.739 636.622 463.368
-440.648 649.863 487.094
-489.069 644.408 474.697
-436.731 646.821 519.679
-482.183 598.202 447.743
-484.987 580.764 473.994
-437.195 648.363 519.319
-451 585 494
-468 643 468
-446 629 461
-497.869 598.359 413.34
-452.773 641.031 487.933
-528.047 645.904 571.27
-508.015 587.007 477.707
-408.757 602.708 450.198
-416 633 499
-494.098 630.358 445.808
-450.624 568.376 487.615
-501.895 611.982 498.226
-414.671 625.219 486.052
-495.69 569.812 446.9
-417 632 493
-496.306 615.543 440.071
-458.483 649.42 504.846
-440.36 647.326 492.549
-496 615 488
-471 654 485
-448.431 648.107 482.223
-416.055 624.669 486.539
-469 620 463
-454.309 649.15 532.935
-441.095 653.832 543.21
-468.319 632.187 487.045
-503 630 553
-468 632 512
-474.984 643.419 539.51
-450.563 648.756 521.652
-484.57 638.562 535.668
-507.981 639.01 539.118
-417 622 495
-409.771 622.348 501.002
-487.05 570.015 439.722
-444.944 634.448 512.095
-450 582 463
-478.671 623.634 500.742
-463.777 650.75 488.953
-476.775 591.94 411.544
-492.97 633.606 459.65
-458.567 582.039 493.437
-512 612 470
-503.412 616.317 443.643
-473 627 510
-514.814 599.282 470.155
-506.718 619.873 455.035
-407.938 623.462 543.635
-416 624 496
-487 651 559
-459.786 629.559 456.556
-486 627 476
-460.419 576.95 467.425
-407 630 527
-469 607 427
-471.854 585.977 521.043
-442.118 571.921 466.648
-480.508 643.1 546.763
-407.351 626.623 511.554
-470.795 582.585 485.64
-425.62 639.234 524.557
-467.973 658.481 554.7
-499.219 621.513 453.601
-495 600 511
-487 644 511
-457 633 502
-472.562 598.039 459.451
-499.132 627.8 469.952
-476.553 635.283 456.936
-502 590 455
-417.017 632.719 503.639
-493.169 584.595 488.059
-464.265 632.841 499.198
-449 584 488
-477.807 607.232 431.225
-415.289 630.809 507.863
-506.547 640.334 551.722
-483.229 643.876 511.758
-537.161 652.888 580.007
-479.13 652.724 539.054
-472.796 593.202 525.296
-452.03 647.283 473.913
-483.203 608.165 467.738
-450.062 575.449 492.401
-453.192 624.902 466.938
-452.778 632.08 459.599
-530 643 557
-391.313 593.116 498.231
-498 587 451
-449.467 580.56 495.901
-492 642 525
-483.785 588.3 412.716
-442.315 646.205 475.117
-500.832 642.643 557.276
-497.412 632.798 463.179
-436 648 528
-453 649 475
-474.604 589.301 507.168
-488.92 600.716 429.04
-484.023 625.682 437.952
-490.169 619.471 444.354
-499.875 582.488 394.307
-407.546 623.439 469.587
-413 626 487
-475.46 652.387 534.224
-527.304 642.948 561.463
-498 581 392
-485.467 581.081 503.586
-518 616 462
-603 647 418
-479.155 653.414 543.775
-510.252 587.007 454.559
-456.84 635.744 462.812
-505.551 631.604 554.388
-471 616 447
-449.208 577.636 468.379
-497.459 627.643 482.938
-502.613 621.996 456.087
-452 652 488
-489.004 622.258 438.814
-443 637 508
-403.6 621.442 509.534
-461.598 576.553 504.29
-412.681 635.719 486.939
-461.9 576.087 508.218
-478.658 649.939 485.808
-399.791 616.48 508.839
-477.101 574.874 483.647
-486.179 605.618 494.654
-472.681 603.853 424.715
-513 597 464
-406.141 626.599 490.401
-485.985 650.578 557.687
-390.876 592.888 508.45
-481.695 641.058 503.488
-447.277 579.933 492.612
-416.917 619.546 492.569
-503.189 616.204 457.585
-502 631 454
-483 582 506
-428.665 581.816 480.368
-460 568 468
-482.908 590.227 470.778
-493 631 497
-490.046 612.479 436.24
-488 582 504
-443 642 468
-472.572 578.151 464.661
-440.817 586.272 487.309
-463 576 526
-433.631 582.001 485.205
-495.167 604.214 428.857
-498.945 628.97 461.751
-499 609 482
-471.308 602.99 421.511
-515 594 466
-484.801 628.661 482.471
-423.164 619.354 472.461
-499.653 619.651 483.6
-483.935 610.823 497.031
-491 610 482
-402.378 616.566 520.114
-463.433 651.539 495.943
-506.29 614.822 484.829
-479.839 646.461 467.107
-444 662 558
-471.714 594.157 454.368
-539.638 654.598 584.166
-438.044 647.633 494.569
-517.105 603.656 454.38
-406.383 611.573 456.92
-484.024 582.097 465.75
-412.217 607.461 449.424
-494.893 622.78 449.505
-490.523 629.642 488.394
-400.744 614.945 526.67
-496 589 454
-411.536 629.078 499.732
-455.256 647.003 508.704
-424.001 637.306 540.425
-412.434 628.608 501.527
-471 571 472
-499.243 596.118 411.583
-441.873 571.798 483.563
-493.86 645.688 566.892
-469.205 635.276 524.041
-435.608 577.537 469.991
-497.317 573.391 445.14
-489.827 622.523 462.616
-504.95 616.287 483.241
-446 585 491
-414.96 650.404 560.241
-440.579 643.076 499.235
-440.261 652.602 485.232
-486.289 592.342 501.676
-493 651 547
-512.238 611.346 469.985
-445.672 652.66 486.608
-500.244 637.215 565.594
-404.896 622.313 512.042
-436.886 634.811 464.468
-490 585 507
-487.693 591.615 455.942
-485.069 640.573 493.696
-454.179 567.546 468.81
-398.175 606.151 474.927
-406.274 630.637 483.18
-494.065 621.37 464.347
-398.12 611.159 511.241
-486.115 646.225 518.554
-446.612 578.684 456.264
-409.953 617.405 453.159
-510.218 616.445 476.502
-437.558 649.606 508.47
-487 627 477
-477.456 632.553 490.986
-462.861 575.804 527.35
-461.617 584.017 497.447
-449.292 646.648 545.031
-458.521 579.737 471.43
-493.513 616.934 504.787
-403.906 616.578 476.636
-451.592 640.567 480.411
-498.132 618.673 489.943
-395.641 605.593 474.139
-406.05 606.859 458.242
-509.527 642.207 543.085
-470.566 653.374 493.003
-448.122 651.53 495.373
-454.096 634.627 502.862
-486.108 596.013 468.335
-504.591 584.606 483.09
-473.445 654.511 539.62
-498.423 633.766 466.492
-500.389 627.817 449.574
-474.987 582.982 481.722
-459 571 456
-410.962 636.717 484.905
-451.709 655.908 553.325
-461.866 567.951 477.072
-490.704 614.11 493.402
-394.223 605.438 510.557
-486.648 570.419 439.249
-473.834 623.471 461.638
-407.14 624.998 532.431
-493.242 601.882 429.01
-416.778 619.73 493.318
-494.902 604.621 429.719
-439 587 483
-542.335 650.555 584.439
-491 604 417
-439.763 567.5 477.18
-506.56 638.23 566.537
-470.162 570.16 479.22
-483.726 649.38 506.562
-489.49 601.039 473.027
-494.413 592.174 495.89
-499 619 453
-460 654 537
-492.295 622.1 432.868
-495.359 638.741 537.198
-513.625 635.542 544.732
-461.855 646.633 480.872
-492 643 523
-491.729 580.122 472.629
-484.466 642.066 470.827
-444.208 641.869 537.418
-452.118 646.811 513.559
-485 641 547
-516 606 461
-451.584 642.65 468.247
-460.69 628.054 453.94
-430 634 525
-530.649 648.698 569.626
-411.158 621.448 470.904
-491.039 648.967 545.536
-511.428 638.556 549.844
-445.54 648.324 478.581
-493.21 609.454 476.648
-393.023 597.906 500.583
-480.179 569.775 434.261
-441.635 651.215 494.667
-471.98 576.199 465.578
-452.802 569.765 483.062
-486.655 625.167 476.08
-470.591 650.55 514.367
-437.313 567.671 478.947
-457.06 566.575 478.482
-436.504 569.42 472.592
-485.878 595.448 505.1
-504.78 633.197 543.599
-482.836 592.873 412.551
-530.73 645.187 561.57
-513.711 598.08 476.275
-479.461 585.047 476.099
-470 571 460
-453.104 649.628 502.009
-469.927 590.39 516.524
-515.542 592.703 461.923
-472.203 599.815 452.922
-456.2 649.919 497.107
-480.131 606.861 498.847
-488.108 579.965 482.142
-488 612 492
-478 591 444
-478.515 629.557 447.475
-460.627 633.374 459.442
-492 608 448
-499.52 627 477.405
-497.036 610.458 453.133
-480.582 624.983 462.852
-489.492 604.581 474.332
-425.559 607.378 466.062
-509.836 591.259 459.319
-519.338 647.479 551.968
-453.06 571.281 455.364
-487.16 632.56 508.587
-496.819 610.449 453.078
-488.622 622.396 457.581
-469.691 630.896 515.824
-471.722 650.511 515.236
-398 601 467
-455.436 649.29 500.88
-450.871 583.196 496.41
-456.306 566.8 474.883
-483 582 466
-503.912 612.323 462.676
-475.203 621.287 454.842
-408 623 460
-485 639 539
-470.837 594.905 497.975
-429 583 476
-492.84 604.008 429.044
-420.677 606.591 479.836
-492.046 604.655 478.591
-402.038 618.14 499.447
-487.519 640.843 528.097
-481.497 624.195 434.39
-488.635 644.895 494.285
-457 576 479
-479 594 485
-405.482 616.623 504.636
-506 618 449
-490.69 603.951 475.451
-485.93 651.611 544.917
-526.094 585.883 422.799
-458.424 649.152 500.878
-490 618 430
-505 608.892 494.489
-444.82 634.61 525.59
-512.908 611.562 462.228
-467.183 633.602 487.625
-471 570 464
-394.891 609.919 517.262
-477.611 586.096 440.997
-529.894 647.858 561.797
-411.63 621.097 478.752
-394.509 611.423 518.438
-440.086 651.569 537.019
-511.497 591.716 457.063
-453 651 485
-447.034 564.71 473.682
-503.118 620.81 480.707
-495.816 596.65 509.039
-436.343 579.551 466.774
-481 599 458
-497.966 577.432 450.207
-489.075 614.711 434.101
-472 638 459
-478.988 578.39 445.27
-478 653 536
-460.266 568.871 459.318
-489.192 645.705 560.719
-452.687 635.57 497.822
-474.93 617.835 439.118
-468.811 652.716 497.222
-517.897 644.82 558.352
-474.346 589.094 490.714
-409.138 628.346 474.104
-459.769 622.934 465.417
-401.365 614.693 529.366
-500 634 542
-515 610 454
-502 613 457
-435.966 634.786 519.989
-512.191 604.638 475.04
-476.29 637.919 507.137
-420.954 626.101 490.016
-506 611 492
-406.859 617.442 510.712
-411.196 628.247 475.428
-464.19 651.357 505.337
-525.722 584.761 425.948
-457 650 549
-413.1 615.911 475.16
-400.85 605.49 461.971
-462.287 651.188 545.557
-398 603 515
-389 592 499
-401.161 610.705 530.382
-498.864 631.931 471.975
-521.706 592.017 426.652
-390 589 508
-528.478 643.994 568.83
-458.901 651.645 550.974
-485.153 627.505 503.956
-451.312 639.304 473.124
-484.317 598.886 466.512
-450.295 646.674 522.678
-509 587 479
-491.889 586.141 491.221
-445.261 579.269 461.212
-499 635 471
-465.389 649.867 550.313
-475.078 611.53 431.722
-444.658 585.887 483.846
-483.945 648.172 491.677
-410 635 500
-497 647 562
-465 633 525
-493.374 616.763 504.755
-442.517 579.295 465.34
-479.995 599.35 425.743
-436.686 586.553 488.421
-470.713 570.208 467.538
-502.862 608.054 449.841
-491 591 511
-482.703 636.421 522.553
-443 654 486
-400.389 607.995 515.971
-470.376 656.924 554.382
-414.123 625.748 496.925
-454.258 636.541 472.615
-488 613 493
-442.984 566.432 474.57
-519.975 605.261 460.119
-448.101 632.463 514.419
-435.871 584.881 483.226
-483.448 620.493 450.566
-514 620 458
-483.911 640.889 540.105
-405.911 629.057 485.581
-408.164 618.413 456.549
-459.928 625.531 434.594
-474.967 593.789 507.041
-440.976 648.204 488.036
-470 632 448
-450.869 652.907 537.118
-448.451 635.623 461.049
-503.773 640.063 566.937
-433.592 578.463 474.504
-499.25 569.829 448.461
-449.439 625.525 464.789
-481.705 592.784 480.299
-468.309 619.38 459.451
-436.738 634.824 463.116
-498.117 634.245 548.094
-488.925 603.536 429.557
-499.761 598.771 423.004
-497.365 601.858 448.833
-513 591 468
-443.129 585.326 458.334
-507.007 621.881 508.353
-500.409 591.409 493.135
-435 637 523
-492.096 631.66 498.731
-526 586 456
-429.969 635.058 526.407
-504 613 441
-431.677 643.845 541.641
-408.595 629.283 499.664
-425.394 638.054 536.466
-465.064 649.231 525.012
-469.371 581.404 477.136
-479 595 446
-518.684 639.887 549.155
-444.587 649.616 549.413
-490 645 566
-472 598 451
-451 574 458
-400.656 604.284 527.172
-483.968 598.398 490.013
-488.204 629.636 509.854
-391.452 588.572 509.721
-517.751 644.264 550.01
-498.069 627.226 506.329
-494.38 574.984 449.655
-418.955 618.641 489.171
-480.618 601.1 427.609
-496 620 482
-486.767 615.223 424.082
-480 609 500
-496.691 611.322 484.235
-489.852 640.286 532.48
-477.02 616.031 424.423
-494.701 589.678 450.233
-424.322 640.238 531.425
-495 566 444
-473.072 589.127 441.566
-461.056 643.065 538.389
-509.857 589.733 482.174
-487.825 593.748 464.44
-403.522 614.284 511.727
-467.236 608.035 422.634
-403.776 614.202 464.454
-438.618 586.506 483.987
-471.545 596.865 451.623
-396.428 603.038 504.766
-440 645 541
-391.254 583.055 513.551
-457 621 440
-445 640 469
-479.871 654.239 549.619
-477.804 579.305 468.974
-507.981 591.316 467.075
-473.41 582.325 450.677
-523.029 583.573 425.099
-427.706 634.489 481.28
-484.426 595.416 468.799
-506.15 591.302 452.261
-449.988 641.74 537.835
-425.358 635.187 471.896
-390.114 599.451 516.144
-389.358 595.357 517.455
-468 578 504
-502.966 644.948 546.409
-464 575 450
-420 613 464
-519.012 639.675 549.53
-489.421 637.661 535.217
-476.97 583.877 445.134
-464.715 573.125 460.061
-451.673 641.016 490.365
-464.803 651.105 527.018
-458 576 461
-515 607 470
-487.498 627.497 504.831
-482.454 601.405 507.166
-501.309 587.477 488.001
-493.855 605.507 475.548
-505.021 613.918 466.538
-481.193 646.59 476.733
-419.281 619.891 485.576
-498.904 611.064 508.232
-491.894 589.737 408.913
-467.668 651.998 498.761
-452 577 478
-485.496 637.057 460.68
-490.099 579.585 471.427
-520.978 606.05 459.268
-409.456 633.616 486.834
-495.77 634.627 485.073
-472 650 526
-528.492 590.917 427.805
-407.108 622.234 518.903
-474.28 636.455 526.222
-438.344 651.995 491.412
-462.208 655.812 543.593
-514.899 598.052 468.685
-455.051 632.996 506.066
-445.535 568.546 487.268
-473.542 579.449 464.767
-505 610 494
-434.275 644.972 524.338
-527 645 575
-520 616 459
-473.587 650.184 483.51
-463 579 453
-447 658 551
-478.361 592.522 488.676
-439.183 585.945 455.589
-425.961 630.196 486.779
-451.322 576.476 474.464
-496.504 602.779 419.792
-463.144 633.977 494.977
-402.359 622.362 530.041
-428.094 634.953 526.401
-419.744 622.852 482.725
-482.786 588.302 471.43
-470 580 472
-459 635 530
-482.998 640.707 500.464
-498.583 620.341 467.119
-437.166 636.691 459.472
-491.836 642.055 475.771
-460 634 496
-477.591 581.997 439.477
-511.426 589.939 473.082
-506.659 633.127 562.711
-485.619 613.973 423.585
-483.585 593.702 475.925
-415 634 514
-491.733 592.942 510.424
-487.759 601.641 509.607
-464 639 465
-453 586 449
-460 581 508
-453.927 635.337 471.353
-519 644 574
-441 623 455
-450 585 496
-496.602 640.563 566.503
-481.022 630.018 445.407
-467.163 653.333 492.705
-479.071 586.457 476.909
-448 582 479
-448.285 646.762 544.767
-413 636 513
-460.371 630.365 473.385
-484 623 501
-452 639 487
-453.511 645.379 471.819
-494.728 622.042 456.116
-522 590 458
-441 638 510
-487.437 636.189 460.239
-478.165 638.13 461.328
-495.751 633.401 458.132
-487.803 603.275 456.209
-495.718 636.124 540.296
-464.624 625.506 433.122
-508.512 633.178 558.071
-492.517 592.554 453.4
-427 653 537
-402 611 519
-477.488 617.024 426.547
-478.058 577.304 466.642
-488.701 642.211 516.561
-429.026 645.018 518.885
-492 591 409
-459.005 650.578 547.179
-524.26 584.776 457.678
-504.662 629.884 551.651
-505 597 452
-452.326 576.118 461.27
-474.684 621.077 451.968
-488.699 631.689 483.781
-413.73 627.218 481.157
-496 636 472
-460.457 629.421 446.583
-490.936 634.337 459.627
-472.095 580.545 519.671
-450.465 636.467 463.866
-500.181 598.647 498.317
-461.979 572.415 489.38
-428.669 644.017 483.407
-531.322 653.338 576.616
-479.665 647.06 514.101
-488.489 633.267 510.545
-467.587 570.264 468.406
-495.643 589 466.969
-505.706 614.913 456.481
-529.575 648.124 566.069
-410.426 628.263 519.146
-490 629 480
-464.162 636.686 528.992
-456.113 650.804 536.439
-410 595 500
-473 657 552
-448.101 633.194 467.419
-401.875 618.589 513.26
-484.589 646.483 489.622
-495.761 616.124 470.888
-450 647 472
-399.363 610.568 506.588
-487.142 635.359 496.614
-521.205 588.384 455.731
-438.971 635.768 519.278
-485.199 603.902 421.777
-440 634 519
-500.054 619.6 470.147
-483.163 603.252 506.396
-466.033 573.907 458.098
-471.081 610.942 420.935
-504 588 411
-495 585 403
-459.356 649.397 505.723
-509 616 460
-438.294 627.353 453.83
-499.602 643.164 554.934
-467 643.477 471.311
-446.264 564.493 473.737
-445 641 490
-490 585 404
-450.716 649.515 503.913
-462.183 616.793 425.937
-411 596 499
-498.188 632.011 477.088
-473.205 588.034 442.802
-406.568 625.815 505.959
-514.096 620.798 458.492
-543.075 651.6 582.765
-469.143 625.478 467.801
-469.646 581.048 462.368
-464.997 580.798 506.323
-495.719 592.841 451.755
-418.507 606.062 484.782
-458.694 627.277 445.981
-493.499 615.777 439.673
-456.726 636.332 485.203
-489.338 623.832 465.144
-513.34 597.641 467.724
-447.832 622.175 458.501
-485.968 646.913 513.239
-473.417 572.167 476.784
-407.741 631.875 520.577
-503.234 603.595 498.345
-452.572 578.892 446.478
-393.056 594.926 524.629
-492.192 636.059 467.245
-490.477 638.833 467.096
-476.569 592.723 413.346
-448.774 579.285 478.19
-497.055 615.589 470.16
-460.878 578.494 486.006
-511.166 599.143 473.054
-451.888 651.027 484.907
-410.685 604.192 451.17
-450.126 621.107 460.289
-408.79 619.065 476.117
-398 618 520
-485.218 594.268 482.667
-445 634 510
-414.863 634.202 485.879
-483.598 633.148 508.964
-472.356 622.878 428.734
-481.616 617.18 438.029
-439 641 496
-460.415 652.336 529.858
-499 612 441
-501 621 487
-452.347 640.241 485.959
-511.232 592.005 475.479
-400 611 486
-504 637 538
-467.879 652.439 497.228
-477.891 577.974 503.29
-493.876 597.98 509.866
-482.809 590.213 478.414
-426 636 534
-410 635 492
-444.261 652.809 503.274
-479 633 519
-503.301 627.09 505.256
-481.115 620.93 452.222
-404.334 620.89 528.926
-477.79 598.86 504.737
-493.402 620.818 447.268
-464.773 618.561 423.586
-496.641 626.736 507.379
-454.83 630.604 511.206
-510 614 487
-413.328 618.324 472.986
-440.04 588.903 462.075
-448.274 650.546 507.084
-477.628 597.802 424.628
-450.298 651.816 533.789
-496.301 628.936 473.918
-484.739 633.402 449.553
-460 630 443
-481.083 625.701 435.903
-483 622 460
-417.918 632.666 488.366
-520.407 642.041 550.686
-469.304 656.407 551.088
-481.26 624.076 468.601
-469.607 626.284 469.141
-469.01 637.471 531.183
-493.156 593.911 422.211
-491.912 611.67 508.469
-510.931 598.312 473.502
-445.357 584.8 485.852
-398 609 489
-482.742 583.296 494.549
-514.723 593.178 469.086
-486.453 590.722 503.014
-406.789 617.831 513.521
-485.923 582.638 488.199
-485.141 623.395 433.107
-500.927 627.605 466.539
-484.917 649.303 501.809
-396.72 609.269 515.93
-446.3 652.398 491.584
-488.737 577.742 447.294
-477.883 609.079 422.642
-498.309 611.787 478.939
-501.155 619.448 468.817
-472.146 647.604 474.379
-414.451 636.428 488.944
-485 585 506
-502 625 448
-458.525 653.367 533.741
-489 585 406
-429.851 637.225 518.082
-445 630 460
-451 631 516
-470 571 482
-463.761 659.692 551.112
-475.742 588.479 456.257
-436.562 571.408 489.024
-490 646 515
-498.86 623.443 486.044
-490.471 642.24 481.385
-464.945 569.316 483.701
-459.685 633.22 476.921
-484.056 626.889 440.858
-438.339 648.732 526.097
-392.298 592.869 513.872
-394.623 605.564 501.462
-490.529 601.32 417.199
-452.983 622.063 444.809
-457.704 647.181 510.49
-439.049 653.773 543.425
-473.199 655.094 550.223
-482.762 612.025 499.702
-479.678 642.818 465.876
-485.213 587.318 495.791
-487 582 466
-439 634 461
-481 652 497
-493 651 556
-457.841 572.311 452.136
-461.914 638.179 531.391
-485.699 586.571 499.442
-467.745 615.271 421.262
-473.432 581.424 439.914
-478 574 493
-469.014 621.809 462.815
-408 636 484
-490.64 637.943 548.929
-437 577 489
-498.748 588.696 468.531
-429.233 639.727 514.811
-482.821 610.531 502.598
-528.303 646.015 556.466
-460.469 634.181 527.445
-455.616 648.364 487.712
-501 594 465
-524 639 561
-454.788 636.086 461.89
-487.183 579.612 470.689
-510.734 636.061 543.082
-477 653 541
-529.247 642.019 563.299
-525.13 582.71 421.227
-439.419 652.12 544.876
-431.289 635.214 522.913
-490 594 448
-431.739 587.063 484.036
-514 586 457
-445.241 643.786 491.833
-521 593 428
-440.554 625.529 456.47
-516.407 617.578 462.03
-478.071 572.831 438.685
-448.635 650.095 533.551
-475 592 459
-504.559 617.082 485.217
-513.34 603.348 482.519
-513.866 604.032 479.641
-471 658 558
-493.822 628.559 479.237
-482 645 467
-393 601 499
-397.572 602.616 514.128
-517.208 643.907 567.359
-425 627 467
-474 601 424
-415 638 501
-398.107 609.638 501.048
-476 637 531
-486.814 610.561 472.868
-485.94 608.162 464.685
-439.221 644.422 534.46
-458.522 653.808 540.185
-409.852 602.831 452.075
-529.387 651.997 564.365
-449.339 640.908 473.314
-490.925 580.403 446.517
-475.497 655.614 547.423
-474.244 590.241 491.923
-448 622 460
-481.696 583.918 505.531
-496.242 631.215 453.748
-444.796 655.098 545.941
-457 632 506
-518 642 571
-492 606 477
-410.741 623.434 480.692
-488.703 648.36 540.231
-465.955 635.981 461.188
-493.428 612.762 439.464
-490.562 583.696 452.317
-472.176 593.193 501.819
-450 653 553
-509.496 597.895 451.913
-475.182 627.587 440.781
-477.276 651.02 492.229
-488 583 446
-492 614 469
-418.147 628.98 503.836
-511 613 482
-512.453 593.571 462.823
-421 637 516
-489.639 601.865 447.936
-483.708 647.805 528.581
-439 645 492
-448.384 638.664 470.347
-489.491 589.869 411.488
-458 572 449
-446 643 487
-500.904 620.28 502.729
-451.234 645.958 513.128
-462.629 621.531 443.359
-503.058 613.864 455.352
-483.612 605.698 506.245
-454.813 642.201 468.624
-444.86 648.223 547.876
-462 572 521
-401.685 619.691 518.809
-459.764 566.819 478.814
-482.981 599.02 457.878
-503.231 627.804 458.066
-473 654 488
-496.342 580.279 473.908
-503.908 612.886 456.422
-493.718 587.544 406.695
-504.794 582.468 392.573
-508 599 452
-502 580 394
-392.897 595.465 505.069
-436 569 482
-483.741 653.955 555.645
-493.747 594.247 412.682
-500 631 479
-434.612 641.357 527.959
-507.536 589.022 471.493
-455.684 633.174 473.042
-484.957 644.441 476.475
-408 620 469
-528.24 646.424 566.438
-451.403 576.239 497.146
-485 645 470
-455.983 637.841 477.636
-440 628 459
-487.202 645.332 513.363
-464.495 657.01 547.429
-471.263 646.221 548.012
-472.18 642.235 464.899
-406.138 613.951 458.521
-495.102 584.82 446.759
-501.198 640.36 565.138
-491.058 583.307 485.072
-493.915 592.959 465.079
-424.536 632.589 489.74
-400.876 614.277 489.533
-406.106 625.51 538.69
-475.279 576.548 477.29
-455.076 649.166 477.769
-456.807 648.637 499.471
-396.038 598.855 469.164
-496 635 482
-463.244 631.743 520.003
-405.527 625.605 470.108
-496 621 455
-427.585 629.401 473.05
-498.524 612.788 477.641
-435 584 489
-494.054 608.019 487.5
-416.899 621.878 479.304
-457.647 636.369 476.32
-404.594 625.372 493.306
-438.694 641.119 496.283
-490.575 640.823 483.925
-476.425 576.156 472.898
-412.704 634.89 500.15
-407.49 620.872 541.619
-490.109 613.785 491.706
-526 652 562
-405.591 626.039 539.231
-493.055 595.825 509.892
-498.27 597.437 425.627
-498.581 646.823 561.852
-484.923 614.927 497.151
-447.667 653.687 540.2
-484.366 635.893 505.557
-460 620 435
-494.574 609.557 502.072
-482.46 590.335 414.095
-425.74 636.106 486.165
-485.691 639.749 520.391
-503.333 631.128 560.091
-451.046 578.137 467.328
-505 597 465
-465.59 632.075 496.062
-483.517 587.972 465.09
-393 606 512
-494.261 647.775 569.657
-458.772 634.388 494.634
-501.941 582.327 391.113
-504.395 615.033 467.128
-512 587 473
-485.665 575.073 445.874
-396.203 603.865 500.508
-465.639 578.158 515.348
-401 625 521
-520.762 641.174 557.21
-447 576 462
-473.269 629.53 482.064
-452.976 650.043 499.983
-437.467 643.552 497.443
-469 639 462
-509 615 453
-466 631 519
-445.947 635.088 518.364
-464.037 657.496 554.331
-413.883 629.154 481.707
-435.428 576.345 477.686
-483.4 652.029 506.585
-499.514 646.413 558.219
-472.376 651.835 488.583
-520.141 645.981 551.593
-490 590 409
-524.242 644.763 575.423
-495.882 586.49 489.478
-522.041 641.53 554.687
-470.118 651.528 511.36
-485 593 413
-391.81 597.714 486.79
-467.461 654.751 555.86
-525 585 458
-470.132 585.199 518.666
-421.671 626.08 494.434
-487.319 615.617 500.735
-461.435 568.648 470.359
-445 654 481
-407.544 616.969 458.117
-498.236 598.056 500.074
-457.511 632.172 457.931
-485.188 648.337 503.773
-455.922 628.393 468.263
-446 577 454
-427.051 639.764 484.997
-466.564 579.171 501.356
-494.862 583.124 469.615
-469.255 643.395 469.695
-436 601 451
-492.792 621.591 464.84
-499 628 503
-397 600 469
-428 650 544
-502 643 555
-435.496 647.442 539.027
-458.857 580.517 469.847
-473 577 513
-446.345 575.895 487.548
-483.263 606.31 469.585
-496.592 568.394 445.12
-463 571 452
-424.258 641.482 544.008
-508.246 613.921 461.104
-478.992 650.784 510.702
-499.466 632.686 476.797
-471.233 640.778 532.732
-448 641 493
-411.621 628.111 501.863
-532.787 649.846 573.772
-397.85 601.882 506.031
-462.132 574.184 461.359
-460.556 580.376 472.714
-488 622 468
-411.718 632.441 499.254
-495.586 619.95 439.872
-452.661 639.355 478.232
-469.503 630.852 507.49
-422 644 545
-481.7 602.416 451.461
-480.189 598.174 465.195
-505.178 638.955 563.018
-428.357 584.695 488.126
-433 656 556
-521.391 642.011 547.341
-502.595 603.653 423.685
-481.405 645.92 525.196
-478.798 597.548 458.29
-418 631 495
-455 657 555
-430.273 644.608 513.326
-475.152 578.443 460.659
-420.61 624.107 488.928
-437 586 477
-457.183 629.663 472.049
-479.415 578.832 469.161
-411.41 629.494 512.769
-506.852 614.904 470.261
-472.473 571.543 516.212
-449.161 574.288 461.547
-427.959 630.139 481.628
-491.754 616.309 430.513
-472.458 620.953 426.519
-402.83 606.1 460.438
-404.988 614.817 499.248
-467 610 425
-467.783 630.953 523.074
-481.297 629.459 446.236
-471.716 652.115 506.752
-411.771 619.812 474.703
-498 611 502
-409 619 496
-471.215 649.103 522.666
-403.668 624.054 483.732
-491 627 442
-434.021 586.455 487.649
-501.033 615.019 464.891
-411.117 627.323 515.34
-415.069 620.024 493.455
-491.275 608.722 421.842
-496.675 585.987 451.783
-499.09 617.768 470.208
-453.619 566.428 472.516
-493.689 583.312 483.003
-476.318 651.921 478.437
-479.605 640.935 528.153
-487 581 452
-402.862 619.628 480.578
-471.292 581.423 519.443
-478.607 629.574 509.9
-490.622 648.522 556.009
-469 585 518
-463.103 615.531 426.86
-416.621 635.41 504.046
-446 588 449
-476.204 631.106 490.106
-461 617 426
-427 606 438
-485.995 598.399 473.507
-395.141 602.278 488.915
-433.615 579.918 477.132
-433.961 650.936 516.111
-481.866 631.261 495.201
-431.149 637.424 521.555
-459.232 620.081 459.481
-407 623 544
-506 604 450
-494.554 639.257 479.173
-443.675 568.351 484.505
-411.61 629.966 479.884
-468.659 583.246 447.82
-442.818 646.062 479.118
-467.788 619.139 454.839
-497 609 427
-497.501 614.575 502.685
-461.527 567.579 472.481
-462.537 649.022 524.181
-469.042 619.137 443.632
-491.235 601.419 477.258
-454.523 636.098 490.809
-410.613 638.424 484.292
-487.744 588.574 503.964
-464 625 430
-414 620 505
-477.364 598.377 415.156
-467.59 629.06 447.961
-399 617 517
-489.662 608.342 432.083
-398.232 605.26 524.343
-438 651 491
-526 591 428
-402.469 608.155 463.098
-493.141 614.399 471.546
-432 654 556
-455.572 654.977 549.207
-400.104 603.734 462.307
-438.686 566.898 480.664
-445.152 653.92 546.407
-447.149 581.814 485.022
-442.004 646.792 475.627
-491.46 623.888 440.298
-433 589 476
-431.738 641.163 530.909
-483.488 587.296 445.539
-394.365 596.172 513.585
-479 638 459
-473 600 455
-435.752 648.652 544.406
-498.682 619.251 476.093
-394.365 597.808 519.342
-397 599 508
-493.611 604.319 430.494
-485 595 415
-498.377 618.843 489.244
-497 598 500
-408 616 499
-458.742 649.751 497.93
-484 581 496
-451.622 662.924 556.648
-479.244 633.398 513.42
-474.141 594.695 449.736
-405.043 623.069 540.3
-499.052 645.486 550.805
-407.349 622.701 542.175
-454.384 643.337 465.993
-431.071 646.379 527.294
-485 645 500
-430.577 583.322 477.433
-403.333 603.026 467.085
-408.442 632.948 519.242
-398.149 614.7 501.892
-476.969 592.545 491.722
-446.636 641.689 535.632
-493.899 614.235 467.882
-464.488 618.575 459.633
-478.983 591.325 506.515
-506.293 634.47 543.253
-479.73 604.593 499.178
-446.9 639.5 534.387
-492.685 636.071 465.248
-515.132 600.879 453.859
-486.71 648.367 535.999
-415.328 620.557 483.663
-517.998 641.129 545.337
-445 653 495
-463.847 571.788 459.874
-509.826 608.668 480.917
-483.454 590.568 462.173
-456.939 638.223 487.158
-491.237 649.961 551.066
-488.564 565.547 440.239
-450 583 482
-487.989 588.566 462.163
-496.157 628.344 475.597
-470.135 579.577 518.917
-439 628 463
-412 639 501
-477.011 581.607 453.717
-507.785 598.995 491.138
-400.115 608.402 468.896
-498 647 570
-469 588 487
-451.444 571.83 464.73
-470.667 649.898 518.739
-615 644 407
-430 641 514
-465.379 575.778 506.05
-456.85 636.814 463.439
-484.453 605.457 465.961
-477.878 645.743 471.221
-445.08 645.235 483.409
-452.291 647.724 546.755
-501.287 619.945 500.226
-489.286 620.276 433.436
-518.017 606.4 465.882
-527 652 559
-501.831 610.933 504.437
-527 650 574
-423 641 535
-424.824 613.644 468.137
-411.288 617.525 496.052
-410.668 622.201 469.984
-402.587 614.661 509.27
-479 645 466
-485.779 612.591 497.4
-499.246 602.015 416.886
-473.505 593.684 499.91
-401.188 606.811 505.986
-470.027 628.257 477.05
-402.678 617.035 480.304
-456.948 567.819 474.243
-406 628 501
-422.561 645.281 534.501
-412 634 481
-457 635 460
-491.349 643.009 479.941
-467.023 650.257 483.489
-420.652 609.178 483.359
-485.334 600.48 457.364
-480.138 629.73 481.416
-466.662 576.011 494.3
-490.613 605.94 490.7
-504.325 639.296 538.462
-436.631 587.85 489.279
-450.401 640.382 465.145
-459.367 623.818 437.287
-470.507 588.452 521.503
-455.64 625.027 438.695
-498.284 607.942 448.701
-505.458 620.697 479.826
-448.099 645.386 471.277
-479.026 597.498 510.336
-437 642 505
-403.515 618.311 485.972
-455 650 484
-443.79 579.52 461.497
-476.794 581.502 455.662
-481 616 504
-446.968 633.524 460.507
-491.546 628.162 475.762
-477.487 655.956 548.072
-426.859 633.46 483.871
-450 652 533
-483.692 592.539 472.816
-517.04 612.756 461.317
-467.737 613.594 420.656
-527 586 425
-442.625 569.626 481.8
-503.993 612.867 508.305
-413.495 624.461 473.212
-451.044 635.517 530.541
-486.127 598.921 427.885
-497 585 399
-459.866 621.499 464.052
-460.161 619.044 455.531
-485 614 436
-482.517 583.153 471.322
-474.285 610.491 427.055
-468.898 631.071 513.761
-472.134 588.866 452.755
-417.428 627.741 495.97
-440.017 574.171 481.988
-473.415 649.379 478.617
-413.351 630.755 514.374
-510.247 599.747 484.406
-491 627 478
-411.268 629.516 500.156
-463.622 657.72 546.961
-453 567 468
-488.747 639.332 491.058
-490.652 605.66 430.386
-478.052 620.986 454.246
-393.423 594.686 504.792
-503.547 634.412 563.82
-490.542 638.085 543.506
-508.244 640.125 541.447
-402.881 617.922 480.842
-451.164 571.404 467.099
-525.864 646.364 572.427
-401.491 610.032 500.833
-503.235 612.953 464.421
-506 586 487
-507.52 634.066 561.195
-468.788 570.398 478.143
-527 641 566
-406.461 630.5 536.007
-517 639 568
-468.256 632.645 505.642
-418 619 482
-476.749 594.585 416.025
-439 589 481
-475.241 593.738 412.282
-475.228 575.447 478.885
-486 617 425
-490.773 594.236 448.791
-497.517 623.119 461.896
-484.905 628.335 480.317
-426.054 645.778 537.317
-500.187 635.371 540.254
-493.76 589.719 415.41
-434.571 648.28 501.088
-441.163 637.405 508.439
-415.034 623.665 488.131
-441.855 649.772 509.612
-515.934 636.793 544.271
-492.55 636.168 541.482
-399.099 601.571 508.604
-408.358 625.859 509.149
-480.282 610.71 422.819
-486 603 509
-490.971 598.295 448.864
-396.699 604.446 506.694
-498.54 598.984 424.206
-470.812 631.359 484.929
-475 628 440
-492.574 635.846 550.395
-425 608 459
-409.059 627.618 469.768
-482.843 609.634 423.486
-510 612 466
-453.245 581.293 489.378
-459 621 449
-441.446 576.11 464.461
-425.24 637.458 538.972
-428.052 630.423 475.37
-426.779 644.639 527.564
-452.426 647.172 483.57
-479.479 591.525 458.743
-511.143 602.168 475.795
-492.329 636.539 468.78
-484.663 594.435 504.796
-483.899 579.437 498.116
-457.716 575.072 481.997
-486.194 642.385 513.392
-462.047 622.755 467.47
-464.728 587.889 488.945
-476.647 578.192 457.174
-439.885 589.437 461.89
-493 612 508
-435.475 575.585 487.239
-409 615 500
-476.363 586.452 442.033
-502.326 584.965 402.928
-466.553 652.934 505.129
-510 612 488
-471.268 631.019 506.486
-462.089 573.893 524.575
-494.252 640.499 539.906
-406.524 624.231 538.428
-470.416 652.086 533.983
-463.339 635.979 493.484
-506.916 621.328 475.452
-466 626 472
-479.938 590.568 467.726
-408 618 506
-425.598 631.862 478.427
-470 581 510
-526 643 583
-479.331 634.8 452.084
-393.826 590.538 518.215
-473 595 459
-477.493 584.097 447.913
-462.415 634.493 460.691
-496.436 630.345 459.664
-500.227 608.623 505.693
-474.974 595.627 461.408
-501.838 618.359 472.728
-411.836 618.998 503.341
-486.976 609.527 508.127
-496.821 615.546 484.246
-435.553 572.886 480.097
-464.276 650.572 511.414
-391.886 599.58 501.148
-493.23 593.831 413.461
-435.755 578.6 483.989
-413.87 631.747 491.095
-489.563 605.143 489.442
-427 629 478
-511.907 612.921 475.377
-485.328 594.583 464.833
-449.331 642.723 539.28
-500 620 453
-502 636 537
-439.616 584.206 469.809
-509.278 636.345 556.266
-453 638 478
-512 613 472
-457.737 636.834 483.154
-456 620 448
-439.57 642.607 505.269
-448.934 655.524 552.039
-503.578 640.092 554.018
-462.529 653.198 548.066
-458.016 651.363 526.395
-465.131 581.992 505.406
-443.365 573.863 465.678
-473.452 614.611 431.979
-506.495 642.385 546.659
-486.948 614.266 426.664
-444 640 499
-497.408 610.072 452.199
-484.875 647.603 509.451
-492.346 580.326 445.609
-476 575 498
-437.119 586.521 471.107
-444.596 654.189 552.331
-501.167 606.034 427.18
-481 645 468
-484.532 619.708 424.121
-483.965 642.876 551.967
-458.655 584.294 498.754
-495.609 605.8 414.937
-461 620 462
-473 620 455
-391.858 599.29 514.776
-432 640 532
-493.788 579.869 475.953
-467.091 636.352 525.24
-499.613 616.262 476.814
-418.689 606.738 486.394
-452.095 577.469 481.451
-473 584 476
-504.603 644.015 548.623
-413 622 469
-482.721 625.877 504.293
-469 658 554
-477 618 443
-405.946 626.237 481.205
-466.115 620.291 460.448
-458.623 572.428 487.574
-517.063 618.642 460.332
-513 612 461
-403 613 480
-477.373 647.725 526.489
-494.776 645.873 558.535
-479.754 637.224 509.841
-480.315 637.44 457.067
-477.342 600.563 450.203
-467.01 623.293 438.097
-509 592 466
-479 587 469
-458.697 576.243 498.142
-453.836 646.688 481.106
-528.11 652.846 570.739
-518 584 453
-396.796 604.885 501.755
-434 645 491
-441.553 584.573 459.589
-476.763 598.544 421.718
-449.294 627.838 451.433
-446.729 633.345 466.815
-512.053 608.519 450.801
-487.638 644.484 479.767
-478.485 587.01 442.111
-466 578 509
-469.071 620.942 446.2
-480.598 627.967 442.11
-506.638 643.129 547.137
-441.045 584.181 456.363
-470 648 553
-446.828 652.777 484.319
-483.801 640.866 514.101
-464.634 581.348 482.181
-474.035 596.673 460.36
-457.881 636.242 476.068
-486 592 420
-514.512 587.575 456.012
-486.804 593.757 505.426
-453.307 580.495 447.723
-475 656 540
-449.6 638.398 465.739
-482 618 452
-485 596 447
-491.835 612.827 434.238
-412.757 631.96 490.181
-495.43 636.341 479.46
-501.379 638.09 540.401
-473.359 622.634 461.949
-437.466 587.284 475.693
-486.225 585.828 465.081
-494.556 645.194 568.833
-539.955 652.449 581.573
-414.615 628.597 487.42
-509.171 600.182 488.557
-424.431 644.148 540.005
-518 606 461
-428.364 655.85 555.85
-402.505 608.203 465.936
-473 588 509
-492.617 597.611 502.895
-500.767 622.509 505.885
-499.62 616.649 464.802
-463.587 652.032 512.413
-442.692 654.265 492.698
-480.899 616.024 437.429
-517.89 599.821 457.868
-474.367 583.956 484.44
-480.538 635.968 510.191
-410.402 607.041 451.953
-451.486 567.487 486.484
-445.498 564.925 470.718
-458 571 454
-437 635 461
-467 619 423
-494.98 584.339 446.923
-516.468 594.213 453.226
-469.057 584.321 448.974
-483.612 589.688 452.477
-397.6 601.211 472.165
-540.422 641.59 460.059
-437.54 639.873 524.226
-475 654 490
-493.448 589.714 405.056
-496.14 582.578 476.593
-413.979 633.499 505.671
-525.541 647.217 572.917
-495.965 586.449 490.208
-388.789 595.916 519.111
-488.303 607.942 422.789
-489.815 640.511 527.174
-510.589 638.819 558.724
-412 636 486
-419 638 504
-413.927 627.872 501.088
-477.035 649.039 473.38
-479 639 506
-489.462 642.812 483.018
-433.894 583.989 479.982
-486 615 505
-520 614 461
-502.134 643.85 553.857
-472.895 578.879 470.043
-404.985 615.174 499.646
-409 614 507
-498.727 584.321 398.489
-470.436 571.151 477.564
-473.783 586.437 454.778
-407.547 618.85 537.733
-499.656 621.612 449.914
-455 651 502
-495.637 628.892 446.114
-401 611 466
-479.896 622.26 463.678
-494.377 603.985 484.572
-483.218 637.95 516.366
-434.96 643.935 524.553
-444.441 650.811 480.033
-442 565 473
-476.028 590.371 489.727
-484.8 585.443 500.587
-480 599 467
-460.578 632.53 476.628
-488.656 580.327 479.652
-455.916 635.362 502.659
-485.379 596.689 484.615
-456 578 480
-491.437 571.297 443.919
-517 589 464
-408.124 620.648 511.591
-499.056 622.665 467.126
-513 640 548
-479.615 653.123 553.104
-485.204 585.523 451.357
-461.848 628.913 475.441
-472.346 654.582 498.73
-474.525 585.519 442.79
-411.448 621.075 541.041
-499.433 590.039 491.498
-478.88 618.611 449.895
-493 589 513
-480.306 648.709 517.697
-447.865 639.164 467.686
-496.015 635.508 553.37
-496.078 599.564 507.686
-466.882 645.046 472.845
-449.55 652.1 496.541
-479.092 599.453 463.172
-482.967 602.204 468.136
-516.904 588.528 454.553
-436 587 479
-502.598 582.865 478.181
-470.35 653.326 503.204
-530 654 576
-433.648 583.318 473.66
-473.995 626.321 439.165
-521.105 610.971 461.035
-404.419 623.967 481.277
-498.318 597.931 415.775
-488 586 403
-480.934 642.759 545.868
-489.262 591.725 465.98
-405.378 627.408 500.064
-501.4 597.076 415.256
-505.842 645.244 547.553
-480.952 638.168 462.005
-468.688 625.714 467.794
-482 649 481
-522 642 574
-504.332 626.858 455.903
-408.095 609.222 455.232
-501.03 635.777 541.545
-488.337 569.604 441.045
-391.599 594.477 475.041
-419.908 606.456 479.382
-414.565 626.833 498.999
-491.624 594.216 507.695
-498.604 630.182 458.765
-466 652 485
-408.872 624.408 514.008
-491.115 646.637 559.445
-526.659 585.795 459.537
-400 602 526
-495.851 609.775 508.217
-425.43 646.296 535.561
-482 600 458
-407 630 495
-443.945 638.682 530.938
-429.447 654.768 551.6
-506.294 631.671 562.335
-482.743 621.834 444.34
-452.306 583.253 491.844
-452.768 570.262 457.1
-448.218 647.654 509.529
-468.889 572.285 459.32
-395.155 598.19 514.764
-411.562 616.347 492.905
-456 655 542
-466.567 581.914 477.599
-461.482 581.316 479.578
-495.377 578.209 449.864
-504.549 637.856 564.183
-498.257 617.076 441.599
-484.703 645.622 479.227
-497.394 616.678 474.032
-477 613 435
-496.659 608.756 477.866
-450.255 652.072 486.497
-497 593 413
-481.966 593.768 475.141
-444.183 582.265 480.555
-388 597 509
-506.2 601.026 420.712
-469.953 577.5 456.692
-406.217 629.578 521.203
-490.364 640.197 486.751
-480.911 575.479 440.328
-425.369 638.602 545.74
-482.775 643.694 510.394
-423.198 638.996 542.188
-495.113 603.824 482.24
-514.79 606.067 464.839
-463.324 635.974 527.136
-483.71 651.994 559.186
-474.138 618.566 437.588
-483.263 588.325 472.521
-482.618 582.231 467.632
-473.006 577.863 461.817
-455.681 570.177 455.925
-462.465 650.15 533.002
-481 607 505
-475 601 456
-441 643 503
-440.453 595.964 449.318
-447.446 583.935 486.303
-465.478 574.212 464.311
-469.806 579.052 460.073
-467.306 639.354 464.959
-474.496 627.675 472.387
-478.005 605.015 501.114
-509.019 609.007 465.309
-475.205 584.923 480.092
-503 627 476
-468.658 592.75 496.548
-457.593 571.461 522.629
-512.301 595.643 476.076
-494.795 604.848 416.26
-403.734 609.721 464.287
-502.12 619.099 465.868
-451.481 640.908 495.16
-498.875 622.033 447.422
-492.846 642.012 533.925
-480.907 637.963 507.455
-447.545 646.997 545.181
-434 587 471
-499.728 614.61 508.358
-444.757 634.761 508.38
-512 591 452
-449.571 623.654 450.605
-487.012 647.24 497.752
-493.545 628.865 507.176
-523 586 454
-494 610 426
-460 583 493
-506 618 444
-522.402 586.177 421.986
-436.175 651.803 539.972
-405.733 625.759 523.268
-484.877 634.562 508.776
-509.153 596.579 452.906
-510.661 608.649 487.557
-493.139 637.553 554.947
-487.533 591.891 501.248
-452.533 650.149 485.507
-443 567 472
-433.295 641.448 507.233
-467 650 551
-408.737 633.753 486.027
-497.475 599.545 449.14
-522 651 559
-439 649 490
-498.775 601.348 411.73
-447.081 641.86 479.017
-482 589 473
-525.128 582.093 423.588
-454.694 644.604 469.703
-401.08 619.237 509.664
-437.207 649.006 533.356
-427 645 524
-502 632 546
-415.771 623.046 499.161
-519.815 643.537 578.013
-470.907 651.363 483.431
-523 595 465
-438.633 638.024 466.498
-416.81 627.97 486.314
-498.796 638.705 566.314
-492.401 609.557 425.401
-490 584 400
-489.14 646.777 531.57
-426 636 473
-469.446 620.013 435.219
-458.45 567.806 476.893
-426 606 465
-494.494 632.114 492.599
-496.215 610.44 507.074
-475.329 579.757 502.451
-474.475 629.272 509.338
-446 626 455
-491 580 475
-494.037 604.384 415.917
-405.772 622.373 514.191
-495.707 598.534 427.324
-464 660 551
-422 608 475
-474.054 632.507 450.133
-457 634 463
-432 657 554
-474.718 590.673 508.406
-408 624 467
-467.866 631.155 495.512
-400.273 621.347 519.967
-390.947 601.102 516.241
-467.777 623.767 423.328
-423.886 620.195 469.533
-485.161 644.317 561.006
-490.558 607.17 422.92
-476.761 600.452 417.644
-452.128 623.862 446.163
-482.925 653.823 555.079
-499.224 592.821 494.248
-484.787 606.895 462.616
-512.297 593.608 475.646
-421.268 618.5 472.06
-446.689 634.711 524.667
-410 631 472
-447 636 503
-484 620 450
-452.082 633.486 500.633
-493.939 588.099 454.289
-488.352 634.007 509.068
-405.872 627.673 524.711
-478.351 587.122 449.656
-479.829 591.379 411.982
-465.59 620.895 436.561
-433.03 646.19 538.108
-415.758 619.917 478.326
-488.471 587.033 503.7
-472.446 588.606 446.106
-425.764 634.295 479.155
-446.551 582.901 459.762
-504 623 503
-393 600 524
-448.117 635.825 511.493
-491.905 633.16 500.075
-458.491 635.363 474.621
-408.045 620.88 496.394
-453.222 651.149 538.927
-513 592 469
-480 591 412
-397.083 603.201 516.445
-448.924 581.382 488.068
-471 637 460
-480.105 646.922 522.304
-487.054 642.039 553.199
-478 641 540
-479.771 642.812 543.292
-430.686 588.901 477.798
-394 591 518
-452.457 647.755 518.33
-485.317 647.614 508.582
-481.471 606.597 431.979
-459.946 638.58 532.622
-487 641 557
-438.244 584.592 467.852
-439 588 465
-483.503 585.703 461.889
-497.022 585.11 449.436
-503.337 597.181 461.091
-491.067 580.756 482.289
-500 629 481
-432.357 588.183 484.345
-490.023 584.517 482.389
-484.48 644.181 555.229
-445.74 642.025 479.907
-472.382 607.135 426.207
-445 643 488
-486 643 559
-489.155 646.036 560.184
-436.839 588.149 481.539
-426 651 530
-483 594 472
-412.326 630.688 493.222
-431 647 526
-511.987 595.623 461.28
-495.761 646.553 567.068
-481.569 597.241 505.716
-491.769 616.794 505.376
-473 617 447
-503 643 557
-397 608 476
-490 607 451
-482 607 468
-427.546 646.256 523.475
-402 609 476
-525.829 642.887 579.531
-485.065 650.222 505.726
-511 637 563
-437.044 575.36 466.817
-459.448 646.272 542.219
-486 617 499
-488.582 569.491 442.388
-475.238 597.432 414.229
-416.775 619.74 490.231
-489.497 594.39 413.707
-478.608 577.973 478.67
-451 667 562
-481.008 580.814 494.028
-489 639 544
-491.958 580.839 475.974
-442.177 579.296 489.649
-488.16 602.899 419.804
-498 621 488
-484.7 600.575 449.942
-481.722 603.616 505.428
-443.812 578.965 453.795
-449.092 644.367 470.625
-483.503 595.95 477.105
-393 605 499
-462.913 622.374 426.186
-443.749 649.064 481.515
-469.519 645.592 472.915
-479.178 642.324 463.809
-487.862 612.961 470.767
-466.164 621.091 464.912
-502 599 410
-515.737 597.14 466.101
-494 629 484
-485.36 651.49 557.93
-450.975 642.984 484.726
-447.452 578.199 471.815
-472.733 653.073 500.6
-466.037 628.4 475.292
-495 611 460
-483 600 484
-464.428 619.845 456.101
-409.822 625.289 467.048
-447.35 577.856 460.634
-439.335 650.513 494.658
-449 639 481
-455 620 452
-468.443 575.738 514.437
-402.017 619.88 511.84
-387.827 592.533 512.662
-476.438 651.357 479.557
-478 591 469
-430.447 642.723 538.778
-418 629 509
-440.633 637.979 528.519
-445.203 634.512 505.701
-392.962 602.228 504.24
-471.148 632.333 494.006
-504.716 600.608 425.05
-490.826 643.231 477.116
-488.094 596.659 425.416
-509.822 598.928 489.511
-462.161 648.932 544.994
-499 632 464
-401.392 623.553 524.739
-473.109 629.668 480.135
-403 621 514
-481.944 595.901 413.831
-457.476 649.407 545.32
-483.329 638.659 518.242
-439.414 578.906 465.554
-398.048 614.506 522.203
-491.302 649.707 551.897
-529.148 650.653 569.47
-447.478 582.836 485.155
-482.78 611.883 500.301
-481.402 629.026 499.44
-495.054 632.379 486.291
-461.453 631.854 503.954
-475.766 627.094 470.175
-516 600 479
-463 652 491
-498 587 487
-481.426 640.812 529.01
-439.713 563.87 481.065
-463.915 570.149 484.735
-502.295 625.73 450.691
-453.404 637.675 493.212
-428 588 484
-471.248 587.889 443.59
-509.951 636.054 562.018
-487 606 451
-502.484 600.828 496.364
-506.692 635.2 542.105
-414.494 625.862 496.488
-402.245 605.959 458.821
-416.024 619.566 471.776
-500.865 592.901 466.85
-402.015 618.809 529.146
-494.39 645.176 564.756
-518 594 424
-490.314 627.616 505.795
-455.951 577.024 477.621
-476 621 460
-483.93 588.565 463.866
-512.274 609.059 451.588
-440.892 563.792 480.55
-487 578 449
-489.737 591.002 508.288
-500 642 541
-503.84 591.233 453.812
-442.378 651.532 491.878
-486.845 586.449 463.841
-432.677 653.283 545.007
-405 611 496
-478.572 591.464 452.405
-432.474 641.094 535.333
-471.084 655.882 549.293
-391.504 602.666 497.59
-487.791 592.344 419.172
-448 634 508
-404.623 626.534 527.338
-486 647 490
-490 612 474
-462.068 627.758 444.443
-491.981 597.896 457.161
-456.84 656.228 554.619
-490.039 630.471 509.195
-435.478 572.764 477.113
-471.59 604.964 424.526
-453.269 582.2 500.538
-391 595 476
-426.588 636.655 490.356
-480.212 597.467 422.264
-453.629 577.051 485.899
-482.89 604.315 430.441
-517.347 599.076 453.749
-513.459 591.1 473.073
-468.786 649.157 528.637
-447.47 641.417 476.38
-457.571 628.639 452.428
-518.681 586.149 455.551
-424.308 646.549 531.264
-419 619 490
-469.963 581.848 518.229
-475.087 654.595 549.868
-435 575 481
-488.865 586.536 502.631
-484.495 601.631 451.825
-419 633 501
-436 573 479
-461.664 573.349 460.224
-480.026 606.318 430.831
-481.648 622.826 434.617
-489.055 581.954 506.857
-469.604 609.168 426.729
-507.671 619.58 456.347
-503 628 555
-466 641 467
-460.628 576.726 508.056
-440.139 652.096 490.624
-487.151 600.909 473.365
-414.643 631.208 501.044
-500 625 479
-469.133 597.117 453.425
-463.628 621.597 463.099
-449.004 648.266 546.848
-482.49 590.652 472.585
-491 601 483
-444.386 650.625 525.267
-390 600 518
-497.35 587.472 490.131
-503 583 397
-508.497 588.688 479.148
-481.051 600.857 510.141
-443 657 546
-428.402 639.521 518.649
-439.763 569.055 473.408
-467.592 578.296 508.831
-484.119 620.31 426.723
-404.778 625.604 530.169
-416.531 634.345 507.617
-500 590 399
-405 626 533
-460.207 574.822 495.09
-495.939 606.561 420.276
-465.909 625.823 430.926
-486.625 570.244 441.388
-496 625 505
-465 573 457
-495.808 592.85 414.916
-449.032 660.586 559.325
-500 611 501
-458.13 647.576 520.757
-442.726 653.295 502.291
-428.643 636.696 522.78
-446.328 584.577 485.266
-397.815 611.939 515.918
-467.851 570.321 477.945
-470.604 584.287 448.411
-483 649 483
-465.726 632.093 509.509
-481.779 626.665 507.022
-509.584 595.489 460.136
-482.647 622.952 456.381
-453.05 648.122 528.857
-484.435 599.103 488.798
-466.1 633.179 523.611
-431.054 650.601 554.518
-491 587 409
-496.414 617.438 465.341
-509.628 603.739 489.191
-482.331 626.028 472.394
-457.956 576.212 478.794
-477.941 586.667 483.858
-465.287 570.183 473.554
-517.348 596.275 456.479
-448 643 488
-485.949 617.058 500.613
-517.635 604.469 458.216
-471.835 629.914 513.342
-459.743 623.682 464.904
-467.272 575.413 462.516
-463.423 650.76 527.483
-456.947 568.572 521.9
-447.196 583.239 485.551
-499.633 589.417 405.971
-485 629 487
-402.083 623.193 521.589
-487.389 593.986 507.408
-445.778 581.937 484.102
-419 636 507
-442.269 643.733 495.327
-461.208 568.271 472.155
-491 589 415
-503.954 625.861 452.793
-528 589 426
-439.084 625.819 454.62
-497.771 634.828 551.349
-446.158 648.97 514.103
-461.304 649.977 490.42
-453.812 649.685 485.696
-464.608 633.546 491.817
-391 600 506
-519 588 427
-494.131 584.122 480.41
-438.092 570.598 468.762
-464.94 570.372 478.346
-405.672 627.791 522.4
-409 634 489
-482 644 505
-441.952 586.649 463.739
-449.552 623.004 455.543
-486.631 597.8 468.495
-489.069 580.01 480.527
-445.651 576.355 470.752
-407 620 520
-406 626 495
-505 589 467
-489.026 590.883 452.444
-465.199 641.187 533.404
-471 593 521
-483.981 647.942 493.709
-445.126 584.546 487.338
-466.505 570.711 471.324
-433 644 501
-507.261 612.381 460.751
-418.902 626.854 486.583
-481.835 575.994 437.803
-494.824 581.358 446.549
-467 589 491
-488 582 490
-413.532 636.377 487.043
-502 646 551
-469.569 648.944 516.859
-448 644 490
-529.502 651.439 576.175
-501.306 644.943 549.699
-465 647 544
-475 629 444
-481.826 637.702 525.535
-437.47 567.66 471.397
-506 620 448
-470.955 592.569 449.144
-470.234 590.835 448.61
-501.332 616.57 454.273
-452.279 648.22 506.594
-416 630 495
-490.646 609.554 472.555
-445 655 498
-474.3 617.67 428.25
-488.845 596.492 415.649
-487.247 644.679 527.906
-449.312 581.302 461.002
-464.256 627.842 441.046
-455.931 639.092 480.925
-476 593 510
-515.018 595.254 453.879
-473.015 578.853 501.794
-513 591 480
-479.156 639.498 533.323
-434.099 600.518 454.221
-444.431 655.209 482.685
-459.694 621.8 451.065
-504.557 641.8 560.052
-405 629 477
-463 653 527
-407.577 616.903 495.941
-438.72 638.646 465.706
-503.523 619.314 481.007
-490 594 509
-479.523 602.116 496.533
-444.907 642.038 495.069
-438.446 648.308 543.546
-415.219 623.65 502.643
-475.905 654.999 546.969
-502.012 615.241 454.989
-489.621 641.886 530.794
-494 596 449
-391 593 505
-445.714 579.154 489.88
-478 608 433
-465.848 651.705 487.32
-485.169 623.803 457.46
-461 632 515
-493.841 610.293 430.045
-433.173 580.215 480.002
-511 611 464
-504.473 610.299 492.869
-518 603 460
-464.274 652.201 508.3
-473.834 642.948 538.76
-473.994 588.254 503.629
-506.526 589.079 481.341
-442.762 653.251 483.677
-493 644 567
-493.92 621.656 466.433
-401.667 609.139 471.611
-414.974 631.552 495.648
-497.913 622.239 441.879
-480.377 642.806 545.703
-501.347 624.908 502.607
-523 593 461
-420.102 626.228 487.601
-483.764 638.929 528.293
-488.477 601.806 429.116
-487.327 599.9 419.762
-513 612 475
-479.37 632.735 511.784
-396.137 613.912 518.694
-447.593 636.537 468.462
-511 614 478
-499.195 595.546 417.033
-439.28 581.877 466.692
-475.866 640.489 461.866
-401.79 613.236 518.433
-506.034 640.71 536.09
-433.203 576.503 474.446
-522 647 551
-448.37 654.705 492.077
-496.185 627.331 505.884
-495.683 621.076 459.348
-469.389 649.02 479.734
-398.336 613.162 504.46
-493.568 587.513 491.063
-492.576 584.386 484.719
-405 605 461
-460.796 649.172 517.23
-470.405 620.177 438.206
-519.362 602.473 459.281
-519.403 641.738 556.522
-457.943 570.901 526.032
-446.725 576.9 486.958
-476 588 440
-486.686 599.348 489.115
-479.428 593.211 451.959
-495.487 617.548 498.516
-513 595 453
-502 582 400
-447.763 632.645 517.898
-503.958 641.532 564.201
-413.457 619.578 478.62
-465.359 638.984 465.826
-479.116 589.387 444.875
-487.016 581.419 468.583
-487.367 645.654 559.164
-496.756 632.866 479.653
-462 653 528
-506.119 612.516 467.684
-477 625 503
-457 650 523
-458.943 641.642 538.682
-488.966 642.795 526.428
-404 607 507
-494 644 534
-500.912 638.316 565.557
-437.236 649.455 513.788
-481 637 511
-388.169 586.653 514.556
-469.559 588.714 490.291
-483.439 595.101 486.213
-454.524 629.515 454.975
-472.732 589.346 455.628
-465.816 649.426 548.363
-510.632 601.371 473.604
-478 582 454
-418.833 602.368 482.398
-452.46 627.144 465.58
-448 639 471
-407 625 519
-493.353 641.804 541.904
-486.201 580.455 505.92
-413.842 632.577 515.464
-473 581 510
-522.125 584.674 457.92
-401 613 524
-488.74 638.383 491.279
-444 654 496
-502.307 588.795 408.528
-492.167 636.164 468.998
-406.445 619.243 472.037
-490.157 624.624 478.34
-484 605 464
-475.474 650.547 557.812
-522.934 592.559 460.464
-465.247 620.287 458.959
-443.161 654.911 548.91
-457.469 652.786 549.855
-477.163 622.546 460.8
-473.108 617.865 435.339
-411.294 610.015 451.743
-493.72 594.24 461.885
-512.108 595.07 462.651
-479.157 622.83 455.042
-405.831 609.435 464.774
-475.64 637.593 460.836
-452 629 515
-451.806 639.013 476.556
-455.911 582.22 492.87
-456.808 648.463 490.198
-459.589 639.28 466.405
-464.374 568.253 465.955
-403.005 620.714 523.844
-495 569 443
-449.991 581.892 485.083
-485.914 645.816 491.748
-438.152 636.188 520.834
-440.133 658.235 554.819
-488 591 449
-444.343 577.53 470.805
-478.522 625.409 434.965
-468.45 655.874 540.474
-500.681 585.573 397.05
-471.824 593.515 495.683
-453.332 571.28 457.661
-542 654 588
-491.591 605.643 419.286
-487.599 604.93 430.077
-399 609 504
-443.863 575.309 482.821
-501 621 450
-412.188 622.121 467.815
-408.616 621.533 512.83
-484.283 652.078 549.715
-403.602 621.553 532.687
-454.483 636.373 474.343
-513.259 592.746 468.408
-439.444 648.874 488.452
-405.305 618.984 508.288
-437 638 456
-494.461 601.029 429.654
-502.847 625.88 479.385
-421 617 473
-408.013 620.886 541.171
-471.22 630.966 482.159
-401.893 610.966 518.562
-435.537 647.11 537.994
-471.756 655.417 556.93
-463.619 653.847 551.473
-496.245 633.358 494.117
-497.168 596.71 418.355
-486.156 583.74 503.373
-395.564 606.594 474.856
-462 631 456
-515.461 600.161 462.809
-453.668 642.731 466.577
-487 621 431
-489.49 629.653 482.18
-473.126 611.605 421.705
-438.787 650.764 493.895
-484 583 499
-477.625 591.964 454.729
-480.508 651.484 557.429
-465.88 581.185 476.184
-495.679 634.002 483.903
-488 587 411
-448.903 663.493 560.178
-504.861 632.666 545.145
-434.383 649.231 498.373
-461 570 527
-429.123 635.593 525.78
-490.335 580.542 484.958
-464.177 637.893 467.102
-486.196 644.315 513.959
-499.663 619.348 440.822
-503.641 596.447 459.129
-467.786 647.032 550.088
-497.448 634.688 477.819
-415.506 630.575 497.355
-443.084 583.632 455.434
-470.52 644.42 538.768
-498.447 598.423 497.634
-486.569 610.4 462.654
-452.027 568.594 483.468
-525.369 649.077 564.183
-415.055 616.33 478.542
-500.687 589.534 408.933
-424 639 526
-413.506 633.632 499.614
-486.245 618.328 429.281
-474 633 521
-394.392 597.895 516.794
-519.063 600.141 464.677
-494.45 592.137 451.085
-451.64 631.401 469.13
-481 637 529
-428.028 630.121 477.626
-463.314 639.014 532.087
-415.075 647.27 558.708
-473.853 643.991 536.686
-453.511 575.678 471.292
-478.959 613.207 434.679
-441.604 642.922 496.134
-494.795 583.507 452.913
-496.983 587.506 411.433
-473.762 631.659 492.411
-481.24 594.897 419.615
-454.053 577.116 449.011
-501 614 503
-494.469 588.468 487.559
-397.691 601.731 505.09
-436 642 530
-475.958 599.532 452.796
-482 633 449
-513 610 465
-468.009 635.416 458.617
-494.223 623.931 504.46
-484.857 597.551 485.888
-515.578 618.257 455.819
-442 581 465
-475.581 585.667 444.68
-486.255 592.12 413.053
-449.602 629.687 450.064
-534 659 580
-538 596 439
-509.351 618.528 477.978
-460.52 631.898 474.875
-470 620 445
-503.954 596.006 461.042
-409.456 622.281 477.591
-470.54 579.312 505.711
-465.508 626.724 469.435
-435 642 497
-427.991 639.153 520.738
-406.713 620.102 512.726
-442 589 452
-509.909 587.801 454.536
-469.431 573.577 488.399
-469.731 647.416 549.779
-489.644 619.943 457.003
-488.464 623.404 469.586
-488.722 627.595 506.238
-448.584 650.314 530.912
-430.957 636.487 521.607
-473.012 576.476 494.34
-487 603 491
-485.831 627.014 499.795
-489.68 618.78 442.633
-485.622 611.293 454.931
-473.91 628.737 512.858
-436.623 569.549 474.35
-449.098 636.315 497.722
-450.966 578.968 476.089
-453.97 572.652 490.965
-510 606 489
-458 580 466
-468.21 589.971 499.756
-475.092 586.303 486.994
-476.233 576.062 440.302
-474.376 654.137 497.698
-399.072 608.406 524.386
-505.216 614.5 451.911
-466.643 630.706 516.387
-447.83 654.334 551.436
-474.584 572.51 483.433
-489.201 594.943 503.316
-494.555 608.068 474.918
-492.174 582.127 469.705
-416.664 605.471 485.319
-537 657 584
-395 594 519
-459.24 656.805 547.377
-439.901 647.85 492.287
-416.851 623.334 481.906
-493 619 493
-460.471 638.798 531.826
-426.699 647.191 531.896
-482.795 599.458 418.11
-441 647 545
-444 586 490
-463.268 574.555 461.481
-501 603 501
-505.842 617.571 485.236
-493.538 614.104 499.203
-491.462 629.776 500.031
-484 578 475
-478 596 506
-489.164 610.736 470.749
-460.397 633.865 499.895
-495 594 463
-403 625 517
-439.488 587.597 476.783
-451.164 649.371 527.131
-399.086 611.153 504.172
-488.336 649.541 550.008
-499.772 624.543 468.591
-452.916 644.374 469.984
-509.186 618.891 479.611
-423 636 516
-470.86 630.153 483.648
-502.101 634.01 543.912
-441.664 648.254 484.707
-465 579 504
-410 632 509
-462.705 567.75 458.246
-460.935 649.545 495.871
-433.209 648.235 535.297
-483.415 632.725 484.556
-495.711 648.004 550.646
-501.823 635.776 542.502
-463.458 572.463 525.219
-479 574 491
-432.345 578.766 476.477
-437.918 638.883 466.01
-480.554 643.545 507.45
-395.912 597.521 474.039
-503 646 548
-423.096 619.922 467.53
-390.809 599.679 500.551
-457.015 574.232 479.64
-485.703 585.765 492.215
-433.837 577.401 473.471
-496.126 630.386 505.636
-450.694 638.269 473.372
-469.344 654.432 542.283
-412 633 490
-485 649 495
-506.464 643.295 545.134
-470.38 571.942 469.923
-505 618 443
-509.364 604.923 492.309
-474 586 521
-456.219 628.288 454.547
-428.31 624.481 467.187
-415 634 491
-470.772 572.578 475.362
-449.261 579.368 482.416
-412.618 620.443 503.971
-453.648 648.231 503.288
-514.322 601.9 453.453
-512.163 601.639 455.894
-461.149 568.392 480.06
-435.999 641.294 501.082
-406 627 471
-461.837 576.929 464.665
-462 653 551
-492.824 638.153 558.137
-504 618 468
-448.366 621.168 459.546
-404.413 622.85 529.198
-522.857 642.213 566.364
-486.93 605.61 491.025
-470.567 643.107 537.812
-504.998 625.702 455.102
-427.55 628.272 475.778
-405.914 625.01 474.999
-485.582 651.528 554.367
-480.81 575.333 437.463
-468 653 505
-428 631 485
-494 638 486
-506.339 623.01 456.395
-447.58 579.784 495.02
-470.685 644.031 470.258
-484.848 625.675 501.044
-448 584 487
-394.318 599.295 526.796
-451.829 623.83 465.344
-431.8 644.051 527.846
-460.952 625.359 431.819
-463.328 649.867 517.779
-453.943 634.996 526.705
-498.559 587.336 408.348
-482.515 589.933 504.898
-454 577 447
-407.783 629.983 476.046
-474.21 585.187 480.975
-463.565 587.465 501.826
-473.006 585.13 488.602
-478.84 622.026 465.75
-394.816 596.42 516.644
-393.42 602.406 509.794
-479.872 602.807 450.664
-487.681 605.713 473.205
-496 638 475
-457 652 489
-435.199 650.773 501.755
-485.8 602.094 486.617
-488 584 463
-434 587 485
-410.952 621.158 471.787
-469.745 648.21 479.839
-475 651 514
-488.324 631.005 489.22
-497.784 583.888 472.619
-403.166 618.843 514.435
-502 645 554
-456.835 645.767 474.967
-429.923 587.509 479.531
-518.88 598.342 461.164
-484.452 650.689 502.466
-472 645 467
-515 591 471
-487.515 649.452 551.38
-456.652 640.482 467.25
-487.33 596.482 458.252
-484 578 478
-428.276 641.388 537.455
-467 581 481
-507 597 424
-526.564 586.82 426.468
-469 623 466
-525.792 649.354 558.382
-460.854 571.902 529.701
-417.397 624.376 493.155
-444.125 566.831 485.285
-465.658 578.748 473.045
-453.743 641.399 466.068
-478.005 638.105 532.14
-503.922 620.892 458.191
-400.956 607.105 463.276
-503.479 635.434 542.892
-510.339 599.497 482.229
-522.791 589.226 422.422
-486.921 645.283 476.406
-459.317 578.19 487.217
-499.555 601.864 418.588
-461.337 571.333 527.828
-518 606 456
-453.994 570.755 485.066
-490.179 607.637 508.824
-483.28 609.437 502.033
-496.38 620.654 439.633
-464.716 650.63 510.263
-479.734 591.575 484.35
-432.638 653.652 545.294
-489.692 625.564 442.617
-514.591 593.549 467.295
-508.109 610.106 459.087
-481.173 592.033 471.881
-473.71 582.834 479.438
-426.729 643.382 517.151
-443.962 647.672 479.151
-407.193 626.302 496.573
-471 629 482
-420.282 612.681 461.062
-497.928 591.784 452.307
-484.188 611.993 496.132
-517.872 636.612 544.383
-404.659 621.519 523.484
-519.904 643.873 564.336
-470.782 575.226 493.193
-438 566 482
-428 630 482
-526.666 587.479 425
-517.928 644.66 568.792
-469.27 658.093 544.547
-399.182 611.725 508.472
-518 637 546
-485 622 460
-468 594 500
-464.509 650.327 546.037
-500.713 620.621 505.267
-475.749 581.516 504.457
-472.362 626.768 470.931
-405.486 626.759 484.337
-437.364 644.061 532.15
-423.949 639.507 532.011
-413.021 626.049 491.489
-483.288 619.456 444.004
-483.582 583.755 462.886
-405.466 626.025 517.067
-483.654 641.766 464.714
-394.118 599.048 498.903
-461.316 566.753 477.636
-450.811 642.755 468.372
-476.541 591.291 508.072
-497.037 622.836 470
-478 596 412
-480.828 587.539 504.972
-469.492 578.157 516.41
-485.065 636.586 525.337
-503 570 446
-530 673 537
-422.256 618.794 475.52
-474.347 632.044 453.34
-413.274 632.496 501.941
-462.491 575.435 465.62
-413.415 634.431 485.574
-482 611 507
-460.017 655.492 547.385
-454.03 633.689 503.28
-421.072 618.754 473.734
-493.408 596.143 450.141
-479.222 636.095 458.339
-497 620 464
-452 648 516
-464.599 585.054 503.521
-456.441 577.662 474.112
-429.136 646.843 520.522
-482.358 625.03 502.512
-443.991 644.07 473.125
-480.666 639.291 508.096
-483 597 484
-525 652 559
-421.561 622.437 472.819
-480.077 629.751 445.161
-429.258 638.596 478.665
-473.695 586.157 509.339
-495 621 504
-467 582 483
-493.269 614.357 464.879
-518.874 615.851 458.71
-462.092 578.129 470.557
-482 646 478
-402.671 619.304 510.11
-470.383 636.134 526.261
-476.526 572.616 489.3
-446.029 628.826 459.392
-390 602 505
-468.203 581.189 473.574
-428.068 606.166 459.629
-415 622 491
-457.671 646.587 542.257
-491.706 638.221 536.992
-469.109 579.24 468.427
-439.832 657.166 550.578
-471.071 622.644 426.734
-436.893 652.983 497.839
-453 584 492
-454.527 637.433 529.407
-481 627 474
-484.519 604.879 508.282
-505 586 398
-519.535 645.467 568.798
-451.232 563.886 472.585
-425.993 635.98 538.126
-401.557 626.471 520.505
-407.437 628.288 516.911
-461.335 567.664 478.892
-514 592 471
-508 623 478
-480.104 595.136 419.968
-481.813 617.555 444.923
-502 590 491
-477.809 576.097 468.724
-436.9 570.14 472.047
-452.418 645.007 545.195
-493 588 514
-452 566 471
-416.208 623.369 490.296
-472.577 572.438 465.252
-490.034 643.264 563.476
-508.85 620.338 457.162
-490.461 597.242 502.031
-503 637 571
-453 652 501
-419 607 480
-491.624 611.791 432.167
-414.006 634.367 488.769
-473.639 626.187 471.801
-468.365 624.665 427.411
-445.543 653.66 497.597
-448.819 632.228 460.371
-501.72 596.227 420.325
-446 635 509
-485.338 633.409 452.985
-510.874 593.436 460.515
-490.911 623.114 467.382
-492.923 613.921 489.577
-407.518 631.2 520.484
-495 619 493
-450.109 648.034 478.999
-405.45 624.319 517.889
-439 585 463
-491.681 636.626 463.643
-483.168 632.808 493.968
-449.057 654.057 544.361
-501.082 631.511 552.271
-454.884 630.627 456.052
-463 649 523
-447 662 557
-487.899 603.567 447.626
-494.568 633.336 501.102
-443 648 476
-456.45 648.294 480.708
-458.394 638.273 534.842
-438 649 517
-491.868 631.312 495.701
-417.195 621.849 484.412
-405 622 524
-461 574 529
-476.606 648.446 474.516
-473.62 650.703 513.589
-425 609 466
-397.045 611.222 513.788
-399 599 470
-467.795 630.534 517.901
-398.007 605.739 507.342
-403.254 608.485 468.404
-434.519 584.951 469.96
-470.884 647.153 544.115
-444.077 648.195 515.959
-442.768 580.004 460.706
-407.167 613.86 455.741
-471 624 467
-477.189 653.609 506.94
-455 650 518
-484.464 582.478 469.021
-390 599 512
-427.946 637.348 526.161
-414 637 497
-405 627 523
-479.192 653.23 501.516
-525 581 421
-449.605 582.87 489.19
-494.465 614.188 437.106
-473.583 573.077 487.771
-463.568 651.217 492.293
-463 650 548
-495.005 601.425 506.219
-458 634 484
-466.933 653.082 494.227
-454.297 578.015 486.738
-493.84 648.345 560.471
-453.782 629.627 510.471
-461.667 567.599 480.133
-499.325 606.084 500.333
-490.837 603.401 487.845
-489.622 590.959 454.903
-461 626 471
-412 622 481
-483.621 646.514 474.176
-502 643 572
-491.894 636.403 558.928
-463.465 616.722 443.605
-401 622 504
-452.001 660.93 558.624
-484.096 600.71 509.007
-493.456 597.905 500.182
-459.2 633.75 462.339
-480.413 641.998 541.575
-488.979 644.958 474.957
-480 588 443
-474.517 581.233 454.891
-542.479 654.311 585.613
-516.437 597.805 471.021
-509.524 613.561 479.903
-415.148 627.616 502.022
-404.958 627.383 484.239
-496.696 585.995 396.149
-430 654 543
-427.45 648.32 527.39
-488.843 589.167 509.624
-477 632 517
-500 616 478
-469 604 423
-408 632 478
-480.799 636.508 510.411
-441.482 638.094 511.283
-469.575 584.639 517.176
-484 580 497
-446.749 650.003 534.243
-476.306 631.802 514.183
-488.897 631.957 451.943
-468 631 493
-456.224 576.843 463.21
-478.519 624.832 439.983
-497 613 441
-466.198 629.624 453.807
-505.883 614.432 490.592
-464.281 617.775 429.073
-469.872 629.215 445.126
-469.141 584.975 450.927
-447.517 647.781 548.044
-498.085 585.374 396.763
-499.064 618.324 442.34
-494.944 612.108 472.583
-484.194 582.785 497.178
-480.052 636.633 503.458
-401.883 614.593 526.927
-462.711 649.542 514.418
-491.928 621.894 450.706
-498.575 611.704 450.045
-407 622 459
-465.557 577.489 468.932
-465.737 653.052 538.272
-495.917 612.642 461.033
-431.329 635.905 517.326
-474.345 628.599 479.348
-460.39 635.328 494.502
-483.157 591.417 414.289
-492.198 608.252 424.58
-454.132 622.119 446.479
-477.474 574.346 485.027
-508.496 589.709 455.382
-428.655 583.972 482.81
-468 571 472
-451 632 504
-402 604 472
-439.619 650.785 510.587
-438 587 467
-434.085 649.062 509.995
-478.068 612.351 422.252
-404.699 627.449 523.133
-461.854 619.994 453.198
-466.531 656.713 539.897
-404.753 619.369 520.329
-419.375 634.388 502.871
-485 600 490
-411.697 631.757 524.44
-455.324 650.876 530.946
-504 611 499
-459.977 636.565 465.405
-509.044 637.677 542.211
-505 609 495
-475 601 499
-472.437 626.987 506.739
-507.032 601.357 493.062
-400.092 607.294 502.475
-450.532 631.776 467.966
-446 643 474
-469.288 652.432 484.57
-465.436 611.796 422
-480.924 605.211 430.495
-457 572 451
-537.088 651.989 580.165
-493 634 453
-469.179 648.084 550.438
-445 637 466
-434.985 647.735 500.902
-499.877 588.441 402.376
-487.15 622.8 460.174
-479.799 589.611 477.502
-463.865 632.525 509.066
-460.205 578.483 487.378
-457 574 450
-400.795 608.861 472.38
-476.698 645.592 553.164
-473.745 599.316 418.933
-448.164 654.138 495.632
-494.208 633.18 455.852
-517 643 561
-424.292 615.637 467.491
-488 647 510
-462.955 579.559 482.365
-461.547 619.178 423.518
-472.826 572.606 461.902
-488 622 448
-486 646 473
-432.63 585.899 477.127
-474 580 467
-485.996 604.737 472.864
-481.957 603.028 467.27
-470 574 494
-488.05 607.044 430.824
-393.405 600.58 474.238
-498.266 622.614 499.904
-499.469 602.581 449.851
-479.81 640.499 534.453
-434 588 473
-447.974 645.437 541.299
-475 600 498
-490.406 627.144 473.058
-499.133 603.28 449.302
-485.581 638.385 462.618
-481.99 630.911 444.779
-442 635 510
-471.81 626.784 440.683
-484.41 641.931 498.069
-453 656 547
-507 588 491
-482.907 630.472 447.059
-414.971 632.106 489.795
-445.45 648.887 522.492
-390.301 594.348 519.159
-405 619 538
-408.904 619.453 507.152
-401.365 616.34 510.912
-465.017 574.666 455.699
-494.8 620.094 463.413
-391.915 590.124 508.481
-434.154 650.873 512.21
-499 621 481
-440.95 650.697 498.22
-440.484 568.964 484.609
-396.694 602.376 470.21
-426.185 633.108 490.256
-509.898 612.708 444.293
-457.859 581.723 494.06
-453.28 576.425 468.063
-472.125 627.684 444.412
-460.065 653.232 548.37
-492.425 588.442 405.222
-513.557 597.234 466.133
-465.399 645.98 478.29
-455.718 630.519 510.276
-524 582 423
-448.464 577.018 467.087
-488.221 643.047 529.354
-504.419 599.399 424.372
-475 599 451
-437.445 638.817 460.924
-463.272 646.025 477.95
-520.858 588.013 456.31
-439 634 517
-451 579 482
-445.645 565.261 473.912
-497.365 611.424 476.046
-494.575 595.022 497.312
-454.053 648.008 494.987
-487 640 525
-470 641 464
-404 625 533
-409.327 631.966 518.821
-437.298 636.347 513.622
-406 627 496
-459.434 579.469 488.169
-501.908 638.722 567.632
-479.146 620.439 445.752
-405.285 621.288 516.934
-453.978 584.914 497.837
-495.421 619.168 489.519
-495.766 608.847 425.652
-464.701 646.923 540.521
-411.123 625.688 467.758
-464 627 474
-496.271 618.408 440.512
-489 601 510
-449.218 641.737 486.525
-439.014 589.139 463.364
-468 620 443
-470.262 573.295 487.035
-426.98 641.509 537.431
-413.284 622.962 513.232
-465.226 631.638 499.374
-449.861 635.366 525.094
-449.027 622.296 462.863
-509.839 594.699 482.668
-492.608 618.209 441.138
-499.662 618.37 466.716
-486.23 611.328 455.029
-406.375 628.608 495.142
-415.755 624.817 478.401
-428.589 635.978 478.935
-432.954 648.472 517.393
-393.791 590.664 523.021
-477.047 600.765 466.872
-396 611 516
-512.292 640.224 557.605
-400.059 608.195 517.798
-487 628 483
-393.775 598.825 505.895
-508 605 494
-472.705 631.289 497.679
-483 599 469
-498 614 482
-482.059 631.064 493.303
-471.189 638.643 529.982
-450.163 651.774 490.459
-462.653 627.868 473.104
-396.391 600.71 473.817
-428.24 627.824 468.96
-426.375 640.154 525.098
-473 635 524
-448 573 464
-483 634 511
-485.905 572.556 443.187
-485.171 645.295 472.103
-475.533 576.472 469.997
-479.172 619.033 442.357
-485.915 586.671 446.783
-458.575 581.234 478.319
-446.847 577.147 456.812
-466.086 631.915 507.353
-466.348 653.275 494.395
-402 612 477
-499 634 564
-470.064 578.207 469.498
-468.008 574.839 464.947
-445.522 634.696 523.191
-475 654 484
-477.514 629.695 499.734
-437.666 573.263 488.469
-490.723 600.888 416.684
-499.269 628.049 452.407
-496 616 476
-493.559 585.57 453.567
-494 608 477
-474.397 652.844 536.107
-478.09 594.16 459.22
-434.09 648.551 495.974
-414.908 618.644 472.921
-400 617 532
-471.068 585.178 519.473
-435.447 643.532 497.405
-404 618 500
-398.898 604.078 524.067
-498.817 571.643 445.742
-521 583 421
-397.147 603.975 469.517
-470.069 580.808 457.584
-518.09 607.551 456.951
-465.631 632.584 494.139
-469.593 586.235 503.273
-481.038 594.35 419.752
-444.386 655.857 553.527
-396.437 603.179 475.496
-472 625 438
-485.082 626.072 475.415
-421.191 617.246 477.854
-494 638 537
-486.97 608.787 432.977
-494.915 627.532 500.65
-490.565 579.532 444.117
-440.453 655.352 550.696
-474.243 631.91 490.617
-476 577 436
-472.831 652.586 499.173
-496.916 598.234 500.906
-496.229 595.508 451.32
-540 657 585
-485.692 648.608 508.095
-451 640 480
-452.532 655.243 544.009
-490.163 593.382 507.982
-493 613 436
-498.243 612.895 508.423
-441.38 581.481 466.863
-493 586 467
-477 653 492
-488.594 633.785 501.335
-437 580 466
-444.737 567.712 483.565
-459.493 647.31 509.059
-436.276 651.047 544.096
-484.583 650.072 538.593
-516.012 592.681 462.098
-492.293 647.202 560.802
-462.029 580.588 503.123
-496.534 631.659 482.422
-434 649 520
-488 644 525
-415 593 493
-415.737 628.324 484.237
-432.061 578.86 476.726
-474.81 598.007 422.283
-499.404 586.534 481.491
-521 599 469
-474 652 511
-455.404 648.267 516.74
-544 592 413
-412 616 493
-487.608 573.077 443.068
-470 619 458
-492.824 639.967 485.09
-457 620 451
-493.036 612.139 430.455
-411.006 627.865 483.713
-500.515 620.13 438.785
-506 582 395
-518.283 599.464 468.28
-485.838 605.022 431.207
-485.521 648.919 534.484
-407.827 618.486 509.407
-477 604 429
-402.72 615.202 484.971
-413.527 616.247 474.557
-454.652 576.231 496.345
-456.454 647.455 479.817
-456.716 568.134 471.588
-459.805 578.387 480.043
-404 624 514
-496.309 634.747 548.219
-485.25 580.435 474.152
-513.288 592.044 454.953
-502.794 622.741 478.425
-502.359 592.966 490.395
-490.963 611.647 427.552
-439.797 588.348 460.523
-498.842 619.996 504.019
-487.967 639.742 545.592
-485.507 584.492 449.317
-478.771 628.055 500.473
-463 632 484
-408.659 634.107 481.2
-402.767 624.684 519.69
-480.494 651.078 489.801
-441.872 649.382 544.542
-486.655 645.631 521.588
-440.504 648.674 510.026
-515.184 586.501 458.001
-499 632 452
-410.075 621.03 513.078
-512.123 600.687 472.989
-485.407 587.374 465.36
-451.792 574.207 455.631
-445.799 579.035 477.405
-439.805 650.651 488.386
-490.885 633.292 500.132
-416.373 648.967 560.676
-441.383 566.65 478.791
-483.984 639.355 536.165
-484 594 466
-483.685 629.809 511.177
-449.838 635.235 500.928
-434.87 649.911 507.545
-484.22 645.702 498.561
-483 621 501
-449.852 658.404 554.948
-477.233 601.595 499.079
-475 619 428
-460.521 628.051 455.02
-478.857 580.64 448.262
-459 622 433
-490.512 578.339 448.277
-520.29 638.37 547.333
-512.912 598.978 479.655
-495.397 610.938 506.661
-486 606 422
-413.934 620.708 481.698
-490.099 606.391 474.498
-505.163 641.953 540.338
-412.594 621.656 467.166
-494.819 603.449 505.638
-466.841 633.95 459.106
-414.146 623.907 489.891
-493 597 505
-491 632 490
-455.829 578.042 466.808
-473.285 581.06 457.828
-424.866 637.027 535.527
-522.724 647.767 557.014
-457.095 648.726 515.806
-486.761 633.192 510.57
-486 621 447
-405.304 620.881 505.889
-488 652 547
-486 595 414
-408 623 522
-400.448 618.835 505.576
-413.504 631.448 481.543
-466.821 615.561 421.888
-474.407 582.095 438.797
-403.188 621.893 484.471
-492.353 584.981 485.871
-487.28 627.535 485.275
-461.239 632.898 478.783
-477.424 641.613 534.279
-414 645 572
-444.076 646.164 477.547
-508.177 593.795 484.718
-489.23 604.896 449.371
-482.131 608.059 423.918
-498.627 602.517 414.599
-450 570 489
-500.308 598.592 414.793
-491.362 641.556 562.383
-471.13 585.82 448.979
-492 581 479
-489.304 639.417 543.232
-472.959 649.638 478.63
-464.78 617.732 429.457
-409.373 622.052 539.313
-481.735 581.585 504.342
-441.729 585.943 481.135
-404.754 616.686 501.796
-468 588 489
-464.233 633.448 483.156
-473 575 459
-498.671 583.75 399.807
-454.42 628.493 455.681
-414 624 492
-443.249 578.196 470.191
-480.799 640.207 465.785
-452.473 652.313 543.314
-491.079 640.251 471.485
-464 631 516
-497.751 602.757 450.511
-460.287 620.402 461.842
-449.074 665.737 559.565
-398.884 613.805 513.27
-481.869 645.464 506.943
-463.154 619.908 440.984
-451.931 574.918 495.254
-505.35 623.364 456.201
-471.619 628.773 512.644
-508.634 635.17 541.891
-446 652 481
-407.123 627.681 488.966
-455 571 523
-463 650 520
-461.098 586.494 499.333
-411 631 528
-456.215 630.606 472.025
-473.042 611.593 418.564
-502.411 628.297 454.342
-476.984 604.971 500.863
-489 650 552
-489.472 635.193 462.971
-538.024 651.246 586.313
-447.698 583.993 463.229
-515.682 603.964 456.093
-493.895 620.216 433.111
-453.057 658.204 551.668
-433.007 643.934 506.679
-465.204 649.458 518.43
-462.058 628.591 478.833
-413.379 628.525 499.637
-469 591 452
-446.027 635.994 520.424
-426.615 630.091 479.224
-502.716 640.289 569.389
-446.291 646.011 476.716
-409 619 499
-472 579 507
-451.618 574.132 454.904
-475 630 503
-489.323 644.841 491.027
-481.54 603.387 422.475
-458.25 653.847 541.154
-455 630 517
-504 597 418
-483.024 644.461 502.251
-419.123 629.368 508.187
-478 631 487
-491.492 595.862 422.651
-484 611 466
-448.253 572.658 491.056
-457.381 631.619 522.874
-464.571 586.983 495.964
-497.704 627.047 479.819
-421.535 621.461 475.15
-509.375 608.747 487.272
-491.508 594.155 414.438
-485.411 595.287 416.899
-486.737 589.17 494.653
-452.563 585.887 446.615
-459.454 579.502 466.515
-477 604 503
-455.474 577.376 450.033
-445.751 637.926 533.242
-492.242 593.002 455.467
-496.536 635.29 544.893
-487.061 644.249 486.773
-507.123 595.802 463.3
-448.455 578.791 473.58
-460.791 628.556 438.116
-523.841 648.193 563.304
-484 646 558
-487.952 629.914 475.455
-462.378 620.914 458.572
-405.38 606.937 457.795
-520 646 565
-483.351 630.678 490.207
-403.832 622.626 525.29
-474 593 492
-520.158 644.661 551.032
-501.511 642.296 565.134
-494 606 503
-441.914 578.465 465.641
-443 651 510
-481.495 646.437 517.491
-488.134 584.992 402.81
-408.221 622.891 537.45
-500.508 621.009 478.168
-410.421 604.144 451.837
-473.721 653.153 483.117
-539.647 653.17 582.5
-513.631 605.387 460.91
-482.729 604.045 421.559
-461.577 581.619 480.034
-401 603 527
-480.241 649.934 531.886
-417.563 630.361 504.432
-509.709 639.838 559.396
-411.74 623.811 478.555
-483.841 630.68 485.586
-465.257 626.467 471.811
-478.584 593.756 414.738
-453.005 650.478 491.668
-403.12 603.229 457.76
-490.567 603.457 417.812
-507.611 631.383 560.085
-478 649 525
-437 635 458
-470.026 620.752 449.295
-488.47 617.772 504.579
-473.531 583.676 506.52
-477.339 636.393 457.983
-487.484 634.512 452.771
-459.407 640.966 533.327
-399 605 515
-475 629 477
-463.633 655.085 550.307
-500 607 423
-499 609 480
-439.947 566.319 483.291
-454 654 551
-473.977 599.295 456.543
-471 571 481
-496.692 585.386 482.516
-491.264 614.031 491.375
-490.374 599.54 427.189
-482.292 614.333 504.925
-470.417 653.046 556.924
-414.446 632.824 495.888
-475.32 586.379 484.592
-498.59 591.399 467.448
-420.256 622.885 477.557
-531 650 571
-444.974 643.665 481.36
-459.503 579.951 474.655
-455.266 627.398 444.716
-444.46 640.9 500.671
-439.057 640.291 510.197
-501 584 474
-517.994 612.813 454.676
-481.328 614.261 423.544
-395 601 489
-470.475 569.591 467.237
-504 622 447
-476.767 574.175 479.435
-494 642 534
-464.466 567.914 475.522
-405.779 617.288 512.514
-485.849 595.598 478.143
-459.305 644.169 473.296
-444 643 475
-473.301 606.503 420.663
-433 578 488
-489 645 491
-488.3 627 441.65
-499.831 634.763 546.856
-390.878 599.441 510.167
-476 653 485
-483.909 568.275 434.043
-492 591 512
-476.074 652.25 490.399
-478.533 649.17 530.263
-468.27 576.66 466.251
-542 652 582
-492 579 445
-398 601 516
-494.408 634.272 553.004
-432.477 584.252 473.478
-491.521 616.608 489.897
-489.268 642.052 532.641
-527.967 649.371 569.65
-501.008 612.89 478.069
-403.736 616.436 516.648
-500 626 502
-437.502 635.576 462.914
-458 566 475
-496.908 635.187 478.192
-618 648 413
-491.027 629.616 483.781
-496.305 593.675 451.699
-464.517 579.28 474.269
-509.47 590.274 484.421
-464.543 583.369 485.135
-479 616 505
-487 585 503
-493.369 604.235 480.206
-442.271 648.375 481.124
-419.613 633.155 494.459
-399.122 608.95 527.804
-478.629 595.243 414.873
-449 660 557
-473.567 629.852 512.126
-409 634 478
-464.765 586.356 500.66
-426 612 467
-465 587 506
-477.236 583.716 451.015
-450.156 656.404 554.216
-488.873 594.138 461.175
-463.402 652.419 528.798
-489 634 456
-447.405 650.262 551.839
-403.971 616.382 524.701
-408 621 505
-490.686 576.463 448.661
-415.27 635.273 487.794
-504 629 459
-461 651 495
-409.853 628.924 508.683
-481.961 634.577 517.009
-475.226 598.21 415.025
-418 634 494
-456.055 622.653 439.219
-476.041 598.784 463.508
-477.082 578.265 459.59
-491 582 484
-465.281 625.018 435.188
-446 641 478
-418.283 624.892 491.609
-448.779 640.61 466.863
-438.536 583.604 466.989
-487.15 638.975 465.273
-483.827 597.781 491.9
-469.783 580.67 500.207
-400.708 610.822 514.164
-398.198 614.744 505.563
-483.316 633.255 453.052
-476 629 476
-448 576 463
-477.262 625.069 504.408
-523.972 647.42 565.778
-486.927 602.485 421.169
-408.949 624.389 496.325
-442.578 577.709 465.04
-503.552 594.187 459.197
-472.774 631.259 484.071
-498.272 588.745 407.676
-425 632 472
-531.322 654.513 577.007
-502.041 624.357 449.077
-404.236 616.021 519.332
-490.045 624.817 474.689
-504.727 596.832 493.101
-504 631.852 559.084
-446.426 624.629 459.312
-499.053 618.271 477.769
-511.193 588.928 472.77
-470.224 575.445 516.134
-437.893 630.426 460.276
-404.47 627.159 518.08
-478.756 577.52 440.358
-404.385 623.31 502.299
-440 638 527
-517 602 469
-442.248 590.601 450.919
-459.77 578.893 501.019
-443.275 634.313 516.157
-472.934 593.908 498.341
-484 611 464
-464 644 472
-426.265 642.99 523.693
-476.445 652.319 507.374
-465.826 638.124 529.371
-502 582 392
-500.817 643.601 558.719
-484.699 584.71 494.494
-473 616 422
-445 577 489
-438.053 648.914 507.974
-435.27 649.915 516.345
-523.522 640.826 561.102
-444 635 464
-443 643 476
-439 630 463
-396.453 597.277 470.555
-452.889 647.179 522.011
-502.736 619.368 479.848
-451.676 575.818 450.648
-447.095 646.8 543.353
-451.066 623.139 464.331
-459 577 453
-425.318 636.903 535.995
-499.52 570.927 445.636
-415 625 512
-398.002 606.024 500.586
-485.509 604.491 457.541
-509.731 639.061 551.911
-423.802 609.956 459.979
-492.262 613.82 506.098
-499.291 621.825 462.512
-487.877 610.047 469.656
-481.227 620.425 453.143
-474.954 638.439 528.621
-482.24 623.796 501.384
-494 599 503
-415.864 644.472 560.199
-456.068 649.177 507.064
-486.578 642.839 548.902
-432 608 452
-474.031 580.557 452.155
-490 579 470
-475 608 431
-496 591 454
-429.949 584.565 483.763
-496.681 586.068 484.87
-436 653 499
-481.533 650.954 497.158
-471 654 495
-413.011 624.588 490.791
-477 632 492
-495.759 593.321 463.775
-486.986 574.203 441.615
-412.391 627.554 505.783
-464.496 575.547 509.525
-484.293 623.542 462.14
-490.661 608.589 490.148
-502.596 614.049 464.551
-508.526 633.139 547.922
-487.819 627.203 483.957
-470.767 631.204 522.895
-489 641 520
-416 633 514
-493.866 602.185 484.892
-415.389 617.423 479.026
-505.099 601.644 494.361
-425.866 637.883 480.09
-484.39 653.347 551.936
-484.8 631.932 496.147
-509 639 537
-507.646 605.726 491.068
-526.36 644.133 581.935
-481.541 573.614 438.867
-460 660 553
-491.712 629.014 449.804
-486.126 638.625 498.542
-482.85 580.863 497.555
-409.491 626.226 544.944
-460.729 575.031 449.335
-438.658 568.63 484.559
-441.721 636.317 525.443
-445 630 458
-480 641 463
-467.471 653.371 488.11
-482.173 621.559 446.72
-478.247 580.63 467.675
-428 651 522
-431 648 517
-411 621 482
-405.603 606.463 460.038
-406.324 618.013 500.632
-485.106 646.012 486.442
-390.614 590.846 521.004
-408 633 524
-491.009 624.649 470.144
-488 599.022 481.083
-439.702 587.14 461.718
-468.82 582.51 486.368
-405.19 613.874 506.616
-484.808 640.585 465.57
-507.263 593.943 459.193
-418.559 629.81 492.058
-438 633 455
-499.797 621.426 504.252
-406 621 472
-474 635 525
-475.401 581.133 443.282
-409.183 624.943 518.551
-436.53 583.335 470.594
-484.185 604.131 470.04
-476.144 609.68 422.789
-442.337 647.747 481.337
-480.182 593.958 468.076
-471.594 586.537 450.363
-455.011 649.898 498.342
-508.03 619.837 451.513
-405.274 628.258 530.511
-489.591 614.061 428.263
-455.05 619.273 456.334
-481.075 639.943 462.107
-480.659 592.735 484.961
-517.202 642.165 559.417
-487.084 627.557 440.781
-447.543 568.053 487.352
-487 647 565
-452 580 465
-392.099 597.016 475.917
-458.344 648.798 508.035
-445.284 649.897 508.512
-477.419 643.458 465.155
-482.399 591.947 411.099
-452.207 656.197 549.9
-426.783 649.501 535.289
-453.328 640.075 478.227
-446.608 569.648 468.694
-456.759 579.254 467.938
-391.595 600.107 519.245
-473.665 598.86 416.788
-437.082 575.144 488.405
-511.084 599.72 487.327
-485.568 593.402 414.469
-483.708 592.258 461.043
-390.499 601.161 514.156
-447.303 639.985 466.098
-475.983 574.322 464.412
-481.108 592.593 468.915
-484.259 641.577 544.639
-489.359 632.98 495.157
-466.576 584.435 489.366
-480.292 586.216 464.47
-507.679 642.481 547.803
-471 578 468
-471.433 586.503 519.001
-446.083 652.806 485.79
-393 604 510
-489.03 639.809 487.664
-463 572 490
-448.629 641.771 480.683
-417.599 631.783 507.309
-445 585 480
-399.024 600.801 469.248
-489.396 613.475 506.989
-489.137 616.173 505.756
-431.093 635.386 519.558
-510.302 590.563 479.382
-414.989 626.822 511.738
-444.537 654.227 549.847
-471 645 469
-472.138 626.218 436.282
-484.727 610.338 431.068
-462.26 633.602 480.27
-432 637 513
-455.251 650.676 530.451
-444.928 644.325 476.477
-475.911 576.134 461.863
-466.054 621.097 437.441
-399 612 501
-481.059 591.832 454.219
-404.468 617.214 518.328
-518 595 468
-521.146 642.603 573.788
-487.935 650.09 538.692
-454.24 581.857 449.91
-470.655 580.474 456.935
-475.269 648.483 474.371
-453.502 584.676 501.221
-461.099 575.303 522.337
-504.445 614.705 494.334
-501 615 455
-441.386 584.204 485.71
-476.412 642.475 540.318
-453.089 650.51 482.855
-497.261 590.359 468.006
-489.162 610.712 462.189
-514.524 636.962 543.345
-484.597 642.002 467.227
-472.819 611.082 430.256
-493 630 447
-474 654 495
-491.563 587.627 406.836
-496.123 631.306 449.177
-476.122 651.087 510.219
-434 586 479
-474.527 582.598 454.099
-473.328 574.719 497.284
-454.131 648.121 489.415
-405.424 610.079 531.995
-458.136 651.476 535.634
-486 586 410
-528 650 561
-507.932 638.159 538.69
-454.976 631.93 524.832
-422 640 515
-504 585 406
-484.151 615.332 499.446
-493.559 622.4 468.702
-480.815 617.985 439.064
-481.249 597.981 465.671
-483.557 576.102 439.494
-493.623 613.75 465.699
-432.246 589.889 483.974
-495.592 635.699 555.822
-417.611 648.237 561.449
-505.425 632.98 550.363
-484.843 639.472 540.104
-516.44 595.22 465.612
-505 618 450
-499 619 482
-447 655 540
-397.539 607.108 527.791
-506 580 391
-471.2 652.636 535.949
-447.248 655.021 544.554
-471 609 420
-473.565 629.686 473.873
-455 584 490
-506.497 611.014 505.825
-448.224 583.059 491.019
-522.404 642.856 571.973
-448.784 564.258 485.541
-503 625 480
-517.508 637.347 543.076
-458.552 655.479 543.116
-462.219 632.539 480.791
-487 646 494
-433 645 529
-453.133 635.613 531.271
-512.796 606.502 471.71
-432 654 552
-467.502 623.112 429.306
-477.883 633.828 521.149
-507.874 620.775 479.168
-494.545 636.364 482.722
-410 621 506
-457.665 634.808 464.158
-475 579 440
-448.421 626.468 463.186
-497.31 603.903 501.288
-482.428 597.463 447.141
-475 644 464
-482.284 593.048 468.918
-451 661 561
-498.424 645.441 563.133
-462.686 632.54 523.309
-442 644 489
-415 620 486
-475.944 574.778 437.207
-504.553 630.488 554.428
-413.083 635.437 499.827
-489 622 461
-420.37 623.071 491.126
-496.347 647.526 552.032
-447.638 641.812 471.502
-468 592 497
-487.28 642.926 557.468
-462.858 576.312 471.729
-427.25 624.655 470.487
-459.092 649.476 515.574
-468 646 541
-517.314 640.997 562.91
-456.435 578.107 464.682
-440.3 568.922 469.664
-484.939 653.971 544.106
-515 596 466
-497.836 582.98 475.862
-436.936 646.397 496.155
-480.319 583.691 468.722
-433 591 473
-388 597 513
-455.654 644.82 471.414
-456.71 638.426 487.892
-532.447 653.706 577.818
-475.113 630.694 479.912
-489.303 587.279 452.42
-439 565 486
-472.703 646.773 553.541
-397.506 607.385 471.249
-397 601 510
-504.52 622.59 504.98
-479.057 601.077 421.338
-465 635 460
-445.15 577.001 458.956
-495.346 638.627 478.314
-400 620 521
-459.824 650.482 528.437
-474 603 421
-465.154 570.046 480.714
-486.8 616.403 437.463
-475 655 535
-482.156 645.733 470.069
-395.623 600.76 512.44
-486.247 594.383 460.411
-451.48 633.567 510.028
-460.85 650.039 535.12
-486 615 436
-454.832 639.085 485.659
-397.877 598.769 471.826
-469.363 579.508 515.223
-460 582 480
-430 651 519
-408.314 624.081 483.97
-389.344 591.498 509.478
-476 585 475
-487.554 591.57 417.913
-417 628 503
-412.625 628.787 510.813
-476.464 636.735 523.774
-516.64 603.86 454.445
-454.492 640.698 481.737
-510.065 609.19 488.455
-441 583 453
-485.365 592.368 478.856
-483.808 642.67 501.794
-500.112 609.091 499.178
-499.364 621.958 449.606
-489.632 646.631 535.006
-495.713 623.519 477.611
-492.282 641.07 478.938
-504.021 616.808 508.382
-505.156 600.406 451.035
-509.651 593.619 460.861
-518.367 601.054 472.63
-413.576 629.161 507.058
-424.382 615.923 467.422
-488 618 442
-529.752 645.42 557.63
-476.612 575.026 478.056
-404.722 619.692 476.306
-412.107 633.884 497.675
-463.823 626.484 442.501
-435.97 635.11 521.31
-485 598 427
-437.899 596.286 453.497
-500 620 489
-430.262 582.161 484.159
-411.93 622.334 472.654
-516.49 600.31 470.149
-475 632 447
-448.371 578.162 457.16
-507.847 596.933 489.47
-441.19 646.88 518.615
-510.37 634.687 542.359
-468.006 581.959 483.666
-432 604 452
-471 573 493
-439.37 574.4 488.527
-457.371 637.112 530.029
-414.646 631.021 512.014
-470.791 619.437 454.012
-507 601 423
-485.368 630.916 448.874
-495 632 508
-475.235 616.924 426.423
-497.641 604.235 423.056
-514.876 605.28 469.875
-491 629 488
-441.391 650.807 497.75
-486.524 630.426 487.046
-486.9 643.133 554.762
-449.193 653.721 493.073
-468 647 550
-483.83 579.882 484.309
-415.819 624.111 495.03
-497 596 417
-485.389 635.782 524.033
-471 642 536
-424 638 529
-498.974 619.156 491.071
-480.065 603.865 428.417
-446.411 651.619 504.323
-453.696 639.31 465.287
-484.442 592.352 505.855
-479.725 635.124 521.477
-488.084 581.641 506.786
-407.229 624.13 514.958
-497.854 626.375 476.465
-489.338 572.675 444.689
-433.552 646.981 498.724
-467.08 636.349 528.112
-448.838 652.51 535.595
-481.829 653.21 542.853
-422 609 476
-396.786 603.358 508.076
-454.813 648.505 496.581
-412 620 508
-498 647 554
-449.391 567.125 471.428
-459 569 468
-473.247 599.443 501.45
-459.028 579.218 450.811
-438 589 489
-493 635 457
-462 620 425
-441.968 634.09 513.793
-506.886 583.809 482.092
-425.421 645.699 532.932
-510.294 638.981 548.09
-394.374 593.071 517.993
-449 648 521
-486.778 635.835 507.151
-449.546 569.267 468.87
-456.199 621.095 463.267
-494 592 415
-402.88 612.624 503.728
-495.925 598.544 449.678
-479.944 589.381 482.771
-452.339 574.544 451.168
-489.982 633.629 505.208
-406 612 497
-415.542 623.871 503.477
-439.178 585.91 477.168
-462 569 457
-502.868 584.016 396.622
-482.27 648.712 509.986
-451.283 646.404 479.05
-477.809 584.836 449.652
-394.566 604.979 506.782
-486.763 591.469 458.228
-489.403 638.227 490.083
-483.557 624.92 464.229
-460.183 649.401 504.295
-481.696 597.499 491.119
-487.972 641.166 551.557
-508.101 635.369 545.532
-522.16 594.995 460.924
-520.665 641.936 547.189
-477.133 655.479 551.319
-492.838 641.762 473.98
-469 643 467
-476.098 603.401 426.012
-510.401 594.442 459.501
-514.916 600.281 473.713
-485.108 601.27 450.283
-485.984 584.38 464.44
-466.453 572.786 461.356
-506 620 482
-457.653 645.79 540.578
-468.773 587.408 450.831
-506 618 508
-409.655 625.04 468.768
-446.7 638.177 467.687
-483 627 441
-507 623 453
-448.985 652.753 492.807
-396.001 608.629 524.097
-463.373 620.926 448.039
-413.737 615.951 480.977
-504.769 628.077 506.483
-492.951 609.184 490.231
-447.644 579.16 472.809
-433.443 578.734 481.817
-492 591 508
-436.758 650.55 511.172
-475.544 638 530.57
-491.52 586.466 467.562
-466.482 642.268 536.926
-487.819 592.777 509.877
-468.994 576.393 464.424
-508 601 421
-434.278 648.716 539.584
-424.042 641.481 543.498
-459.045 657.766 554.388
-494.591 614.31 476.155
-488 588 507
-459 649 548
-468.425 574.008 519.1
-495 630 499
-505.591 599.593 452.47
-491.188 619.786 444.885
-392 585 517
-480.397 577.803 491.233
-481.317 578.214 494.798
-488.51 626.828 475.864
-497.893 619.947 485.87
-492.702 591.748 413.129
-509.287 622.348 433.702
-505.925 592.968 454.664
-471.637 648.991 477.447
-413.536 632.48 493.651
-427.899 651.589 534.525
-455 645 543
-506 585 395
-516.23 592.924 461.192
-454.679 577.477 481.399
-452.893 635.488 527.94
-426.082 628.57 471.393
-503.022 613.649 492.449
-447.671 651.692 482.552
-492.586 611.917 428.971
-452.323 634.692 502.304
-451.388 648.535 503.724
-427.966 639.849 481.929
-451 649 475
-489.098 619.056 497.299
-441 589 456
-445 576 463
-498.516 636.041 546.269
-511.808 590.529 476.896
-453.275 580.865 488.77
-494.791 639.875 539.538
-395.623 600.836 509.636
-449 654 540
-486.402 589.471 464.257
-428.436 638.379 533.974
-488.077 617.589 429.039
-451.913 646.68 475.031
-469.522 648.785 523.516
-507 621 506
-467.346 649.432 547.105
-471.765 581.089 482.971
-485 602 455
-485.286 580.705 473.69
-432 646 499
-495.336 577.287 445.01
-464.754 568.887 476.924
-493 623 433
-496.034 586.184 486.449
-505 629 557
-481.966 640.477 539.677
-484.139 628.805 507.23
-437.065 584.317 467.157
-497 618 496
-397.536 603.784 471.471
-465.065 651.097 497.554
-450.451 651.592 539.526
-405.101 625.001 509.13
-507.23 635.99 540.754
-475.677 622.055 457.115
-497 614 479
-497 632 553
-536.239 655.747 581.968
-468 583 449
-497 631 504
-396.091 599.009 518.263
-495.295 620.502 503.726
-411.787 618.935 474.73
-404.735 611.35 459.852
-479.992 594.69 463.183
-474.34 618.426 448.257
-470.007 580.626 516.254
-433.073 645.113 496.478
-484.643 578.617 476.657
-428.141 620.563 467.694
-446 652 484
-495.81 608.692 501.727
-495 644 542
-454.837 661.31 555.968
-473.611 572.798 519.301
-481.806 593.38 415.883
-478.364 603.122 428.618
-482.373 614.42 499.837
-412.731 629.019 487.505
-493 617 490
-487.657 590.501 496.413
-450 583 500
-500 637 539
-492.763 638.613 543.436
-474.1 572.936 464.369
-460.703 650.378 510.281
-487.663 604.455 473.251
-454.711 637.419 488.671
-477.36 627.261 503.105
-409.184 625.463 516.201
-495.814 597.675 461.792
-472 582 459
-498.761 610 483.863
-529.981 650.974 575.773
-501.036 621.675 469.806
-510 637 549
-463.894 642.335 537.068
-501 582 453
-481 629 479
-481.971 645.774 477.685
-499.579 631.596 454.392
-408 631 477
-499 628 505
-475.503 645.399 469.747
-435 646 525
-457 635 475
-486.355 590.291 415.138
-492.066 598.135 449.965
-495.545 623.315 503.301
-502.757 618.84 483.966
-474.303 591.108 442.865
-497.431 582.359 448.132
-494.608 614.403 440.97
-508.472 612.123 460.843
-510.694 596.276 486.127
-426.008 632.605 471.826
-496 609 416
-500.594 601.09 425.295
-470 582 458
-492 619 431
-519 642 560
-438 588 484
-466.131 651.952 516.542
-471 654 488
-503.553 617.058 481.233
-495.668 593.075 496.372
-507.009 594.305 490.834
-412.565 635.295 517.581
-448.575 634.725 523.832
-491.7 614.647 439.551
-491.253 628.705 501.99
-465 619 445
-410.535 626.066 516.168
-414.466 620.882 472.175
-486.624 605.683 431.277
-452.542 650.768 492.251
-397.526 613.939 525.091
-411.931 633.861 518.163
-491.267 609.794 485.87
-458 635 493
-408.561 626.755 510.273
-461.988 569.654 521.06
-431.101 651.557 536.771
-482 643 466
-475 599 503
-458 628 441
-480.03 622.609 459.249
-481 637 516
-478.927 602.752 499.227
-464.055 640.479 467.324
-391.546 589.387 508.861
-446 570 466
-508.174 613.334 468.045
-447.481 646.712 477.978
-393.006 589.738 517.773
-481.867 609.823 505.652
-505 636 537
-440.14 641.891 532.385
-427.533 651.561 543.132
-419 620 480
-498.898 590.736 415.421
-501.657 587.469 472.644
-479.397 618.719 428.803
-403.93 619.863 492.888
-437.977 581.488 467.619
-505.835 615.632 444.986
-466.083 634.911 526.173
-466.596 575.975 496.569
-494 636 484
-404.126 616.59 529.215
-439 650 530
-449.159 630.239 457.886
-477.145 593.384 509.193
-501.887 617.949 444.37
-494.88 588.462 466.593
-495.589 584.404 448.479
-451.457 583.914 496.849
-505.086 595.566 459.872
-481.273 627.088 471.42
-503 617 466
-516.52 601.194 466.759
-528.196 590.46 425.574
-478.545 596.474 493.201
-433.84 636.195 519.431
-492.772 591.029 415.996
-504.273 585.603 484.279
-471.17 620.395 453.263
-479.784 641.768 505.464
-464.561 628.775 480.133
-411.565 628.549 493.067
-494.154 638.29 479.342
-486.809 587.434 452.874
-501 577 448
-479.208 613.961 423.545
-492.322 587.56 466.604
-390.73 596.868 500.454
-442 591 449
-471.676 594.801 449.862
-436.12 648.279 535.438
-408.089 629.465 525.789
-442 583 491
-434.939 588.464 483.21
-507.217 614.055 482.575
-505.642 616.818 468.645
-483 569 437
-404 626 497
-448.548 577.818 456.71
-476.246 629.517 477.145
-400.124 605.748 463.826
-470.09 624.844 435.693
-543 654 584
-511.479 594.997 465.803
-499.013 611.699 497.345
-493 615 473
-473.338 577.381 466.778
-477.817 653.473 498.414
-398.805 602.381 525.193
-402 618 493
-412.079 617.449 496.288
-423.306 640.615 543.515
-487.426 637.69 528.045
-482.353 617.937 436.175
-451.037 578.957 467.996
-456.464 647.565 506.129
-455.038 649.44 525.236
-474 654 560
-420.426 605.633 483.104
-531.915 659.23 576.926
-504.73 643.99 545.377
-511.213 599.886 475.989
-487 630 445
-488.916 591.568 416.448
-472 571 465
-453.049 572.412 464.179
-486.03 629.693 496.783
-449 579 476
-414.514 621.215 500.036
-421.2 605.543 479.99
-473.575 576.338 515.39
-494.901 598.358 462.188
-507.1 612.572 460.152
-484.265 639.302 538.291
-498.016 618.665 493.048
-519.688 643.479 556.829
-494 634 454
-406.487 626.74 469.475
-447.974 625.471 463.463
-452 585 498
-491.627 586.304 449.024
-395.37 596.2 471.318
-441.325 650.681 523.043
-449.655 635.488 509.921
-389.377 598.265 510.356
-525.364 648.76 553.857
-500.355 637.346 542.729
-433.174 640.706 529.033
-486.033 604.907 508.488
-481.19 582.537 463.093
-485.456 652.509 543.996
-529.211 648.061 560.482
-423.38 619.066 470.013
-429 582 486
-468.08 651.503 508.785
-469.614 632.963 510.456
-497.679 620.243 465.087
-506.767 619.979 454.242
-491.656 646.26 537.081
-452.791 629.239 449.695
-492.225 583.25 481.605
-446 625 448
-459 624 432
-475.675 652.517 557.813
-444.454 649.985 526.152
-471 589 444
-480.912 621.015 454.205
-446.375 658.559 552.558
-511 614 473
-462.577 651.976 492.776
-487.861 572.606 442.131
-486.492 640.812 468.672
-498.56 612.487 507.921
-482.037 605.114 466.645
-486.61 611.256 469.776
-495.323 588.431 450.513
-469.088 650.484 528.527
-388 594 500
-431.708 640.875 509.015
-462.451 567.68 483.118
-500 584 402
-438.421 627.024 456.689
-447.281 648.805 524.901
-477.65 619.387 442.188
-467.398 629.854 478.124
-513 611 472
-445 584 490
-488.486 643.222 515.433
-499.484 619.367 472.017
-392.931 601.816 499.697
-498 583 399
-498.635 573.198 446.593
-422 639 533
-465.281 648.613 545.584
-490.296 602.121 478.784
-466 611 426
-480.675 598.518 461.787
-480.777 574.857 437.327
-410.386 636.058 527.383
-483.868 581.895 448.729
-483.689 604.516 508.104
-469 630 510
-443.231 580.228 463.663
-501.802 621.74 445.295
-401.772 602.585 465.642
-442.44 655.781 545.295
-486.709 639.616 528.202
-412.288 623.725 463.12
-436 649 518
-391.605 587.75 513.236
-399.919 601.167 471.567
-466.709 640.825 468.743
-496.182 586.113 489.878
-410.199 623.446 515.371
-414.463 630.286 512.958
-404.654 615.626 516.489
-476 575 464
-459.673 575.088 481.629
-403 616 486
-401.344 618.528 517.989
-415.981 626.637 489.234
-471.986 618.646 436.111
-491.088 627.2 478.872
-456.222 647.918 545.788
-513.65 593.629 469.23
-495 580 446
-480.091 604.902 502.209
-486.808 621.807 452.037
-504.876 585.129 481.3
-458.377 573.805 452.11
-497.288 606.363 429.823
-483.576 592.267 476.656
-426.571 637.375 532.85
-408.465 623.786 504.106
-446.435 634.599 509.629
-488.434 643.201 481.123
-439.019 633.851 458.269
-450.066 578.557 478.613
-400 607 475
-476.513 622.727 435.467
-411 603 453
-464.585 579.311 509.391
-481.869 649.471 493.807
-460.321 654.061 540.928
-493 637 489
-449.487 578.743 495.857
-477.491 648.24 521.76
-486.354 591.591 419.894
-395 595 521
-434.883 639.665 499.137
-474.634 618.47 429.929
-444.991 654.31 543.96
-449.503 564.781 473.198
-400.479 609.835 508.53
-475.354 573.661 495.276
-499.084 614.29 442.262
-482.699 637.396 503.8
-481.954 644.749 551.946
-465.75 633.154 458.932
-490.139 636.792 491.06
-460.361 650.725 515.899
-472.904 576.97 520.143
-495.854 620.943 462.35
-476.485 629.014 501.854
-448.99 576.251 469.225
-479.904 570.363 439.296
-437.972 638.094 511.876
-406.625 631.635 487.331
-488.434 580.79 476.416
-447.075 625.086 452.62
-425 635 494
-396 608 500
-487.282 585.712 450.832
-510 640 558
-495 588 493
-492.193 585.501 485.057
-493 598 460
-482.742 585.917 471.877
-491.099 616.32 438.782
-479 575 494
-495.756 607.752 419.487
-403.708 628.172 525.979
-457.116 631.748 511.324
-405 615 460
-432.472 637.828 517.142
-502 604 422
-494.071 646.737 541.901
-497.561 585.055 407.376
-416.238 633.598 506.659
-457 631 473
-486 636 457
-476.71 583.082 446.792
-452.367 646.571 471.399
-500.416 573.449 450.564
-530.492 651.511 577.569
-486 621 467
-490.966 613.095 472.577
-410.607 623.041 476.919
-491.485 644.097 515.198
-454.051 576.192 458.35
-500.569 622.391 484.725
-450.514 640.902 493.43
-424.236 641.883 545.037
-498.384 630.793 474.433
-394.093 594.851 516.883
-474.022 653.545 498.63
-449.327 635.955 530.789
-409.148 617.943 541.529
-505 585 396
-488.812 615.361 436.445
-497.343 583.093 452.42
-483.885 589.241 466.573
-470 579 465
-497.124 628.54 450.719
-435 589 485
-402.836 611.001 516.036
-498.427 634.948 557.38
-502.348 642.579 558.917
-452.969 632.567 524.482
-501 580 390
-420 629 506
-433 583 479
-425 647 541
-466 640 466
-470.306 589.634 502.406
-516 598 475
-480.65 651.427 483.613
-406.011 628.939 514.829
-523.32 641.631 558.655
-399.044 604.785 473.622
-425 645 489
-414.942 633.692 484.332
-516.036 610.145 456.691
-431 587 477
-394.047 601.807 505.911
-484.738 609.012 432.051
-438.948 640.041 466.124
-452 571 464
-439.958 651.497 485.808
-482.631 570.647 435.09
-450.943 576.804 477.19
-500 583 477
-449.928 646.328 480.753
-465.983 653.892 554.109
-414.604 618.992 473.251
-481.528 638.101 508.793
-415 620 501
-486 641 552
-397.391 599.593 518.129
-490.794 601.203 480.691
-477.901 575.063 491.914
-398.505 610.488 488.509
-411.869 630.353 491.642
-462 619 452
-449 564 487
-497.916 595.105 416.437
-498.125 621.298 445.446
-453.501 629.462 445.036
-496 612 414
-469.235 578.256 517.304
-433.697 647.448 535.878
-487.764 641.028 558.015
-477.381 576.431 466.797
-467.325 648.684 479.967
-475.94 630.924 447.386
-503.003 613.291 449.559
-473.84 580.257 506.715
-475.368 587.557 443.279
-504 611 496
-428.017 647.944 525.32
-476.072 586.551 450.528
-470 652 532
-490.932 593.343 510.954
-443.968 652.17 490.535
-484.993 652.744 555.47
-503.244 615.991 443.524
-458.201 628.277 452.739
-418.093 631.628 501.869
-397.929 616.702 521.202
-405.883 619.208 510.479
-472.854 634.217 457.418
-408 624 502
-483.406 620.567 452.624
-460 631 453
-501.539 636.933 567.215
-414.447 628.66 497.902
-418.694 630.798 505.909
-392.688 599.822 524.266
-469.254 632.892 452.175
-398 603 500
-434.302 640.458 505.548
-398.123 605.319 521.657
-476.469 581.228 450.871
-484.626 644.265 525.66
-479.236 588.093 465.687
-503.953 634.845 545.776
-465.024 636.181 529.795
-487.91 581.874 473.182
-460.946 568.154 470.859
-480 631 489
-398.501 603.196 467.376
-499.96 623.115 443.504
-478 587 505
-476.37 574.687 435.748
-453.049 643.611 467.915
-496.698 602.806 510.92
-483 630 479
-439.082 649.129 499.933
-452.244 643.157 542.988
-467.557 641.059 465.753
-514.452 609.649 454.938
-483.696 654.061 548.772
-406.274 608.25 462.085
-473 572 464
-476.807 638.223 528.774
-430 643 540
-449.761 576.756 475.532
-478 643 547
-489.738 589.447 411.728
-413.504 629.784 498.021
-448.806 623.307 460.211
-508.327 639.773 560.363
-474.102 601.359 422.307
-459.641 574.139 459.467
-523.453 641.248 561.183
-504 622 485
-486.766 595.54 459.099
-486.271 602.828 485.201
-479.797 621.725 448.349
-490.022 609.285 421.816
-412.957 633.204 491.5
-477 574 434
-505.663 582.1 392.163
-510 605 494
-457 578 483
-488.504 591.049 449.537
-429.12 651.835 552.22
-429 632 475
-435.154 574.404 484.582
-502.809 620.792 481.487
-486 609 459
-488 641 559
-497.268 627.947 477.086
-435.485 646.219 535.345
-497.291 583.349 479.249
-471.841 618.774 433.54
-478.929 628.696 474.726
-495.128 643.548 567.684
-399.445 615.29 518.727
-453.03 631.888 508.278
-496.595 638.247 565.293
-511.213 599.714 484.027
-491.143 598.025 512.122
-500.721 632.948 555.185
-482.343 650.647 536.457
-471.226 630.926 508.405
-397.434 605.107 523.186
-456 579 452
-502.179 626.873 475.486
-499.583 591.592 406.594
-488.003 625.983 474.665
-444 652 507
-498.772 623.682 474.583
-439.377 651.936 495.519
-401 617 493
-462.654 630.417 478.398
-478.335 623.791 467.84
-454.885 570.563 467.235
-443.765 646.403 475.399
-480.917 589.368 457.671
-417.009 623.483 503.146
-509.97 637.311 546.134
-493 608 447
-406.542 617.035 506.025
-458.484 582.181 494.665
-425 638 494
-473.034 585.821 522.144
-403.54 618.658 533.461
-488.833 622.742 449.778
-478.387 575.924 492.105
-474.195 600.1 421.732
-478.258 588.744 505.356
-456.306 572.336 487.205
-436 589 489
-396.354 611.486 516.42
-419 622 482
-445.014 571.942 486.756
-510 592 483
-405.964 613.41 506.682
-508.954 635.184 542.184
-486.507 624.077 501.255
-456.142 619.656 454.46
-401.058 606.671 464.004
-494.761 601.224 506.987
-405.389 606.112 458.232
-463.646 625.264 473.138
-480.313 596.326 509.65
-421.064 604.802 481.076
-462 580 469
-410.334 631.319 512.726
-399.665 614.237 508.368
-519.023 607.349 459.054
-406.704 632.24 489.516
-476.3 574.206 493.477
-445.644 567.953 469.993
-494.254 605.512 479.113
-504.627 640.153 566.332
-487.28 634.752 459.028
-507 618 448
-485.915 650.944 535.784
-497.889 612.549 455.819
-523.667 641.34 570.883
-484.949 648.168 511.647
-498.797 630.541 472.576
-484 633 512
-440 650 519
-399.355 606.562 507.986
-425.548 631.544 470.721
-460.037 580.332 440.769
-500 618 494
-460.447 655.827 538.627
-476.37 625.034 436.56
-467.374 615.299 429.523
-455.179 650.742 550.485
-488.989 619.793 455.859
-479 600 506
-486.237 625.881 501.694
-520.956 642.952 548.924
-495.123 594.271 420.733
-480 648 525
-406.463 622.149 520.413
-441.736 639.886 505.895
-503.598 617.806 467.722
-492.962 608.756 432.478
-497.606 608.821 476.877
-494.626 612.895 478.577
-457 569 456
-395.607 602.582 472.361
-418 626 494
-491.618 594.598 500.196
-502.374 642.381 541.225
-434 600 459
-485.109 639.47 508.687
-485.456 598.138 484.53
-495.671 633.012 462.075
-478.161 593.242 412.67
-480.727 625.64 501.808
-439 570 468
-513.334 604.995 459.863
-474.33 652.842 533.622
-474.468 589.238 527.109
-531.623 653.57 577.507
-480.563 593.691 416.742
-406.48 622.288 523.456
-501.839 590.65 405.294
-486.994 600.47 455.41
-437.883 639.587 524.304
-476.975 637.086 508.912
-475.815 599.317 417.443
-399.97 606.721 516.969
-503.922 596.692 494.241
-467.244 610.145 421.748
-508.135 589.372 485.061
-442.893 651.255 499.726
-446.968 636.154 530.101
-498.313 617.23 465.416
-523 593 426
-450.566 654.013 544.312
-483.747 611.577 500.124
-483.648 642.793 469.525
-415.407 628.91 504.084
-481 626 471
-453.752 647.123 513.896
-499.686 609.611 499.208
-476.418 621.982 431.516
-409.669 620.012 508.516
-414.192 619.253 473.809
-497 582 448
-529.478 645.108 556.331
-475.386 592.296 503.889
-419.483 619.294 487.001
-461.318 631.521 517.715
-452.156 577.28 495.949
-444.612 582.697 474.997
-480.363 595.465 492.741
-460.728 653.413 540.443
-447.159 630.185 457.702
-463.34 651.38 504.299
-493 626 479
-486.454 601.499 489.074
-395.28 604.495 506.81
-500 625 486
-490.291 608.936 509.018
-507 615 507
-477 592 510
-500.334 620.409 476.708
-502.555 643.66 563.92
-394.976 609.858 519.87
-411 632 501
-492 579 475
-453.096 649.93 515.939
-456 583 491
-492.603 609.129 487.815
-512.671 615.645 455.538
-468.976 576.538 494.826
-491 619 492
-506.66 621.7 476.257
-476.637 653.239 538.148
-482.811 650.245 558.229
-493 642 520
-430.333 582.439 483.754
-484.038 645.759 559.734
-502.806 631.897 552.237
-418 627 495
-417.095 621.95 491.105
-506 589 453
-402.77 610.318 529.36
-521.319 642.327 568.604
-496 592 457
-490.088 623.224 437.181
-478.475 604.986 501.929
-478.062 632.15 490.009
-505 619 488
-435.728 579.097 484.565
-472.148 623.946 463.751
-417.382 589.664 495.909
-430.941 583.285 481.169
-497.809 621.068 452.138
-497.364 631.846 482.369
-474 599 423
-453.411 620.408 458.137
-465.514 649.632 518.419
-406.653 626.738 472.852
-494.1 636.28 482.094
-507 590 471
-439.939 647.365 517.628
-409.36 639.779 485.616
-481.808 629.35 443.667
-465 649 523
-446.992 584.345 486.979
-500.06 606.116 500.166
-462.894 578.775 504.512
-448 630 455
-495.39 636.673 542.013
-484.888 643.343 550.555
-483 577 439
-461.103 625.081 467.79
-430.979 646.902 516.429
-453.76 580.919 499.893
-406.676 625.968 478.863
-478.292 579.623 463.462
-435.722 636.37 462.837
-390.175 596.795 511.169
-520.296 590.04 459.263
-467.156 657.41 557.98
-473.003 630.083 514.739
-460.115 569.166 456.969
-404.807 627.48 530.275
-498.063 632.916 475.059
-409.004 620.172 456.348
-482.714 600.772 509.816
-479.589 577.84 472.381
-490.177 604.052 488.519
-471.27 579 518.431
-402.544 612.666 526.786
-498.517 623.923 467.534
-470 632 446
-482.962 602.016 429.72
-466 577 468
-500.373 606.369 426.145
-495.137 636.756 555.838
-483.506 600.643 469.196
-394.248 591.744 520.753
-439.86 572.674 466.868
-475.295 578.952 458.585
-456 568 470
-463 574 494
-465.803 582.103 507.34
-498 616 453
-462 661 549
-482.179 589.491 477.1
-400.485 618.343 524.255
-467 629 478
-529.372 648.995 558.575
-502.639 619.059 489.484
-508.027 610.399 459.711
-459.222 647.064 479.872
-399.387 604.928 466.667
-468 618 448
-496.223 624.149 477.905
-450.079 635.599 531.268
-480.509 587.317 478.651
-429.289 636.074 527.421
-463.71 615.581 423.858
-397.673 603.722 502.04
-496 599 430
-452.739 659.711 556.583
-454.416 575.707 482.52
-505.313 602.811 492.131
-405.57 621.289 507.656
-484.225 603.298 473.443
-479 573 482
-525.219 646.653 577.48
-500.269 586.149 395.911
-499 590 411
-452.531 642.379 542.349
-510.669 611.011 478.902
-475 637 458
-481 643 559
-488.022 567.999 440.726
-415 616 456
-480.89 652.663 495.717
-419 626 506
-454.923 621.79 463.006
-441 652 524
-454.41 648.454 483.434
-416.005 629.687 495.8
-435 578 468
-526.757 642.538 556.58
-501.757 604.881 421.664
-499.557 618.84 441.659
-505.519 596.471 461.953
-499.247 581.842 472.99
-425 610 465
-481.536 606.931 507.22
-462.227 644.254 540.781
-494.74 604.681 416.29
-513.185 608.107 459.011
-489.426 628.285 477.895
-460.619 573.35 522.13
-450.607 651.405 548.779
-502 592 452
-485.037 576.443 441.173
-472.567 618.409 436.028
-467.716 611.015 427.002
-491.178 586.432 491.105
-498 605 416
-495.087 648.478 556.481
-465.955 628.091 477.93
-478 656 557
-491.206 613.295 467.005
-453 578 477
-491.795 589.341 411.706
-466.827 648.389 542.45
-468.846 653.786 537.841
-458.508 635.959 494.264
-421.289 632.688 504.368
-451.56 628.915 454.706
-490.07 590.522 453.965
-494.105 607.106 423.227
-407 608 460
-460.329 628.556 448.912
-440.182 647.693 490.461
-444.275 581.98 461.552
-447 580 470
-517.671 591.303 463.636
-488.012 588.933 502.53
-440.97 655.787 548.76
-485.35 639.196 463.668
-437.525 569.746 471.429
-455.15 631.227 519.602
-491.01 572.364 444.263
-420 609 478
-471.48 627.907 442.504
-393.284 593.131 513.604
-425 631 474
-412.798 609.55 448.078
-496.433 628.74 506.303
-439.362 564.522 474.014
-463.324 640.323 470.445
-448.921 645.098 546.391
-435.928 585.927 479.748
-430.401 649.649 529.173
-393 600 487
-490.867 595.826 507.868
-400 599 505
-430 650 520
-438.925 647.668 537.069
-466.881 650.546 506.656
-482.88 610.898 506.096
-400.177 604.73 516.606
-468 590 452
-408.159 619.444 459.909
-497.681 614.091 488.388
-457.254 574.307 456.198
-498.944 630.649 474.151
-405.773 631.702 491.853
-426.325 634.24 472.309
-471.21 644.5 469.625
-411.538 621.901 506.265
-488 565 440
-485.517 644.281 487.048
-497.484 634.055 465.087
-477.359 600.734 425.985
-469.12 650.321 531.643
-492.959 618.847 435.21
-525 591 424
-409 622 515
-467.32 650.168 527.52
-458.169 631.979 510.896
-480.347 600.051 496.127
-473 628 505
-491 621 451
-470.163 648.832 524.768
-484.381 649.438 495.365
-462 575 504
-516 591 463
-502.349 610.423 497.822
-399.177 607.293 523.737
-483 606 497
-497.456 581.56 393.308
-442 649 479
-505.136 588.865 484.524
-471.938 627.086 473.608
-524 646 581
-497.745 609.963 449.141
-440 573 485
-392.985 603.45 514.675
-491.819 586.25 450.887
-399.342 603.207 472.319
-413.397 624.415 503.734
-471.936 653.321 491.871
-489.605 637.848 489.475
-515.769 610.829 462.412
-438 565 480
-483 626 435
-457.61 634.77 472.029
-449.436 646.868 543.989
-513.837 611.347 478.394
-468.524 656.366 548.755
-514.551 595.319 468.236
-478.954 582.233 440.666
-470.503 577.276 463.742
-482.769 602.644 449.632
-507 637 568
-397.648 611.76 503.779
-404.914 627.821 512.495
-460.194 650.97 548.347
-482.674 639.449 509.316
-462.445 627.515 477.727
-485.995 596.269 507.616
-505.299 625.701 504.922
-399.207 602.717 467.136
-478.609 629.932 447.303
-453.608 640.489 485.133
-451 653 492
-399.473 613.107 516.473
-500 623 485
-463.471 626.376 470.041
-487.771 602.217 489.569
-496.079 645.527 557.93
-512.684 590.721 477.979
-493.467 599.335 458.679
-491.066 602.505 415.604
-486.941 640.874 542.097
-483 601 489
-471.853 636.032 523.314
-492 611 428
-483.98 587.421 406.61
-442.769 574.57 463.895
-481.734 597.504 467.154
-487.583 628.609 499.665
-450.333 658.138 555.106
-440.929 648.387 545.687
-455 565 479
-473 655 552
-473.396 583.644 523.795
-469.174 652.639 497.848
-501.517 600.014 450.84
-471.12 584.635 438.716
-471.631 652.898 511.96
-474.041 647.193 474.892
-499.337 619.349 442.289
-451.579 624.55 447.546
-538.096 656.263 586.524
-504 589 406
-461.748 650.926 548.472
-420.784 622.192 483.205
-478.809 599.346 415.028
-463.837 652.083 513.555
-515 643 563
-473.323 635.174 521.219
-415.6 646.604 558.926
-424.962 639.458 541.317
-506.801 642.064 548.098
-499.546 630.919 459.766
-474.493 652.621 557.987
-417.112 634.625 501.257
-462.929 657.008 546.787
-470 582 448
-436.198 647.108 531.798
-485.894 619.504 454.029
-502.856 584.036 476.74
-443.177 578.727 475.706
-442.824 637.233 526.131
-533 661 584
-502.449 607.161 450.462
-411.853 624.789 496.601
-495.26 613.374 433.121
-477 591 488
-483.025 609.529 507.641
-413.461 633.89 500.957
-403 617 479
-447.442 581.186 480.583
-400.566 600.818 469.275
-447.622 642.269 477.484
-406 619 533
-517 644 560
-475 581 443
-500 630 465
-452.352 572.779 456.795
-471.979 655.375 541.739
-470 583 510
-452.818 652.481 535.292
-451.089 577.252 469.258
-493.085 637.615 553.42
-436.362 600.797 452.903
-447.56 648.629 549.394
-501.997 612.429 454.623
-480.923 629.933 476.813
-507.986 590.85 453.812
-451.399 637.909 472.787
-497.043 606.284 428.311
-449.059 571.505 466.332
-492.244 613.125 469.933
-494.614 615.211 489.005
-401.271 608.782 470.889
-467.702 658.172 545.52
-502.493 613.451 494.539
-452.271 578.078 474.782
-406 625 493
-483.374 582.765 464.171
-494.688 607.323 427.709
-508.023 611.503 463.636
-434.975 588.77 483.822
-464.424 641.965 470.686
-497.849 621.724 451.085
-484.536 603.283 468.007
-493.023 621.103 445.412
-443.556 582.748 477.604
-503.271 615.904 468.585
-500 588 453
-485.251 650.112 549.612
-461.612 648.368 502.473
-485 585 498
-503.966 620.564 503.955
-473.252 622.88 456.443
-530 649 573
-477.589 643.722 546.593
-479.13 652.759 537.828
-482 627 471
-444.077 572.34 468.387
-505.943 609.64 492.642
-419.948 619.393 479.494
-494.195 646.363 564.457
-487.368 652.959 550.391
-496.442 607.86 486.148
-497.432 617.407 469.305
-467.166 580.943 473.706
-518.652 644.497 565.455
-482.543 641.657 536.802
-472 654 492
-402.469 613.704 503.525
-464.28 573.399 460.941
-480.065 649.741 486.286
-402.467 622.801 505.961
-443.34 574.024 481.78
-440.438 586.045 482.046
-470.855 571.812 479.404
-498.781 632.469 468.22
-402.776 612.378 516.986
-480.431 653.505 555.36
-442.372 580.079 459.213
-474 587 488
-408.767 621.029 503.096
-475.6 581.261 443.112
-439 586 491
-456.046 578.497 501.265
-470.429 632.889 502.414
-460.887 641.596 471.452
-446 636 505
-447.051 648.662 550.396
-488.262 573.735 445.494
-454 578 483
-504.559 613.696 506.353
-484 583 398
-448.003 648.421 473.951
-478.391 603.482 500.854
-403.162 615.217 481.699
-434.029 647.734 531.712
-445.308 648.522 547.442
-472 615 433
-468.772 643.858 539.508
-437.55 637.909 463.316
-523.367 597.404 460.236
-479.914 587.796 448.664
-491.663 635.214 546.592
-489.872 644.207 476.237
-393.121 603.869 513.378
-413 634 513
-503.16 621.669 445.587
-477.593 629.678 501.521
-477.437 651.017 534.231
-389.883 596.904 510.094
-520 647 571
-400.65 612.889 527.117
-502.23 622.078 507.326
-419.053 637.393 502.081
-427.909 644.079 519.204
-474 576 513
-485.893 632.138 449.584
-486.251 603.539 449.836
-456.431 633.189 502.708
-494.887 591.936 496.243
-448.04 566.891 488.103
-502.367 630.343 452.555
-479 621 456
-407.224 628.34 532.718
-469.097 587.677 447.38
-491 607 477
-506.443 615.768 505.762
-502.092 629.807 557.152
-462 629 479
-497 624 441
-478.896 622.058 465.088
-493.97 623.592 469.813
-419.993 631.806 490.833
-467.88 593.436 491.043
-451.809 641.957 493.13
-476.222 575.08 461.922
-453.363 651.34 535.148
-499.452 589.634 407.995
-499.138 572.033 445.863
-447.638 581.644 494.951
-432 643 540
-473 572 479
-475.943 633.279 518.167
-411.198 629.273 508.474
-507.028 621.005 504.74
-477.704 629.893 475.131
-483.572 639.633 502.258
-502.949 634.02 561.576
-447.906 652.593 502.253
-485.023 648.598 498.77
-449.423 570.36 486.258
-481.727 586.608 463.019
-477.766 586.868 504.27
-536.612 653.718 576.135
-414.624 633.439 502.193
-496.029 600.747 505.729
-451 580 477
-471.843 585.12 506.839
-434 586 486
-525 600 460
-435.447 650.225 506.491
-460.001 648.892 489.492
-434.873 577.594 474.826
-487.356 622.777 460.269
-500 617 493
-439.452 649.351 507.19
-484.396 613.359 433.331
-391.614 594.114 504.645
-487.692 636.232 506.189
-481.029 570.685 434.774
-476 582 450
-442.373 651.694 551.157
-477.504 573.972 437.644
-483.475 644.137 554.404
-401.858 603.025 526.541
-472.534 575.749 519.143
-465.445 660.091 555.732
-484 597 468
-519.693 601.102 457.208
-480.141 646.581 523.243
-434.811 576.582 481.673
-449.118 646.027 518.239
-493.485 627.546 502.203
-494 630 501
-488 604 479
-425 638 543
-479 603 452
-442.088 662.423 557.472
-462.381 570.978 458.379
-490.773 647.723 553.137
-522 647 570
-489.258 596.137 511.011
-506.196 586.786 400.632
-490.112 598.71 450.579
-518 603 469
-431.64 579.693 482.282
-491 644 473
-462 660 553
-496.432 580.327 475.637
-406 628 503
-503.067 593.564 456.149
-499.492 583.299 392.232
-485.461 638.771 527.85
-455 570 486
-495.317 631.253 454.227
-406.406 632.529 484.846
-452.194 636.481 501.027
-519.959 604.35 456.403
-459.926 621.618 437.345
-443.84 573.476 484.683
-431 636 529
-532 655 580
-459.643 635.302 484.446
-418.79 625.364 496.92
-503.294 588.906 473.408
-405.644 627.598 476.947
-504.33 624.914 452.28
-404.774 618.202 474.772
-508.108 595.26 459.115
-470.43 637.971 527.817
-442 641 501
-469.511 621.19 462.049
-515 639 556
-412 628 509
-419.003 630.316 501.859
-400.911 611.131 469.103
-406.471 614.358 457.327
-395.771 607.799 501.693
-472.706 587.804 504.968
-481.332 640.828 537.002
-461.976 648.347 545.086
-474 573 474
-484.39 648.836 532.27
-512 590 481
-492.239 592.867 454.969
-421 636 504
-413 618 470
-401 610 520
-466.207 629.665 444.599
-412 617 476
-464.434 580.879 476.709
-397 609 475
-510.2 637.823 549.912
-408.254 629.727 514.752
-405.428 608.003 462.705
-493.57 626.783 476.787
-515.576 595.589 470.534
-471.349 585.193 439.014
-473.728 615.936 419.629
-434.422 642.125 502.432
-445.21 644.988 486.124
-493 583 486
-504.774 622.269 444.318
-492.304 602.235 448.504
-455.783 627.798 468.537
-398.544 612.879 501.761
-457.02 570.413 525.922
-474.725 602.362 425.6
-482.527 630.479 511.673
-502.69 639.977 569.122
-489.712 629.876 482.356
-495.438 606.753 506.842
-499 643 540
-483.719 616.719 425.649
-403 621 487
-470 581 473
-390.634 593.324 519.69
-490.426 633.681 491.96
-511.555 608.803 468.891
-480.242 579.493 488.465
-493 623 505
-410.128 605.696 452.574
-440.81 638.095 526.282
-450.242 578.491 480.132
-479 600 464
-469.318 651.359 482.533
-486.136 622.733 445.5
-506.533 594.051 490.019
-482.035 594.042 419.572
-503.954 611.84 441.897
-518.354 643.524 570.682
-494 648 544
-420.223 629.84 503.656
-450.57 636.973 470.982
-457 572 490
-479.106 590.62 476.626
-487.484 627.519 505.425
-487.083 633.272 455.016
-432.917 642.501 510.005
-487.987 602.709 473.617
-444 653 525
-487.115 630.803 491.274
-460.7 623.187 466.642
-479.294 601.225 451.827
-389.942 598.894 512.724
-488.671 619.08 444.559
-525.431 591.362 426.266
-540.122 650.916 585.308
-434.714 645.803 502.56
-479.102 576.02 479.912
-487 594 508
-461.174 619.535 450.439
-508.922 603.865 450.887
-467.805 652.313 554.34
-444.901 631.939 458.852
-502 614 456
-388.529 591.923 512.569
-448.368 570.45 464.925
-449 630 467
-474.398 573.608 479.117
-500.459 624.926 505.819
-445.03 658.772 552.128
-442 585 478
-436.533 585.583 475.729
-504.461 615.129 455.459
-398 600 474
-417 636 501
-500.685 586.309 487.598
-436.62 585.709 468.84
-476.294 638.439 527.495
-463.702 650.323 519.036
-446.583 654.371 501.45
-465.156 613.557 424.188
-448.345 632.547 459.989
-440.321 635.295 519.274
-492 620 493
-459.91 571.89 488.284
-490.564 594.515 461.548
-448.741 649.918 478.565
-513 594 428
-469.157 581.093 457.769
-470.371 578.83 520.19
-429 641 477
-507.188 605.492 451.322
-409 633 502
-493.239 604.314 486.052
-465.459 651.34 550.394
-408.459 624.986 516.71
-456.568 574.864 493.282
-438 574 465
-470.591 614.207 431.5
-450.607 623.776 447.477
-440.681 580.832 465.085
-494 612 477
-522.229 590.091 458.691
-502.164 623.268 473.704
-445 642 481
-463 655 556
-512.664 595.226 480.247
-431.249 637.793 524.44
-389.076 599.496 513.406
-477 637 459
-474.997 640.694 531.086
-475.066 643.325 538.099
-487.945 628.94 497.934
-452.984 576.176 459.818
-457.406 656.63 547.542
-496.496 599.143 413.015
-489.342 629.081 480.173
-498.848 615.753 500.645
-498 597 414
-478 622 432
-408.067 619.118 505.182
-397.728 602.603 504.767
-479 587 458
-494.505 638.049 475.684
-471.984 572.454 460.023
-462 618 427
-457.349 648.928 517.974
-394.828 603.145 519.749
-450.951 650.004 505.585
-530 643 570
-440.17 646.562 539.092
-475 582 441
-474.958 623.1 461.48
-487.563 594.555 421.085
-488 611 421
-510 635 561
-410 629 471
-450 650 477
-394.54 601.47 503.327
-525.103 644.512 550.953
-487 648 506
-465.462 624.801 435.837
-415 616 462
-461.869 641.945 536.145
-502.177 618.288 453.461
-435.832 651.807 543.106
-499.321 586.175 397.548
-440.249 634.836 521.791
-457.34 578.955 497.331
-492.02 612.474 461.121
-432.758 589.853 479.53
-422.032 638.607 533.003
-466.283 571.901 487.704
-493.791 637.616 549.982
-464.361 620.231 455.685
-482.507 579.345 502.205
-486.281 574.051 444.714
-426.792 632.105 488.549
-483.866 600.766 493.728
-517 642 560
-410.405 633.212 488.428
-485.419 610.816 432.082
-474 649 518
-464.984 580.611 506.181
-405 631 514
-455.907 651.19 501.946
-484.525 590.327 447.369
-474.644 602.115 453.381
-445.879 644.777 540.555
-476.219 578.271 462.678
-428 646 516
-403.239 608.149 470.894
-476 590 488
-468.177 617.664 422.077
-474.724 654.013 545.659
-518.049 641.652 546.81
-458.18 580.478 501.734
-472.197 652.41 482.257
-471 576 514
-469.873 583.71 485.734
-498 634 479
-481.858 600.144 449.639
-449.908 648.352 515.153
-478.826 582.647 507.247
-479.45 575.379 495.384
-478 589 450
-418 639 505
-496.886 631.158 452.437
-390.567 595.98 510.437
-409.057 616.999 455.824
-484.861 644.642 474.486
-420 602 484
-502.65 582.533 393.02
-482.338 622.439 457.714
-494.461 625.059 472.305
-476.731 646.302 526.918
-501.218 587.731 399.494
-498.987 632.261 480.028
-445 586 488
-466.833 577.544 503.975
-469 656 543
-490.936 649.153 538.178
-525.718 641.408 554.623
-425 640 490
-401.358 617.682 491.955
-412 630 521
-435.657 573.601 470.022
-450.441 562.635 480.777
-485.013 591.281 411.599
-439.651 634.667 514.756
-473.644 638.739 461.602
-446.578 654.028 550.189
-440 643 536
-426 607 463
-487 601 476
-494 610 476
-427 648 540
-480.124 588.308 474.937
-478.44 631.224 497.291
-489.055 622.236 436.902
-489.647 640.23 468.617
-407.753 622.948 516.929
-515.622 637.513 547.099
-486.056 636.102 509.531
-501.211 597.444 419.83
-407.425 627.873 506.862
-459.592 630.789 456.551
-453.137 578.864 465.341
-411.964 620.764 476.676
-447.947 624.038 456.575
-430.961 647.163 519.081
-456 649 491
-518.963 610.135 457.978
-392 597 503
-471.638 584.319 487.329
-505.546 613.532 457.314
-471 589 520
-480.618 583.723 472.727
-436.425 586.214 474.372
-484.658 590.162 416.322
-476.163 597.869 458.333
-507 633 566
-486.577 581.032 467.877
-400.715 610.112 526.847
-440.635 638.298 511.965
-475 647 556
-462 578 450
-406.579 626.859 508.172
-456.229 649.634 532.774
-502 628 452
-412 630 478
-530 650 564
-493 636 557
-390.381 584.597 514.188
-464 630 444
-426.376 627.707 468.409
-441.234 564.872 483.514
-492.358 605.942 447.903
-404.631 624.148 504.264
-462.749 581.462 479.586
-507 616 485
-460.838 581.057 487.774
-471.893 616.908 419.182
-471.093 653.346 557.025
-484.013 644.846 481.284
-428 646 540
-460.087 634.034 485.024
-468 630 516
-489.103 595.686 508.661
-389.021 598.497 507.844
-488.488 574.24 440.898
-401.554 610.078 472.484
-500.451 586.969 486.357
-498.448 607.311 414.002
-485.693 639.207 537.261
-508.182 618.485 474.616
-471.217 627.628 469.364
-480.549 597.265 493.141
-482 578 472
-391.12 599.329 508.871
-464 576 453
-438.346 651.26 495.395
-447 655 545
-452.289 580.84 447.674
-468 585 447
-417.259 634.459 485.515
-403.4 610.611 466.559
-451.301 649.214 508.108
-533.542 656.968 579.952
-499.333 619.664 474.397
-397.103 612.45 517.592
-437 641 467
-467.652 587.95 494.907
-497 613 452
-484 643 554
-505 587 411
-467.738 633.761 458.348
-483.223 612.962 502.51
-494.128 614.321 472.786
-507.895 613.476 471.028
-392.056 593.688 510.76
-481.494 648.91 532.939
-476.72 643.948 548.786
-468.691 589.51 447.14
-497 616 452
-497.963 644.682 554.686
-514 603 478
-511.58 637.75 555.699
-477.242 584.377 479.32
-467 630 519
-496.212 584.981 480.58
-467.246 620.733 435.121
-497.177 627.944 505.996
-396.5 606.548 522.93
-470.754 612.644 430.527
-466.859 630.912 452.297
-412.33 630.791 509.211
-479.695 609.723 422.568
-415 628 511
-407.117 628.229 510.673
-495 619 505
-488.413 637.18 491.079
-479.902 600.687 427.454
-462.621 651.113 526.606
-513.045 591.18 452.382
-517.028 609.343 456.713
-446.57 655.578 552.793
-506 639 567
-498.886 590.852 412.09
-458.021 621.412 458.215
-493.367 609.724 488.716
-483.572 625.401 439.548
-506 631 551
-427.9 622.417 464.476
-495 597 512
-446.65 649.373 479.39
-519 593 463
-455 568 528
-394.47 597.559 512.086
-408 625 540
-407.095 629.034 478.02
-465 612 420
-404.135 618.359 516.593
-478.96 630.293 481.139
-490.426 598.968 505.858
-453.069 633.607 525.777
-472.341 641.498 467.01
-457 567 482
-488.754 622.653 468.8
-503.861 631.338 551.982
-456.13 622.458 447.511
-479.216 631.937 485.649
-479.835 627.55 470.692
-529.882 652.419 577.151
-500 630 509
-506.916 607.119 449.624
-513.778 589.898 455.201
-478.492 640.083 508.72
-401.407 613.642 513.677
-448.019 636.203 532.798
-443 656 554
-456.141 628.682 442.755
-467.772 580.214 485.645
-497.278 585.044 402.163
-504.812 586.581 483.19
-529.425 646.025 569.104
-474.503 571.89 461.921
-402.248 614.531 508.114
-475.854 631.13 502.813
-420.837 620.884 480.517
-506.764 644.726 548.403
-482.143 597.24 486.72
-496.89 585.607 399.562
-469.675 638.976 533.376
-445.685 656.978 546.961
-491.701 618.817 442.036
-462.103 649.833 499.763
-444 636 526
-478.931 573.693 435.582
-428.478 628.67 470.05
-477.545 576.038 476.508
-507.956 622.873 459.26
-427.068 626.525 466.599
-432.202 643.227 493.453
-499 586 392
-500.46 624.409 506.415
-404 611 506
-509.188 590.535 453.584
-486.283 646.292 489.416
-455.935 647.551 478.721
-489.088 644.114 488.763
-424.725 644.086 542.326
-457 585 504
-444.248 653.155 500.48
-489.659 650.304 555.021
-458.826 641.583 470.931
-476.084 594.179 494.845
-485.307 652.445 544.347
-455.982 651.489 486.65
-450.621 585.225 502
-463.389 633.413 499.428
-458 636 531
-424.802 633.757 471.185
-434.231 589.105 468.681
-483 649 490
-503.693 594.15 453.457
-397 616 519
-471.08 619.642 453.268
-410.756 630.44 496.179
-471.026 604.565 420.678
-479.824 600.859 467.306
-406.019 630.221 485.814
-464 653 553
-509.838 612.296 470.827
-494 617 470
-402.131 613.414 485.513
-490.382 618.056 429.452
-428.266 619.068 465.814
-427.791 627.029 470.965
-449.537 649.006 528.61
-495.129 580.897 473.945
-451.069 578.147 483.752
-457.963 572.502 492.374
-480.302 631.45 499.941
-400.577 617.879 515.494
-461.045 571.784 488.499
-483.934 636.839 503.741
-484.906 611.479 503.537
-448.477 573.921 462.995
-470.463 647.802 550.835
-466.894 620.042 457.617
-494.623 616.906 498.349
-488 583 452
-468.987 650.037 528.565
-468.356 619.744 457.137
-459.067 649.806 497.039
-507.96 615.302 482.644
-507.318 617.011 504.942
-461.809 631.61 475.985
-477.124 594.422 508.243
-409.14 630.971 522.508
-456.302 565.694 475.425
-490.401 582.36 481.639
-450.566 581.363 495.872
-516.802 611.916 455.569
-404.277 603.822 470.016
-486.005 602.278 456.541
-490 599 485
-510.156 604.912 491.114
-471.947 629.801 481.117
-470 571.179 474.895
-445.353 636.077 527.035
-457.5 635.4 490.482
-470.399 572.639 478.717
-413 633 481
-457 620 456
-453 620 451
-406 632 529
-426.917 637.341 525.686
-505.206 625.83 454.437
-484.897 582.279 501.973
-493.931 573.184 449.285
-536 662 583
-521.876 642.924 553.751
-445.295 648.067 521.978
-501.119 622.202 500.932
-429 583 478
-498 622 436
-480.162 576.742 473.396
-447.489 641.342 470.759
-397 612 513
-495.975 603.107 504.483
-524 641 576
-443.374 584.137 461.829
-438.874 651.377 539.069
-476 601 425
-492 603 429
-485 601 487
-423.594 642.112 541.876
-454.257 638.205 465.145
-449.157 623.686 463.77
-406 633 522
-462.117 648.313 484.144
-515.354 617.83 458.901
-436.702 647.401 541.451
-456.863 572.888 456.374
-499 625 439
-403.893 612.826 509.109
-507 587 485
-463.615 622.785 424.105
-441.51 643.901 538.984
-516 604 464
-406.754 607.915 460.415
-440.88 587.236 478.44
-487 624 475
-443.643 635.709 523.162
-482 628 442
-466 652 556
-506.649 605.036 495.275
-453.484 626.233 441.365
-417.095 644.545 559.869
-490.419 605.838 474.415
-461.365 632.457 503.075
-401.571 617.672 484.821
-482 651 531
-454 648 474
-486.332 598.775 487.165
-502.856 620.381 484.013
-483.821 625.977 506.694
-435.546 647.827 494.759
-420 624 496
-502 593 493
-482 626 501
-508 609 451
-526.76 591.538 425.894
-471.528 629.119 479.709
-455.133 632.815 525.626
-489.093 590.13 495.777
-511.159 636.972 546.674
-447.735 579.292 475.46
-510.512 590.984 482.908
-469.792 631.471 501.412
-493 588 412
-469 659 555
-495.576 605.604 485.882
-471 572 463
-474.732 593.181 502.433
-505.515 623.696 504.106
-439.431 566.677 484.214
-404.037 627.225 513.37
-481 657 557
-480.591 651.923 508.149
-405.686 611.411 533.979
-407.822 629.408 474.328
-504 638 569
-462.312 647.707 484.365
-518 600 461
-435.603 642.073 506.719
-441 649 482
-466 627 475
-519 641 553
-509.764 592.573 481.138
-509 590 484
-502.435 602.653 496.835
-460.338 580.954 476.872
-496 609 420
-449.473 582.751 464.235
-444 578 484
-460.344 573.342 527.112
-439.496 643.7 495.458
-495.238 618.61 438.524
-398 602 475
-496.545 634.823 466.18
-477 593 492
-494.342 624.524 501.799
-434 639 507
-468.559 631.594 515.992
-388.991 590.232 516.295
-392.274 595.13 475.663
-439 571 469
-411 632 479
-492.671 598.704 413.779
-493.691 604.668 482.074
-401.389 610.031 522.392
-433.014 646.224 509.844
-482 645 557
-451 640 463
-430.548 583.103 474.471
-486.093 628.124 502.728
-413.395 625.49 493.988
-428.253 647.779 542.511
-478.408 599.274 504.746
-499 617 479
-404.742 613.966 509.042
-428.504 631.052 478.876
-521 595 464
-499.981 644.262 548.542
-497 604 483
-472.895 651.412 503.228
-475.591 633.701 516.787
-467.643 633.49 454.418
-493.279 593.964 509.248
-488.77 604.933 477.08
-447 632 518
-407.437 624.941 486.948
-508.241 592.656 466.247
-440.035 588.378 487.494
-446.682 649.263 478.806
-488.68 571.834 443.608
-446 635 522
-530.284 650.045 576.503
-455.145 574.18 494.548
-478.838 579.169 471.412
-478.086 595.669 447.737
-503.208 600.49 496.534
-469.713 627.04 473.327
-495.053 626.628 473.217
-418.392 634.296 487.869
-497.344 607.361 446.822
-460.673 630.203 455.143
-436.263 642.765 499.656
-501.902 596.791 420.297
-445 634 462
-389.498 596.607 514.032
-525 595 463
-469.918 571.341 473.462
-476.521 653.019 542.791
-404.267 619.9 521.505
-507.713 615.601 480.225
-462.254 619.871 456.321
-408.268 617.79 538.96
-458.426 577.135 466.737
-401.317 608.747 528.423
-525 582 452
-508.471 639.118 556.001
-493.319 609.32 504.957
-413.946 623.566 503.369
-491.866 608.226 475.354
-509.501 590.962 488.539
-462 619 446
-508.535 611.735 460.448
-405 613 460
-479.985 577.912 468.975
-500.071 628 467.807
-429 616 463
-456 571 529
-496.011 634.019 558.151
-426.726 632.304 479.869
-399 611 530
-485.031 649.355 497.016
-496.336 622.164 486.103
-398.111 603.343 519.306
-486.893 626.046 501.426
-462.84 620.53 446.476
-478 582 448
-488.67 651.671 557.914
-453 658 556
-491.882 627.367 474.915
-454.508 571.421 524.405
-393.404 598.2 508.141
-477.943 574.886 438.003
-473.67 623.407 465.114
-500.724 638.926 563.974
-458.867 580.252 478.34
-495 628 499
-450 625 443
-492.453 638.238 466.85
-444 652 526
-482.622 608.415 497.244
-446.705 653.912 502.395
-475.624 653.971 556.855
-499.497 611.062 461.01
-484.586 649.05 496.818
-461 651 512
-465.479 651.459 515.632
-506 601 428
-479.929 640.887 530.448
-523 640 567
-473.743 599.244 415.752
-508 618 450
-469.372 615.208 420.981
-406.096 622.464 496.964
-485 578 440
-426.084 635.2 484.363
-473.87 652.145 557.403
-488.208 641.412 485.479
-443.414 586.119 462.776
-454.962 640.438 476.25
-449 582 476
-494.969 638.216 471.536
-439 596 455
-395.58 608.448 504.701
-484.475 572.258 438.119
-406.085 619.998 510.003
-508.805 587.371 475.207
-456.547 631.923 470.905
-442 654 488
-527.251 648.108 567.028
-395 607 500
-417.844 629.441 508.026
-454.607 647.218 474.101
-493 646 534
-504.227 636.951 539.459
-405.171 628.48 491.54
-456.676 630.964 511.703
-395.51 594.737 503.365
-405.241 619.335 536.197
-437.347 643.703 532.9
-441.087 651.251 506.697
-457 649 498
-493.556 566.491 444.096
-499.291 593.234 452.538
-461 578 529
-450 633 525
-471.578 590.189 492.38
-464.826 569.426 470.986
-516.124 590.619 455.913
-461.166 632.05 521.048
-449.9 650.04 501.667
-526 640 570
-526 585 421
-517.061 642.136 565.845
-400.919 615.654 502.94
-477.308 584.655 481.061
-465.837 587.831 494.174
-483.982 588.816 460.279
-406.592 625.94 487.483
-486 589 461
-408.46 602.448 453.33
-475.705 573.582 520.254
-499.639 630.837 505.147
-475.01 644.891 545.221
-447 651 506
-498 599 450
-492.252 639.438 479.797
-490.37 630.691 478.05
-417.991 602.352 482.189
-418.768 625.954 505.989
-420 634 510
-518.43 606.881 461.031
-438.674 645.323 496.234
-485.968 579.116 477.574
-492.643 632.734 509.897
-443.44 642.216 535.887
-476 609 432
-457.323 584.086 496.418
-488 585 507
-495.794 645.398 560.964
-486.837 637.837 496.116
-450 579 458
-480.149 634.869 455.536
-541 656 585
-484.15 632.751 451.575
-458 580 474
-503.618 594.149 492.111
-433 590 471
-448.94 642.583 467.904
-496 611 412
-405 623 494
-482 605 507
-421.345 604.795 484.977
-467.349 619.992 422.764
-488 625 436
-447.109 564.44 483.041
-477.614 588.469 443.828
-468 631 496
-476 654 495
-486.444 631.496 496.161
-513 605 474
-468 640 537
-495.886 621.688 459.567
-511.306 604.853 482.841
-457.403 574.011 496.087
-498.782 643.196 569.537
-469.012 585.066 451.148
-438 652 498
-429.762 648.487 522.936
-451.951 564.026 476.222
-502.318 586.983 474.222
-420.637 608.416 480.913
-439 652 524
-480.982 588.584 481.132
-523.819 641.922 577.153
-407.527 625.817 472.058
-468.727 638.003 462.717
-440 633 517
-490.879 618.929 502.63
-406.061 625.06 477.148
-511.342 592.703 460.588
-497.185 626.366 472.637
-389 594 508
-431.52 655.267 550.518
-474.906 572.74 485.105
-418 642 507
-458 646 545
-486.047 602.849 451.571
-482.845 625.441 471.189
-474.469 611.09 421.015
-499.882 588.661 486.11
-432 578 476
-491.9 641.03 472.385
-507.018 617.805 456.201
-481 594 471
-513 608 470
-509.35 616.515 457.725
-433 637 522
-444.703 566.009 470.665
-483.114 618.156 505.505
-485.132 625.641 501.528
-483.76 619.738 430.152
-490.032 631.321 511.759
-469.941 642.459 537.322
-468.561 611.927 428.458
-472 643 465
-526 643 579
-493.605 612.494 433.138
-467.131 610.913 422.17
-432.405 585.631 483.629
-462.889 633.642 487.881
-504.692 625.337 458.961
-479.836 579.084 440.634
-492.015 648.318 552.047
-480.115 578.879 480.976
-502.015 643.446 565.051
-419.892 629.935 496.326
-486.876 588.491 464.166
-433 599 462
-515.537 643.473 551.268
-504.213 618.317 449.809
-510 599 450
-481 654 557
-502 625 471
-472.543 631.683 493.788
-428.06 626.744 471.839
-454 652 549
-491 619 456
-511.832 610.376 476.794
-493.27 634.506 551.399
-522.545 601.638 459.717
-443.954 574.779 485.24
-525.254 651.351 567.261
-484.341 611.797 433.233
-501 644 543
-485.93 602.599 494.201
-483.481 588.718 457.795
-409.949 632.298 483.525
-506 614 451
-489.25 642.572 482.078
-504.715 618.244 489.452
-495.665 595.334 462.349
-396.117 601.211 506.532
-412.778 630.725 496.333
-447 634 513
-410.611 630.103 491.226
-412.035 606.175 449.797
-495.629 619.761 490.898
-410.897 619.043 507.188
-433 646 539
-432.272 647.652 530.633
-486.391 647.486 518.076
-472.221 650.393 518.817
-499.16 630.659 557.116
-476 581 436
-463.362 641.009 533.112
-504.523 641.417 557.023
-443.199 651.809 493.332
-419.243 632.938 504.111
-452.99 583.186 501.584
-521.704 604.718 459.425
-480.21 588.204 468.922
-485.44 582.844 467.489
-410.547 627.695 526.319
-455.285 570.97 459.604
-465.043 632.721 507.123
-449.484 623.385 453.609
-520 612 457
-446.755 641.154 469.091
-456 573 449
-491.821 631.453 502.124
-466.626 654.544 538.395
-482.662 590.001 471.3
-479.038 578.971 448.094
-475.599 581.496 439.341
-485.679 604.863 421.93
-502.897 593.386 465.86
-490.074 594.807 503.562
-480.159 618.495 425.476
-468.165 646.29 473.935
-472.769 573.147 464.961
-471.625 645.146 541.654
-455.086 639.292 478.939
-494.785 596.638 510.743
-467 631 504
-504.38 588.238 488.294
-493 627 482
-489.683 617.596 432.433
-478.078 652.153 490.276
-438.127 577.088 487.421
-480.967 579 471.098
-473.589 647.702 555.904
-453.868 579.302 485.438
-498.191 636.552 475.287
-434.32 646.552 505.139
-455.862 578.289 464.856
-469.577 573.165 516.016
-490.08 641.289 482.983
-479.335 620.086 433.749
-446.352 645.089 487.211
-488.596 609.569 471.037
-449.613 583.734 491.897
-477.948 637.82 509.646
-469.709 628.499 478.421
-496.621 600.353 460.924
-472.528 651.747 491.696
-433.472 648.068 540.267
-467.442 620.861 465.346
-462.562 621.955 449.857
-478 632 493
-521 582 454
-457 628 447
-493 581 473
-421.004 621.784 485.045
-480.045 655.273 549.844
-494.289 595.842 507.642
-403 624 516
-488 645 522
-487 605 420
-437.815 569.843 482.631
-408.951 615.49 453.896
-504 636 536
-471.689 649.578 531.472
-499 585 390
-405.626 626.577 479.192
-454 657 551
-465 650 525
-504.982 592.953 457.162
-492 592 420
-468.8 622.859 462.199
-430.395 630.506 476.54
-467.208 656.697 554.129
-439 587 479
-450 649 484
-428 625 465
-493.853 594.376 463.382
-530.058 648.828 564.315
-499 618 472
-478.16 648.127 518.663
-459.88 649.125 500.269
-495 588 402
-440.649 637.05 527.431
-436 582 470
-477.554 574.608 481.882
-437.23 584.096 470.64
-449.65 629.958 449.736
-427.84 630.233 480.538
-445 582 478
-449.911 624.836 445.069
-487.624 636.391 463.155
-436 570 487
-437.638 586.502 473.487
-496 613 508
-441.284 657.7 550.054
-461.842 573.846 494.762
-462.928 573.275 451.218
-468 579 508
-480.143 647.913 527.348
-445 631 513
-458 623 435
-474.102 589.786 505.281
-468.505 582.627 479.785
-470.834 620.094 445.851
-482.99 600.55 487.355
-469 587 517
-480.21 631.848 486.667
-481 629 497
-469.793 650.583 513.376
-461.895 641.313 470.149
-495.41 583.706 446.368
-491 584 507
-493.834 577.057 445.714
-481.224 635.246 520.594
-394 599 476
-457.234 639.018 533.393
-505.039 619.939 447.563
-481 604 505
-485.229 626.004 439.363
-488.167 650.796 538.401
-457 659 556
-426.746 640.177 538.54
-479.773 647.952 519.455
-444 565 476
-403.041 606.646 471.664
-441.678 646.894 487.711
-461.192 650.13 526.111
-452.971 649.306 498.572
-449.753 567.197 490.456
-440.231 570.674 483.466
-410.504 622.307 463.622
-460.76 625.403 435.784
-458.2 643.301 539.939
-498.073 593.747 408.777
-491 643 478
-459.261 578 485.09
-519.872 645.199 563.257
-457 650 533
-428.672 652.136 553.243
-497.622 603.042 420.796
-494.605 566.725 446.339
-445.14 645.187 475.126
-458.612 632.366 457.072
-454 565 478
-473.064 642.999 464.584
-514.433 620.292 460.407
-516 642 567
-472 645 551
-484.821 609.886 506.331
-504.115 612.637 504.274
-493.6 611.346 431.087
-500 589 452
-429.895 584.001 484.798
-498 596 413
-494 582 400
-438 642 503
-442.61 582.465 472.786
-478.659 584.079 443.987
-503.646 643.793 565.862
-479 612 434
-431.572 646.62 516.681
-476.924 646.781 470.587
-455.731 638.277 534.243
-506.667 590.592 471.526
-445.377 577.966 459.025
-436.723 631.166 455.919
-453.227 653.454 550.327
-492 625 506
-465.964 628.814 473.302
-423 643 532
-485 569 437
-413.108 619.673 473.97
-523.116 602.853 462.592
-501 584 480
-492 629 480
-473 625 432
-404 618 496
-443.242 645.699 480.388
-446 586 486
-488.05 595.496 415.041
-468.517 629.976 513.973
-517.553 600.702 465.397
-467.617 591.21 452.087
-447.578 636.954 533.351
-392.112 589.696 515.462
-425.492 637.743 535.63
-526.345 584.68 425.714
-470.717 648.974 521.755
-474.725 622.93 459.173
-475.687 652.441 479.427
-403 623 499
-530.98 645.56 560.636
-475.968 649.334 521.872
-407.394 624.408 544.368
-503.94 611.796 458.428
-442.204 576.498 483.109
-502 582 398
-453.531 646.393 469.903
-479.831 602.861 507.424
-481.283 581.51 470.453
-484.47 633.919 509.471
-486 653 554
-474.211 593.29 506.534
-510.705 594.908 468.074
-404.91 619.65 511.735
-471.462 589.289 491.048
-457.568 631.651 512.567
-466 609 425
-432 652 514
-510.27 610.847 459.184
-491.658 645.752 564.948
-471.615 585.081 507.265
-430.988 633.75 521.108
-455.342 578.16 496.487
-494.418 615.973 429.611
-396 597 474
-485.698 617.652 427.478
-491.92 583.943 402.708
-437.302 630.65 462.524
-487.798 616.629 504.127
-493.678 602.182 507.251
-523.167 584.995 456.684
-448.195 641.629 483.939
-473.437 573.088 475.865
-432.67 644.29 508.642
-394.07 603.318 505.144
-493.582 614.63 506.184
-472.698 586.888 491.038
-428.841 634.898 521.727
-444.233 656.396 552.978
-517 588 457
-412.242 636.56 485.547
-489.283 642.706 474.468
-472.305 574.225 459.353
-492.069 612.758 470.525
-501 624 483
-488 605 418
-407 630 542
-475.103 581.457 472.903
-483.327 641.528 539.47
-475.789 603.859 418.701
-514 617 455
-461.931 577.478 469.197
-488 594 507
-501.009 590.342 409.93
-487.78 628.389 504.559
-464.697 651.824 544.731
-474 629 511
-495.126 612.739 507.807
-458.67 651.665 532.635
-412.778 638.316 489.486
-507 585 479
-477.613 580.14 446.955
-415.669 632.61 487.75
-462.379 631.892 481.959
-506 625 460
-490.698 588.586 413.013
-423.263 643.728 538.17
-395.696 595.636 525.722
-461 567 466
-415.1 630.94 501.317
-512 616 460
-476.432 648.825 512.771
-484.494 646.898 507.087
-464 577 510
-470.557 626.254 466.185
-483.61 630.292 483.845
-501.378 605.592 423.332
-483.327 580.074 499.765
-501.197 623.227 478.015
-496.839 603.29 417.233
-493.822 579.181 446.502
-462 632 480
-397.11 614.319 502.741
-445.523 643.459 484.859
-449.17 576.849 478.937
-515 639 561
-477.975 579.968 452.993
-521 584 455
-455 584 449
-410.491 631.681 492.164
-466 632 524
-504 622 482
-539.927 652.056 586.651
-492.758 631.605 506.289
-476.457 627.242 470.733
-429.055 621.886 470.91
-517.26 637.528 546.99
-487.246 609.451 494.354
-417.916 625.075 488.326
-512.598 603.467 470.699
-426.316 638.465 490.937
-405.589 629.247 476.2
-434.927 647.964 544.984
-476.724 596.347 450.738
-405 629 526
-506.475 612.021 491.801
-452.408 564.889 480.823
-445.355 642.742 480.795
-465.558 647.773 484.517
-475.765 618.269 431.398
-406.12 620.061 496.192
-485.692 634.703 458.865
-417.843 627.837 505.882
-463.637 575.692 452.761
-472 644 542
-477.728 640.084 462.882
-410.221 627.925 516.638
-478.769 576.841 474.551
-466 575 513
-501.585 631.82 455.063
-512.261 602.215 484.326
-402.437 612.579 527.596
-449.199 647.332 476.436
-474.256 579.019 469.081
-439.486 644.848 534.621
-500.614 624.163 447.832
-462.365 619.899 456.74
-403 621 490
-468.071 631.099 492.162
-489.18 595.325 508.402
-505.264 616.894 506.519
-521.428 647.309 560.4
-448.545 570.348 468.3
-486.085 651.441 549.58
-487.075 627.275 502.194
-497.305 629.329 466.765
-448.633 623.418 453.005
-497.914 589.098 468.57
-521.417 643.78 549.587
-458 631 506
-486 628 475
-393.549 599.073 522.668
-447.68 653.631 494.653
-487 600 429
-499.482 583.075 451.763
-468 581 508
-441.397 648.829 520.258
-458 574 489
-486.871 591.571 456.365
-392 600 505
-485.805 579.832 480.211
-504.201 595.96 465.239
-457.126 578.221 475.827
-435.863 599.027 454.08
-430.447 655.791 555.078
-435.935 572.442 483.574
-501.804 644.794 548.507
-501 624 471
-410 630 474
-444.004 650.799 521.302
-494.269 636.331 558.381
-490 598.44 483.762
-508.124 589.707 483.555
-509 614 451
-427.387 636.943 528.609
-491.993 580.859 480.993
-500 582 478
-519.669 595.737 456.207
-396 595 522
-488 583 406
-467.107 653.267 495.25
-449 644 491
-414.883 619.854 491.035
-487.166 639.928 531.249
-438.549 582.265 488.063
-459.676 574.193 494.231
-483.876 580.668 488.115
-469.945 619.648 454.767
-489.424 645.399 511.555
-490.578 564.6 442.976
-476.24 606.665 421.624
-506.62 641.077 554.901
-449 653 539
-510 640 546
-461.011 578.419 451.84
-520.105 589.643 427.198
-449.324 577.793 456.133
-407 625 521
-486.329 640.499 541.253
-451.806 635.44 468.334
-517 593 428
-394.109 607.17 504.237
-393 596 502
-467 568 463
-490.213 648.398 542.529
-483.726 646.928 513.85
-520.641 589.697 425.246
-436 574 469
-473 659 567
-472.149 618.615 449.168
-397.081 601.024 514.575
-483.745 628.876 473.751
-501.09 586.194 484.466
-495.339 588.634 450.226
-487.493 650.082 545.94
-454 621 464
-403.691 616.376 522.155
-485.611 650.077 534.717
-484.209 616.895 437.193
-395.174 606.1 474.696
-474.57 580.681 505.369
-513 589 475
-462.063 633.388 460.204
-513.5 595.141 471.603
-421 624 493
-462 640 535
-491.681 604.441 417.467
-448.542 581.372 464.901
-426.367 633.072 479.444
-480.401 576.782 489.716
-412.768 614.804 475.929
-484.558 585.614 404.579
-491.987 616.243 498.173
-462.872 569.437 463.476
-421 626 490
-439.5 592.617 450.486
-509.074 613.826 486.416
-461.999 624.597 431.627
-477 656 546
-464.882 651.407 504.193
-458.951 645.748 475.998
-485.885 599.865 478.58
-459.34 570.685 484.715
-446 645 547
-500 619 479
-447.011 570.934 486.248
-452.682 564.111 473.548
-445.184 652.766 532.261
-479 598 415
-449.491 661.911 558.295
-471.547 578.536 518.154
-468.093 571.895 470.856
-446.463 645.466 486.301
-465 653 493
-414 643 496
-440 654 547
-447.141 652.606 490.078
-451.362 620.774 457.075
-398.345 612.911 510.237
-479.625 610.514 432.932
-437.257 595.82 455.559
-405.031 627.921 530.81
-495.484 585.254 479.125
-462.414 569.089 466.817
-493.737 644.777 567.072
-404.289 611.448 462.842
-412 609 452
-474.403 649.141 519.557
-428 649 522
-477.837 653.299 500.281
-437.694 629.018 452.107
-455.819 648.253 507.934
-491 625 501
-442.004 638.287 529.806
-462.185 568.809 474.518
-489.867 645.511 531.041
-402.628 621.856 483.561
-487 649 505
-490.975 606.208 417.879
-508.162 591.112 475.022
-509.055 614.37 471.64
-402 607 527
-511.37 595.042 463.853
-467.779 657.772 551.569
-413.629 627.385 479.992
-477.779 588.361 487.223
-468.035 570.838 462.163
-414.43 624.888 485.357
-480.775 620.511 451.259
-541.346 653.751 587.205
-431.231 645.181 513.681
-416.06 628.105 507.536
-446.244 638.46 467.553
-450.679 649.13 494.363
-469 585 515
-470.705 655.412 547.797
-472 578 500
-507.595 612.331 459.457
-491.418 592.677 416.834
-480.944 597.987 504.508
-478.482 622.56 454.887
-490.363 589.805 450.971
-402.693 616.78 529.296
-523.294 649.952 557.695
-503.122 594.419 493.095
-457.829 623.095 468.783
-416.28 626.774 485.247
-480.367 580.165 504.148
-502 590 407
-490 605 487
-477.061 633.222 449.204
-402 614 474
-420 613 461
-437.514 567.873 471.415
-457 630 445
-436.503 578.379 489.302
-401.957 621.289 518.596
-450.836 655.473 546.089
-467.091 652.808 509.664
-412 614 500
-489.568 648.53 552.227
-389 586 513
-482.185 578.251 503.769
-489.781 581.569 481.367
-470.602 649.414 518.815
-419.948 603.899 482.278
-473.179 651.118 505.846
-461.979 627.778 438.752
-445.08 577.058 464.17
-415.47 630.794 498.741
-474.367 613.763 420.059
-501.248 595.608 419.37
-468 632 502
-439.39 651.007 501.391
-407.877 620.784 500.664
-501 592 409
-454.329 620.978 453.339
-443.865 647.668 543.91
-509.489 640.707 546.675
-441.757 567.59 473.129
-485.217 602.182 458.873
-491.023 605.106 478.719
-439.14 637.91 514.763
-437.983 588.076 484.048
-433.063 646.888 493.982
-490.065 619.48 495.945
-435.255 632.361 457.899
-531.104 648.373 567.78
-450.626 644.17 543.753
-450.965 573.922 460.945
-437.215 588.273 480.055
-440 657 548
-491.401 638.273 470.483
-530.25 643.232 561.205
-510 634 543
-479.114 599.046 413.58
-496.61 630.492 482.706
-472 653 485
-478.712 616.835 423.015
-425 637 495
-447 645 545
-487.138 593.296 447.897
-483 606 507
-433 645 493
-414.34 631.439 515.092
-426.519 638.793 524.403
-513 587 454
-509.107 611.252 460.207
-443.114 652.648 505.461
-511.245 637.026 547.757
-464.439 622.971 450.472
-397 603 528
-505.354 641.508 551.108
-497.102 603.773 503.189
-473.954 650.689 480.797
-452 577 499
-459 659 553
-457.058 649.922 501.057
-508 637 540
-479.319 633.004 492.698
-449.016 563.762 476.53
-438.296 638.463 523.298
-415 628 498
-430 605 457
-457.843 566.746 480.215
-481 615 439
-505 601 450
-439.1 652.134 536.483
-482.708 584.911 450.157
-490.59 589.127 508.164
-437 652 538
-443.619 656.393 546.815
-492.913 590.914 496.602
-448.811 632.429 521.441
-486.035 628.407 476.485
-494 608 418
-481.552 591.426 481.786
-453 635 492
-481 652 502
-478.392 587.734 485.034
-440 653 492
-464 568 466
-490.76 622.843 449.75
-449.071 623.779 456.44
-484.511 608.543 469.553
-476.024 591.555 506.699
-451.861 575.161 454.542
-469.468 658.604 546.225
-398.105 603.125 520.044
-498.589 620.251 435.786
-394.225 590.103 521.412
-397.238 603.266 473.387
-469.528 571.182 473.977
-470.676 654.027 537.925
-450.929 648.17 509.334
-480.495 640.743 534.636
-441.621 635.111 522.927
-496.549 610.667 476.452
-504.327 603.945 427.379
-471.986 653.234 555.26
-398.608 610.25 502.155
-453.7 635.56 529.316
-483.229 590.368 458.432
-459 650 523
-472.041 629.409 480.977
-496.416 584.264 470.005
-460.579 646.256 479.019
-515.485 614.435 460.391
-410 603 449
-477 655 545
-451.723 649.165 496.711
-409.253 619.354 497.946
-456.644 584.925 501.773
-452.735 633.624 502.155
-405 617 523
-438.159 649.526 510.236
-491 636 499
-521.821 594.271 459.536
-418.129 634.233 505.594
-518 642 566
-484.574 605.785 507.029
-472.638 615.326 431.642
-478 640 507
-502.45 597.452 423.89
-502.607 595.365 420.187
-495 612 485
-416.759 630.604 501.537
-433 634 521
-403.008 622.513 532.102
-520.398 593.409 462.082
-446.196 578.593 488.525
-483.633 632.52 511.802
-408.746 626.558 545.927
-505.338 590.694 453.646
-485.428 581.599 484.655
-499.268 612.639 478.556
-501.313 626.229 504.914
-408.987 618.921 507.251
-497.6 599.042 416.594
-413.669 634.839 489.057
-476.266 585.921 439.52
-482.64 649.121 507.942
-400.132 604.93 472.306
-501.295 619.116 471.311
-407 625 524
-441.133 581.992 489.577
-415 630 481
-446.64 648.492 518.282
-503 585 478
-461.042 631.883 510.949
-494.487 597.669 424.532
-472.586 600.819 415.824
-475 584 445
-446.652 654.706 555.47
-410.815 633.672 481.744
-481.314 645.427 468.84
-450.84 634.655 468.944
-487.717 637.608 461.559
-483.267 581.586 469.728
-449.696 642.861 493.347
-444.371 652.737 537.077
-495.331 586.596 453.959
-446.99 654.364 503.22
-498 596 463
-466.255 585.166 503.15
-396.737 601.716 523.314
-423.418 641.471 542.195
-490.042 618.301 494.564
-453.625 627.527 441.011
-473.228 592.664 448.087
-432.215 580.392 476.953
-391.636 598.323 503.65
-435.839 576.145 484.561
-404.027 617.273 512.458
-472.202 583.887 455.347
-470.536 654.641 539.894
-448 583 486
-456.73 639.833 537.225
-501.213 618.886 466.545
-488.818 582.875 483.551
-497 607 415
-513.226 594.275 478.244
-502.803 611.769 507.714
-505.492 582.549 395.057
-403.238 611.973 478.654
-391.822 598.407 499.818
-439.565 646.381 491.858
-502 627 460
-491.98 609.212 475.561
-482.15 580.708 442.419
-433.55 584.956 485.723
-524 584 458
-441.956 582.93 478.375
-479.574 595.222 504.193
-505.019 629.182 558.627
-400 604 464
-490.244 632.435 448.516
-408.118 626.939 517.451
-465.311 570.926 480.064
-480.159 655.893 555.68
-430.361 645.758 541.615
-426.733 643.771 486.341
-505.829 585.919 481.688
-389 587 520
-516.079 598.103 463.333
-461.491 650.112 519.107
-427.24 642.295 488.38
-440.271 626.591 457.882
-501.443 622.188 473.195
-506.322 617.778 480.365
-470.575 587.563 519.83
-518.214 644.925 547.455
-509.729 596.668 463.293
-438.039 586.075 489.334
-487.202 608.33 455.971
-515.999 639.092 556.123
-486.812 634.215 505.208
-484.572 630.698 478.258
-447.942 646.137 476.943
-492.871 600.573 416.351
-487 621 463
-430.434 586.77 482.529
-393 593 526
-511.959 591.993 474.487
-475.527 654.763 540.431
-440.792 642.393 496.693
-502.91 616.155 490.63
-457.742 643.54 540.924
-410.45 626.168 514.245
-394.911 605.263 474.193
-457.887 567.715 475.715
-450.224 649.624 506.506
-479.072 598.979 464.983
-461.747 580.291 481.219
-488 588 509
-429.243 618.899 463.606
-490.604 612.746 465.405
-423.332 640.489 541.346
-479.261 637.466 507.1
-434 635 515
-486 607 471
-469.619 603.91 422.318
-409.853 606.354 453.367
-482 592 477
-443.788 581.245 461.237
-485 600 419
-445.65 563.32 477.589
-470 653 502
-479.004 625.423 508.029
-437.716 569.104 483.903
-523 646 573
-493.621 608.47 488.969
-479.149 651.031 486.189
-509 634 555
-488.726 643.767 561.925
-505.467 614.362 466.064
-495.654 606.547 481.845
-468.704 578.084 457.594
-442.436 653.072 534.573
-497 620 492
-425.897 638.836 485.731
-447 642 493
-398 604 509
-471 582 510
-468.104 617.948 436.407
-453 570 461
-457.894 649.805 526.6
-494.718 627.989 503.153
-443.574 650.593 521.526
-405 610 472
-403.87 606.244 471.365
-393.411 592.742 520.522
-490.528 618.57 498.838
-408.007 616.508 537.926
-500.573 587.432 398.721
-450 651 498
-439.423 565.743 473.194
-486 583 403
-437.845 641.678 525.088
-487 617 496
-511 613 480
-522.443 643.629 570.688
-481.021 618.717 433.33
-465 654 515
-475.036 586.316 477.924
-484.678 596.62 424.963
-483.187 588.539 447.737
-476.979 633.49 521.669
-447.183 643.429 540.426
-493.016 605.518 507.484
-501 630 558
-491 628 483
-459 633 487
-492 645 528
-400 604 507
-493.387 619.466 495.765
-506.63 640.008 549.534
-482 596 424
-473.656 648.041 530.115
-434 588 486
-491.864 649.25 558.728
-479.552 627.243 500.728
-503.283 630.943 560.691
-393.641 606.102 505.415
-492.244 606.55 415.531
-466 631 501
-465.159 588.362 490.687
-459.469 647.789 486.471
-468.941 619.592 449.839
-474.118 573.38 482.997
-504.327 617.39 456.155
-410.013 619.755 498.75
-442.601 585.05 486.494
-505.052 641.128 538.413
-486.143 652.114 543.35
-401 619 492
-485 640 510
-462.203 652.357 535.13
-482.811 591.293 470.234
-445.257 582.904 488.541
-510 594 490
-458.5 650.182 498.34
-460 582 492
-445 659 556
-431 582 475
-457.823 584.459 495.579
-461.612 651.814 531.336
-475.009 631.585 499.101
-425.67 630.552 485.162
-473.237 600.407 417.631
-476.122 617.053 428.352
-425 635 486
-479.361 578.749 479.803
-485 638 518
-471.483 579.763 521.486
-479.099 617.339 421.83
-476.679 623.84 465.243
-441.276 651.919 485.095
-436 590 490
-425.637 640.519 486.905
-475.621 615.69 425.549
-448 585 464
-514.868 609.648 459.9
-486 651 508
-469.931 628.993 512.114
-505.079 611.734 491.607
-418.544 626.656 493.046
-410 617 509
-537.988 656.174 582.278
-482 637 521
-504 596 495
-483.667 580.924 469.109
-488.783 578.538 449.305
-493.91 630.756 500.964
-466.604 618.878 436.815
-395.859 598.251 503.835
-480.297 637.667 458.575
-496 578 450
-450.047 631.914 514.941
-457.483 569.04 463.31
-416 636 505
-488 637 537
-468.722 630.526 513.887
-430 629 475
-415.751 620.078 484.988
-458.667 632.712 508.382
-458.863 568.33 521.088
-488 618 504
-480.493 578.013 502.637
-476.749 594.763 461.076
-497.549 594.684 420.619
-472 616 435
-481.386 591.282 444.839
-430 618 469
-428.482 639.384 516.871
-508.899 614.218 471.553
-497 619 434
-477.979 629.886 445.477
-473 588 525
-398 605 503
-498.668 614.664 484.416
-506.729 635.195 567.343
-434.894 579.301 488.093
-471.249 573.217 518.916
-452.633 578.068 485.266
-430.159 584.665 487.621
-484.999 587.79 408.563
-486.69 597.865 508.818
-494.714 603.443 504.148
-501.053 605.991 498.097
-439.921 638.418 511.887
-460.069 652.347 531.827
-493.689 604.38 414.218
-459 633 499
-453 654 541
-468.197 643.825 469.245
-489.474 643.908 515.213
-476.11 580.749 456.155
-443 649 477
-462.358 575.441 495.631
-484 602 490
-471 654 497
-442.586 653.082 501.261
-501.492 640.005 570.053
-454 587 501
-476 588 478
-478.342 629.927 496.425
-465.377 620.294 438.503
-479.753 653.812 556.486
-472.122 632.315 506.711
-509.603 618.106 452.737
-452.449 629.252 515.455
-409.514 621.867 510.269
-497 566 443
-428.953 641.168 518.284
-496.352 593.119 494.38
-447.105 635.198 505.804
-442.006 645.865 537.301
-505.422 594.348 466.451
-461 572 508
-406.357 625.865 521.426
-472.783 631.027 517.031
-404.545 629.306 476.053
-403.354 619.271 529.02
-504.108 626.251 504.693
-478.785 645.632 469.885
-497 619 473
-490 627 482
-425 629 473
-488.164 587.52 448.253
-426.752 649.822 539.019
-394.397 598.299 499.544
-394.663 597.367 503.801
-509 586 475
-487 644 561
-391.254 586.367 514.752
-498.964 635.137 543.934
-442.568 579.519 469.008
-463.139 575.974 454.388
-491.251 641.796 561.564
-528 586 422
-472 657 549
-405.108 623.713 498.686
-436 570 485
-445.02 644.933 542.297
-524.171 643.063 573.318
-459.2 568.68 463.472
-489 642 493
-412.153 630.318 517.107
-449.697 657.404 553.019
-511 599 452
-450.945 631.942 518.369
-526.016 650.241 567.225
-491 621 505
-481.419 585.464 505.013
-468.552 570.338 470.903
-411 633 527
-428.965 651.727 554.03
-403.318 609.368 474.179
-393 602 473
-520.011 646.423 551.918
-459.557 654.914 550.1
-487.315 612.205 506.022
-441.012 653.13 496.615
-437 600 452
-485.237 613.388 504.604
-472.737 657.483 557.538
-414.922 625.041 478.29
-404.642 628.678 481.434
-451.637 564.578 481.877
-394.566 599.153 472.241
-498.447 584.913 470.221
-454.249 570.845 483.167
-496 617 486
-401.064 606.102 503.269
-498 611 455
-504.935 584.377 474.501
-465.081 621.795 452.602
-491.634 638.18 488.671
-486.282 606.509 459.886
-479.189 599.971 465.234
-477.853 592.42 471.145
-402.181 621.267 515.43
-467.794 589.505 500.773
-504.427 607.145 496.194
-423 610 459
-507.453 588.88 478.466
-497.383 605.552 416.071
-476 618 427
-453.834 650.588 505.466
-440 564 479
-445.484 565.336 483.074
-526.83 644.571 569.561
-496.952 631.91 481.045
-504 590 489
-409.156 632.051 499.829
-521.929 649.902 557.02
-488.378 642.664 520.454
-436.391 649.485 539.506
-428.527 630.375 474.554
-511.033 612.362 459.592
-449.265 573.198 490.929
-477.043 587.086 476.861
-466.337 630.699 483.517
-485.537 586.706 451.317
-442.669 653.784 551.86
-415.794 635.04 496.018
-460.331 587.118 503.447
-487 644 523
-407.062 619.276 512.197
-458.358 629.431 470.867
-479.329 652.601 503.814
-407.248 623.88 483.265
-501.633 595.72 418.749
-518.833 603.613 458.7
-463 651 507
-487 637 508
-408.723 608.595 454.03
-461 650 508
-440 584 456
-480.361 647.26 523.202
-490 614 493
-461 574 508
-483.071 643.349 550.744
-451 652 491
-449.541 578.409 492.103
-427.367 636.845 534.491
-413 632 507
-399.116 607.123 513.519
-464 647 543
-471.137 592.027 454.175
-415.328 621.369 474.453
-432.092 635.008 525.065
-467.253 640.523 467.977
-496.554 636.606 564.334
-505.867 599.593 494.574
-503.134 643.871 542.52
-479.729 593.101 461.367
-441.161 585.782 491.525
-409.777 622.207 539.819
-441.44 576.823 483.079
-499.214 626.275 505.353
-524.343 644.467 573.174
-451.844 577.645 482.542
-517.42 590.653 460.389
-510.174 588.225 478.183
-485.947 613.541 424.186
-480.227 651.571 492.894
-526.309 588.118 426.973
-519.781 646.473 554.404
-459 569 528
-492.247 619.4 503.554
-429.873 637.38 532.544
-499 606 501
-419 638 501
-426.369 634.092 488.449
-405 606 455
-509 612 452
-405.95 624.276 474.921
-452.009 632.027 511.972
-466.93 650.188 510.694
-393.822 603.355 474.305
-456.551 579.867 466.062
-460.518 628.485 445.046
-475.526 629.969 478.054
-425.723 642.91 540.147
-483.758 580.257 482.923
-519 593 425
-510.66 602.449 473.122
-456.182 575.215 462.074
-427 607 460
-528.867 647.252 558.511
-485 630 474
-499.4 580.755 451.917
-488.807 649.255 548.786
-484.198 596.27 447.8
-496.632 616.743 464.73
-479 589 479
-499.169 643.262 545.71
-450.573 627.033 443.138
-488.642 603.901 491.979
-469.711 648.56 544.434
-523.966 640.988 560.021
-481.122 588.516 459.92
-394.624 606.621 499.645
-493 567 441
-450.99 578.246 486.223
-419 626 501
-495.205 630.788 449.113
-495.822 623.52 503.94
-495.289 623.722 453.472
-443.491 583.875 462.283
-388 593 499
-527 651 558
-406.141 631.301 483.04
-492.483 605.303 415.047
-526 652 565
-481.101 591.381 473.693
-526.44 584.209 453.892
-482 612 435
-437.864 644.528 497.484
-395.934 597.446 470.917
-496.488 596.807 422.525
-439.3 570.629 483.126
-491.956 631.569 505.794
-487.43 607.606 508.113
-389.128 594.53 516.821
-461.937 575.248 497.182
-495 599 512
-469.369 656.486 557.441
-484.083 605.409 462.704
-421 609 479
-519 597 456
-489 602 485
-508 634 543
-469.525 650.608 525.027
-456.478 650.185 485.123
-461 646 544
-485.11 647.097 492.359
-504 598 419
-490 637 501
-459.083 632.515 507.973
-413 632 518
-496 634 455
-467.772 633.767 484.847
-461.061 649.164 517.72
-431 653 537
-497 631 479
-438.214 650.012 537.487
-493.896 572.012 443.532
-411.043 636.254 486.88
-496.221 635.828 482.27
-512.53 601.677 452.784
-460.794 650.842 496.175
-457 661 558
-494.219 618.338 501.152
-480 595 470
-511.59 601.915 485.487
-497.625 599.186 426.395
-450 635 532
-440.506 579.765 485.058
-506.697 590.111 488.362
-459.217 648.726 499.664
-451 579 470
-428.929 634.831 481.915
-496.772 633.422 547.493
-421 617 471
-496 620 449
-494 607 476
-490.774 645.741 563.215
-482 608 470
-475.05 602.494 426.77
-434.258 648.527 515.603
-399 616 519
-495.136 623.608 502.48
-496 647 570
-436.619 582.089 486.947
-514 593 466
-398 613 510
-481.306 573.399 439.254
-471.312 645.777 542.627
-473.545 591.32 492.832
-497.789 617.449 475.37
-402 620 493
-474.967 649.708 514.552
-449.004 564.552 484.012
-409.502 614.566 452.462
-430.16 647.59 523.03
-481.647 632.006 485.823
-446.852 636.835 533.096
-474.443 639.241 461.269
-416.293 622.183 482.139
-476 618 441
-479 593 416
-425.865 636.023 486.744
-506.606 593.904 488.852
-413.919 632.325 504.294
-488.394 608.578 470.442
-491.909 637.896 541.354
-516.81 591.516 469.21
-480.92 589.472 444.042
-452.179 577.839 461.855
-482.66 603.071 463.85
-519.53 583.595 421.7
-515.436 597.068 464.232
-484 642 465
-409 625 460
-460.316 657.888 551.773
-495.935 635.16 468.005
-470 630 491
-524.909 583.582 420.646
-481.689 599.348 508.54
-518 647 567
-485.97 599.458 470.129
-472.164 646.657 543.107
-475.819 638.18 531.167
-469 582 447
-457 635 494
-504.614 609.274 496.071
-507.372 604.474 492.725
-430.816 647.059 529.954
-481 605 468
-391 596 475
-445 659 554
-498.025 624.962 443.372
-451.929 576.13 472.467
-496.665 610.761 501.486
-484.537 619.342 427.137
-443.582 648.747 481.273
-449.753 665.915 561.308
-442.711 583.481 474.296
-439 641 499
-498.657 630.256 450.154
-400.377 607.864 501.331
-474.535 642.408 535.404
-487 654 558
-454.184 633.126 504.556
-413 619 467
-422.482 640.426 545.149
-497.73 617.242 494.119
-429.612 617.087 465.701
-482 619 427
-482.178 592.589 481.688
-500.193 613.858 454.984
-526.636 645.897 571.725
-450.035 566.008 488.976
-494.968 634.225 557.522
-469.537 621.76 437.83
-493.365 617.219 434.252
-448 657 549
-408 628 530
-432.872 579.578 474.753
-476.455 642.755 465.822
-480 622 458
-505.648 632.984 560.05
-405.894 629.519 488.984
-444.118 579.882 476.852
-483 571 438
-490.613 642.099 556.27
-480 577 476
-513.979 587.098 456.265
-445.465 565.732 485.201
-514.572 611.148 455.911
-486.843 596.373 482.07
-439.141 588.838 456.752
-481.299 594.042 447.966
-468.003 585.016 506.111
-416.381 644.544 559.303
-413 620 465
-519.978 642.963 568.368
-403 626 482
-412.684 630.982 496.567
-509.146 638.025 542.59
-502.265 618.741 481.051
-494.193 601.732 448.829
-492.301 593.217 448.878
-463.846 634.217 485.465
-495.155 638.226 560.594
-436.518 648.47 512.813
-484.159 628.233 498.52
-502.256 582.365 475.166
-470.03 570.761 517.611
-452.719 648.732 483.925
-469 570 480
-465.159 644.495 472.203
-460.45 644.801 542.313
-496.303 570.855 448.43
-496.844 626.562 500.26
-523.795 584.147 421.569
-439.759 654.684 550.94
-392.941 601.272 518.783
-497 612 477
-498 631 508
-497 611 509
-501.296 598.156 463.42
-502.905 571.674 448.553
-465.707 619.915 423.862
-490 581 477
-502.967 638.312 539.406
-406.304 626.291 471.259
-482.617 592.935 415.129
-416.375 633.581 501.324
-467.864 638.811 528.796
-495.61 594.776 455.758
-485 583 490
-513.171 602.719 480.997
-481.657 589.755 479.442
-488.372 645.187 473.91
-440.262 584.881 458.054
-483.853 622.763 453.617
-430.101 647.531 524.527
-495.809 646.548 549.058
-466.295 575.037 495.604
-451 579 497
-465.203 568.316 477.86
-470.485 578.376 504.116
-495 583 486
-491.869 626.84 505.934
-487 609 470
-497.245 598.187 426.689
-489 606 418
-493.077 646.677 543.992
-454.177 635.847 497.893
-415 620 493
-496.317 588.331 410.223
-490.171 571.102 443.926
-505 599 406
-471.832 636.481 527.96
-464 651 551
-481.105 594.292 504.312
-488 634 452
-484.857 630.066 486.226
-434 637 510
-447.047 577.581 490.646
-484.642 629.871 476.626
-486.801 617.152 493.886
-435.419 580.207 469.877
-424.972 646.033 539.216
-494 614 471
-498.635 615.546 464.949
-459.037 577.45 484.529
-401.046 611.643 512.721
-401.377 619.854 503.743
-484.839 603.386 484.676
-492.872 632.903 488.918
-478.281 634.992 520.15
-403 610 500
-509.912 619.889 453.527
-488.103 648.673 535.487
-473.537 656.31 548.202
-488.901 619.734 458.03
-439 573 465
-606 653 432
-433 581 479
-484.565 651.525 541.213
-477.625 648.758 518.805
-418 625 501
-404 628 528
-508 599 424
-488.913 602.985 477.091
-466 625 424
-508.734 633.696 544.597
-486.699 607.381 469.739
-465.634 627.87 472.905
-487.394 608.064 509.312
-473.402 591.922 455.215
-478.799 588.726 454.393
-533 662 581
-491.137 620.334 455.677
-477.584 593.503 445.743
-464.234 585.846 505.832
-408.585 632.547 525.052
-472.067 586.269 439.269
-478.716 646.998 525.621
-476 611 433
-476.811 629.039 511.621
-390 591 508
-487.398 634.567 457.534
-494.878 607.929 422.04
-466 634 490
-457.018 620.747 445.122
-390 590 509
-487.743 645.449 532.342
-482 631 477
-398.549 615.428 516.402
-474.086 581.558 502.382
-510.982 637.953 555.627
-406 624 539
-464.311 580.55 480.205
-478 594 487
-411.326 632.386 484.005
-455.496 567.25 479.797
-424 638 536
-415.977 634.757 509.114
-470.842 620.718 450.624
-489 637 494
-525.765 641.438 564.713
-478.437 598.3 508.18
-480.624 626.833 508.684
-470.901 589.837 448.189
-498.432 585.566 394.115
-439.402 650.452 506.609
-407.666 620.271 472.823
-475.83 648.465 559.319
-505 595 461
-499.742 609.073 478.863
-487.995 565.329 439.938
-471.446 571.973 473.839
-441.34 572.938 467.566
-496.239 646.606 566.223
-491.064 609.573 458.641
-393.11 603.729 518.525
-392.255 599.846 499.592
-605 651 450
-482.416 633.543 516.357
-476.52 633.092 496.036
-482.517 584.129 445.825
-476.431 594.555 448.758
-441.428 644.051 493.906
-480.749 625.042 501.625
-405 629 479
-469.857 653.779 563.5
-475.829 593.548 412.259
-482.996 579.785 476.105
-454.245 646.293 544.45
-513.086 608.452 479.908
-516 643 547
-500 626 439
-473.013 652.013 488.626
-473.483 587.326 505.01
-499.11 626.89 507.331
-521.087 601.959 458.082
-507.946 612.342 450.884
-472 628 482
-523 640 574
-454.214 657.334 551.661
-505.502 587.563 404.474
-500.148 643.92 570.986
-417.692 648.679 557.324
-488.686 565.039 437.507
-453.963 662.269 555.206
-414.344 631.136 496.648
-441.728 644.098 489.926
-476.484 654.494 544.69
-486 596 484
-497 633 477
-416 628 484
-482 655 543
-464 652 510
-476.072 602.328 421.729
-488.417 646.408 520.208
-469.805 653.182 511.082
-500.526 636.779 565.021
-452.328 660.424 556.162
-447.987 650.179 479.805
-458.851 632.556 474.784
-409.975 637.103 486.216
-519.556 606.007 459.779
-495.686 586.344 485.115
-511.179 613.22 473.481
-504.408 588.641 470.585
-505.561 616.395 444.959
-497.32 571.037 449.401
-521.456 641.795 552.916
-528.143 644.06 569.955
-466.255 581.036 478.858
-436 584 467
-464.676 634.025 486.718
-512.925 609.204 479.996
-415.193 620.87 493.714
-499.812 608.939 449.753
-411.647 619.748 474.704
-448 562 478
-479.54 586.6 479.219
-466 658 550
-475.4 586.931 485.587
-501.473 587.039 490.587
-443.246 651.175 528.896
-497.874 644.285 549.361
-445.608 563.453 481.113
-407.314 605.568 454.895
-427 620 467
-447.545 638.275 464.383
-440.044 573.678 482.081
-461 630 520
-480.672 630.417 510.4
-510.01 634.938 555.406
-440.288 585.554 478.081
-498.523 599.858 418.932
-485.756 603.581 458.143
-484.622 645.355 472.676
-440.068 582.861 490.663
-482.6 627.455 498.544
-445 638 503
-493 618 498
-476.015 596.653 420.651
-475.035 646.068 551.938
-487.492 640.695 522.501
-403.933 619.398 513.858
-420 634 497
-452.15 580.185 499.01
-492.242 648.933 564.385
-440.123 651.434 502.947
-464.33 621.877 462.416
-473 577 522
-467.091 646.734 476.357
-409 634 498
-403.216 606.332 456.992
-397.721 607.883 504.901
-436.695 571.869 475.326
-481.54 642.139 542.325
-502.444 621.349 471.136
-402.472 620.774 529.648
-461.411 579.747 503.737
-502.356 621.682 440.448
-412.772 629.074 522.303
-464.28 652.457 511.305
-497.478 609.5 447.332
-420 638 517
-489.078 621.578 449.479
-440 587 473
-481.9 593.609 447.933
-492.594 572.901 447.679
-497.31 621.5 467.336
-453.717 654.08 544.074
-482.539 647.601 516.642
-470.764 632.257 502.826
-395.526 606.89 520.33
-457.223 576.263 450.564
-461.32 620.129 433.72
-498.696 633.31 473.417
-510.157 641 548.767
-468.116 580.193 449.093
-486.137 585.537 506.11
-465.741 621.303 445.145
-528.654 652.969 564.611
-452 621 450
-441 576 464
-506.481 584.901 480.601
-428.811 648.3 541.803
-458.889 650.151 531.799
-482.551 624.705 467.769
-465.804 618.56 440.042
-467 617 434
-497.82 597.219 463.766
-499.122 645.907 552.746
-476.639 597.573 492.687
-401 620 515
-499.644 622.439 470.826
-508 637 565
-432 590 482
-449.017 633.267 513.904
-397.028 605.751 513.548
-482.186 625.786 501.971
-467.282 640.03 534.119
-486.569 613.771 428.129
-483.906 579.308 501.317
-498.362 606.767 425.189
-502.189 620.553 502.87
-496.637 635.411 550.415
-451.402 586.778 448.615
-438.169 651.798 490.821
-456.142 585.352 498.85
-427.274 644.373 526.711
-509.735 633.97 564.965
-476 595 506
-486.61 593.994 418.375
-443.645 586.359 459.869
-490.18 646.136 516.987
-434.332 577.412 472.131
-483.278 606.412 503.427
-486.559 580.255 476.353
-451.606 629.71 449.861
-465.817 648.679 517.775
-496 627 443
-478.17 632.445 451.561
-459.277 579.798 473.629
-406 629 518
-438.614 649.858 544.647
-446 581 467
-440.758 640.88 498.207
-428.47 640.283 516.868
-443.891 651.454 535.78
-485.018 632.264 510.976
-473.572 594.932 524.345
-494.311 607.359 414.903
-483.966 647.362 520.698
-488 579 482
-429.542 644.491 539.421
-464.504 570.914 484.549
-452.297 630.045 457.859
-458.876 633.134 473.045
-420.587 628.557 502.542
-464.281 580.879 478.26
-487.472 596.245 457.691
-511.514 615.997 453.471
-463.334 573.574 450.351
-427.559 634.888 474.603
-478.778 653.436 502.396
-488.678 619.836 446.943
-391.099 587.422 517.418
-441 580 491
-440.94 580.297 487.676
-433.511 644.166 539.854
-428.242 589.408 488.492
-483.888 644.852 501.234
-436.175 636.414 514.035
-398.885 605.815 526.269
-501.697 588.053 401.8
-464.038 575.734 451.316
-434.098 647.595 541.747
-460.079 631.789 501.697
-499.252 620.632 436.118
-404 615 484
-508.95 641.206 546.321
-436 579 466
-476.371 632.586 491.014
-404 625 495
-500 631 475
-444.616 575.794 486.263
-495 636 466
-406.277 628.391 495.123
-457.579 645.49 470.983
-437.557 574.631 488.486
-490.8 595.731 512.232
-439 572 466
-436.374 570.51 478.605
-460.951 568.186 483.88
-497.583 623.611 501.967
-489.451 622.859 434.5
-410.723 621.91 464.933
-429.31 643.787 516.926
-491.837 612.376 464.894
-495 636 486
-493.775 636.648 484.106
-395.163 604.985 499.959
-440.262 586.191 461.607
-455.416 578.916 486.526
-465.298 643.539 538.353
-497.488 626.913 468.247
-468.664 586.391 503.66
-475 576 500
-482.05 645.468 558.985
-443.338 640.837 501.453
-439.42 632.989 461.13
-406.6 629.395 514.181
-487.29 645.593 560.086
-470.349 656.947 554.655
-449.314 650.039 504.728
-488.92 643.308 523.034
-524.074 584.195 422.425
-505 592 491
-479.663 627.392 501.513
-509.715 604.175 486.337
-469.284 631.917 507.136
-525.509 643.461 551.468
-489.752 630.828 509.342
-459.084 643.723 538.44
-475 595 503
-426.506 635.638 537.79
-406 629 535
-498.48 627.985 463.617
-491.935 647.158 537.051
-413.323 627.561 487.098
-494.047 590.135 412.99
-485.297 608.923 462.294
-515.855 605.343 467.029
-485 588 506
-417 621 494
-431.568 648.149 512.226
-493.722 637.544 483.789
-468 572 491
-445.329 582.571 482.998
-424 644 546
-445.729 570.873 486.872
-501.166 631.864 548.312
-426 639 544
-507.683 585.74 477.641
-468 648 478
-500.217 631.796 552.786
-498.885 580.911 475.935
-460.04 621.877 443.309
-413.713 626.866 513.222
-505.831 598.469 461.079
-489 647 494
-455.235 638.687 483.854
-466.543 575.263 461.125
-450 659 559
-491.514 595.36 456.492
-402.007 612.903 505.035
-447.922 636.449 534.28
-497.219 624.387 502.238
-457.582 635.115 488.229
-495 594 411
-481.585 650.195 496.613
-463.954 658.705 555.963
-482.193 635.414 456.099
-420.898 621.058 486.271
-490.149 629.025 499.798
-446.193 631.882 457.123
-422.971 645.143 543.042
-459 586 499
-408 633 516
-483.529 634.028 452.439
-482.608 618.725 505.232
-458 633 501
-466.427 626.699 476.592
-430.831 646.488 513.738
-464.121 580.082 479.768
-487.513 629.37 444.19
-440.191 573.252 486.058
-411 606 453
-545 600 442
-435.967 572.356 472.656
-486.052 647.282 506.643
-468 630 481
-471.63 631.786 521.356
-447.279 582.021 460.652
-471.157 652.349 502.374
-502 599 460
-487.549 641.803 546.849
-456.32 640.653 535.457
-463.286 651.67 535.344
-465.904 618.513 454.697
-443 636 507
-483 615 422
-452 640 484
-471 621 425
-488 641 526
-468 637 462
-452.885 581.12 445.959
-477.279 637.781 509.726
-513.834 607.31 466.476
-476 629 445
-500.294 617.84 495.092
-507.188 638.564 559.147
-472.237 651.968 510.255
-401.59 615.644 487.003
-461.278 568.413 466.95
-455.782 576.905 472.861
-501.366 588.687 489.384
-475.444 632.112 496.494
-425 635 472
-464 633 497
-445.014 655.345 546.019
-457.978 576.08 525.66
-457 638 465
-510.997 597.173 478.607
-414.16 618.196 475.07
-493.851 636.528 553.564
-430.259 607.503 454.92
-485.273 601.031 488.956
-403.767 616.209 477.299
-433.839 648.524 542.703
-506.44 629.626 561.082
-393.197 595.335 509.426
-491 647 534
-450.138 578.079 464.567
-473.825 643.695 548.823
-447.197 582.371 488.83
-465.875 650.227 520.669
-488.592 643.755 479.287
-513 605 483
-469.393 571.527 459.905
-508.133 635.672 539.328
-510.376 590.662 453.368
-443 584 481
-496 610 509
-488.025 631.976 511.904
-467.712 657.959 557.799
-493 575 445
-518.788 595.179 454.686
-481 587 470
-484 593 420
-441.724 586.683 457.615
-474 621 459
-408.149 624.554 495.636
-442.163 563.823 482.049
-455.298 620.609 444.146
-457 648 519
-530.62 647.79 565.961
-397.364 611.421 504.77
-500.674 612.34 456.449
-485.706 631.892 512.164
-480.677 636.275 514.497
-502.27 603.5 425.076
-495.898 639.627 541.987
-484.764 637.237 526.363
-414.28 626.465 510.531
-451.256 575.769 476.059
-462 651 490
-437 653 541
-496.001 630.959 461.238
-504 625 481
-472 580 510
-460.187 649.151 503.993
-411.552 618.7 494.851
-524.668 640.912 554.176
-407.987 623.533 468.515
-429 606 451
-456.184 569.759 482.193
-469.503 608.521 427.36
-479.829 632.014 448.449
-446.845 572.693 463.595
-511.308 636.756 551.917
-392.395 592.424 515.474
-401 618 511
-405.813 626.023 489.881
-480.685 653.449 540.722
-481.235 574.558 439.073
-439.101 639.116 524.252
-512 608 485
-449.119 561.585 480.715
-405.4 625.991 533.506
-479.146 653.91 552.514
-533.199 654.401 576.889
-480.651 630.006 479.737
-514.594 607.216 453.315
-492.456 647.854 550.196
-440.752 650.352 503.44
-388 589 510
-479.603 581.936 464.468
-504.348 593.662 492.011
-497.071 612.502 462.48
-477 641 533
-497.759 607.234 509.377
-432.424 650.332 516.761
-456.775 574.134 523.78
-447.251 583.899 460.876
-434.551 578.486 471.314
-406.524 623.825 507.93
-488 609 475
-483.989 615.691 435.919
-459.483 654.961 548.47
-400.392 608.654 516.672
-407 627 500
-526.312 643.506 573.502
-505.141 620.882 474.668
-451.009 663.416 561.852
-470.818 579.414 519.049
-485.096 647.096 556.555
-415.146 628.925 496.893
-390 593 497
-478.609 645.803 469.701
-505.801 588.692 479.089
-448.26 641.231 481.828
-525.908 642.03 553.238
-488 637.924 529.175
-483 602 420
-453 652 539
-497.843 604.539 500.543
-451 630 517
-499.027 629.513 463.378
-407.048 617.611 456.434
-466.941 639.699 529.757
-471.159 573.052 458.118
-479 577 472
-513.265 592.941 476.193
-435.57 645.772 530.592
-455 659 555
-486.154 586.137 506.215
-430.3 658.088 555.797
-499.802 617.98 506.957
-498.398 591.054 413.743
-440.259 584.644 458.662
-475 654 494
-465.141 578.632 471.713
-468 648 549
-464.963 611.934 422.689
-412.077 623.841 513.371
-409 622.639 542.949
-414.159 619.088 502.283
-474.626 646.6 550.42
-422 606 482
-501 599 419
-407.011 604.445 454.609
-409.006 632.228 483.467
-505 627 459
-494.439 628.141 504.068
-449.903 646.021 515.205
-445.925 652.401 542.379
-502 626 452
-478.27 647.37 517.086
-489 617 441
-488.736 643.612 557.27
-498 590 404
-450.193 650.453 530.963
-503.886 587.387 486.409
-395.193 592.476 521.404
-466.724 571.796 462.049
-519 603 467
-408.201 628.316 513.288
-496 586 395
-524 645 575
-432 586 473
-458 649 512
-496.15 586.828 481.897
-490.754 641.999 554.201
-522 646 569
-437.747 648.615 524.936
-497.839 586.406 398.48
-467.918 651.086 506.642
-488 613 467
-457.768 578.358 448.863
-427.895 584.161 482.244
-434.733 577.471 483.168
-471.524 584.25 485.47
-485.561 615.853 502.713
-457.449 645.388 472.418
-474.573 653.549 496.747
-505.355 602.936 494.15
-444 649 550
-498.002 614.06 477.657
-489.882 602.471 488.282
-501 638 570
-486 628 485
-466 658 565
-439.508 651.398 535.478
-449.342 634.918 503.732
-494 631 502
-478.368 595.457 413.27
-500.098 630.523 505.166
-411.794 620.275 469.597
-412 611 451
-430.434 639.936 531.938
-414.256 630.437 498.121
-492.315 647.082 542.79
-446.099 583.983 481.835
-489.537 583.435 506.555
-478.271 575.064 435.86
-493.709 645.835 563.024
-518.471 591.09 462.582
-437 587 468
-403 605 469
-465.899 628.511 443.921
-500.092 618.338 501.937
-478.46 610.798 421.525
-471.619 626.538 470.4
-486 596 425
-483.208 594.299 420.39
-402.788 622.158 502.577
-447.167 649.084 548.787
-498.969 644.667 559.878
-476 622 458
-469.782 595.452 453.241
-440.433 570.356 482.305
-477.036 636.442 522.879
-452.871 654.796 553.683
-498.28 604.031 430.569
-398.314 614.25 512.34
-445.259 577.801 472.177
-451 564 479
-490.196 595.892 503.333
-433.215 648.04 508.567
-483 578 447
-467.703 582.231 506.177
-509.614 590.319 471.611
-495.369 603.951 417.856
-450.199 621.847 456.276
-480.63 637.143 505.371
-403 601 457
-479 647 470
-468 621 459
-426 634 536
-466.864 571.563 461.481
-413 620 500
-489 606 476
-510.192 634.238 551.508
-506 622 478
-487.198 613.284 434.169
-438.715 641.27 510.244
-496.185 593.772 507.531
-442.226 583.384 462.865
-514 599 479
-402.141 607.937 527.745
-479 621 450
-439.421 648.647 490.991
-480.321 578.854 491.875
-452.729 654.872 545.372
-428.903 651.556 542.414
-490.766 581.261 480.915
-490 645 514
-490.99 641.504 558.529
-474.651 584.724 478.273
-460 578 453
-409.581 628.019 518.721
-441 653 501
-496.788 634.529 466.888
-487.007 647.947 534.581
-471.174 575.093 497.027
-503 596 423
-418.933 630.63 492.207
-442.59 640.086 533.547
-441 582 487
-464.415 650.936 546.048
-518 600 472
-406 627 490
-460.34 638.301 465.938
-468.128 651.179 555.61
-401.038 621.141 519.947
-482.495 626.32 506.197
-445.889 574.181 486.118
-408 608 503
-456.004 569.774 466.078
-521 648 564
-443.211 585.167 489.026
-496 638 536
-430 649 522
-459.885 620.567 454.796
-478.079 582.175 506.031
-468.39 619.768 438.002
-461.601 620.505 459.359
-487.961 646.402 512.998
-439.866 650.418 523.113
-478 600 468
-406 625 508
-416.404 630.703 487.865
-467.701 574.184 516.351
-466 589 500
-446.135 654.395 540.554
-489.742 610.688 490.923
-501 607 510
-473.717 606.879 426.264
-457 581 470
-461 625 467
-404.289 615.537 516.391
-455.621 576.572 469.505
-479.243 600.577 452.266
-486.357 629.593 490.569
-464.071 648.4 528.584
-434.881 579.275 472.325
-488.016 644.236 519.169
-482.218 636.61 507.489
-486.824 586.897 502.783
-435 574 479
-485.593 612.019 505.174
-492 588 449
-445.038 578.55 458.826
-490.555 586.766 405.183
-496 614 413
-499 597 425
-522 597 462
-505.258 639.166 562.069
-470.93 574.432 519.59
-505 618 447
-466 573 517
-500.307 630.721 454.498
-501 641 540
-482.31 579.359 494.399
-500.349 616.208 482.177
-513.06 606.087 462.404
-495 647 571
-456.016 634.786 526.113
-484.935 594.538 465.062
-482.103 597.754 466.961
-475.745 624.774 509.072
-498.419 627.248 501.61
-433 651 541
-494.834 639.206 564.047
-442 633 524
-410.489 629.995 478.333
-486.354 598.72 486.998
-429.762 589.455 485.357
-530.891 644.338 570.303
-472.893 644.379 548.555
-499 630 555
-455.969 580.218 489.521
-478.861 589.6 485.366
-473 591 442
-455.801 647.382 477.975
-470.309 572.179 483.327
-478.982 592.914 462.363
-502 617 465
-397.998 600.376 469.697
-406.664 626.222 474.13
-488.524 628.562 503.739
-486.932 580.899 444.515
-496.171 591.059 450.546
-437.888 649.991 519.24
-483.881 590.677 461.591
-490.095 639.125 533.968
-388 589 514
-499 626 445
-450.47 634.444 505.866
-449.049 638.339 464.792
-412 596 498
-438 634 456
-475.889 578.691 438.201
-450.42 580.941 483.049
-487.347 643.871 512.206
-414.552 625.019 490.181
-428 587 489
-482.157 577.754 484.274
-411.039 628.352 479.992
-439 586 458
-444.751 645.773 541.824
-505.019 611.719 493.906
-426.155 638.531 487.565
-491.694 637.959 466.826
-391.102 602.05 503.026
-466.975 637.406 532.301
-507.624 616.841 480.276
-446.097 561.738 475.539
-498.982 625.935 465.291
-411.472 626.726 517.355
-489.217 642.798 517.544
-451.489 634.591 526.96
-516.197 603.144 459.476
-455.977 652.748 546.416
-467.127 621.391 444.402
-426 607 459
-446.015 653.749 500.224
-412.974 624.619 498.837
-409.541 612.775 449.977
-486.287 641.584 520.35
-428.463 636.657 477.591
-486.597 598.223 448.191
-464 628 434
-474.758 614.718 422.175
-422 624 478
-505.077 641.326 556.619
-494 591 456
-480.701 576.981 441.591
-435.136 572.72 470.622
-467.031 651.9 534.952
-448 647 475
-506.883 587.816 486.966
-485.515 639.031 529.643
-412.73 636.712 489.715
-503.4 615.348 454.658
-449.376 655.817 548.289
-407.925 606.962 458.097
-491.131 608.604 452.587
-471.626 620.161 426.607
-485.373 644.834 512.119
-471 592 453
-455 630 470
-419 639 509
-482.419 612.982 505.184
-423.986 644.905 530.208
-476 603 417
-493 650 561
-451.377 652.613 539.803
-495.442 599.236 461.107
-504.361 581.498 389.856
-435.112 576.543 472.995
-463.585 580.581 480.313
-494.314 641.952 541.013
-463 630 450
-433.555 653.112 508.14
-427.613 645.825 526.697
-500.775 642.031 570.058
-509.542 618.739 453.707
-482.879 629.303 484.419
-438.668 585.63 473.837
-408.335 623.154 482.323
-453.958 578.26 498.697
-466 584 484
-530 647 559
-495 617 442
-441.624 580.44 486.376
-417 637 506
-497.748 623.395 505.235
-425.513 633.748 477.079
-495.644 586.578 450.529
-391.839 591.498 521.89
-467.466 617.837 433.914
-452.328 635.619 525.007
-425.805 627.019 472.257
-484.753 632.195 495.14
-438.286 575.915 467.618
-491 619 432
-493.196 591.776 418.455
-521.319 646.171 569.055
-408.828 619.054 541.536
-486.557 612.405 504.445
-410.75 617.164 454.27
-494.549 593.982 416.017
-443.878 584.149 484.813
-407.178 617.501 510.53
-494.407 611.828 462.25
-458.974 587.237 504.05
-464.238 620.571 432.159
-480 597 413
-417.26 635.893 503.949
-405.689 619.813 505.986
-470.954 571.235 465.231
-480.282 650.846 488.149
-529.288 651.588 573.888
-456.917 587.582 501.515
-503 597 461
-464.455 640.596 534.794
-488.341 638.455 533.558
-525.497 586.451 422.558
-430 585 476
-501.637 614.424 461.686
-480.707 614.618 433.029
-523 602 460
-471 657 553
-447 591 448
-426 638 526
-500 621 455
-411.825 619.092 477.978
-473.662 652.695 505.495
-472.333 580.381 504.812
-486.51 618.424 444.891
-488 646 477
-397.837 606.542 524.503
-398 612 509
-452.438 583.607 449.195
-511.754 595.092 453.519
-478.921 638.131 461.859
-407 635 532
-485.895 599.4 416.777
-437.398 649.211 525.358
-456 636 476
-475 594 412
-449 579 457
-395.443 604.518 524.238
-495 626 506
-428.88 624.776 473.994
-442.271 575.503 482.641
-479 633 493
-475.278 638.733 526.364
-498.937 614.677 464.347
-457.504 636.881 485.648
-486.447 601.561 447.716
-398.764 607.342 474.351
-402.727 613.888 525.801
-489.536 564.508 441.002
-498.136 600.667 427.408
-491.651 603.833 415.028
-468.92 649.991 480.738
-414 620 460
-500 619 445
-473.736 652.148 493.821
-446.086 584.167 459.536
-490 584 490
-403.907 622.451 493.359
-443 576 484
-466.907 655.492 539.007
-466.261 625.013 435.448
-403.627 622.811 500.38
-449.236 563.475 479.857
-496 636 540
-479.317 643.584 546.016
-480.296 617.41 425.829
-410.915 632.8 484.625
-519 648 555
-456.459 631.007 458.839
-404 618 528
-496.815 624.154 501.188
-470 575 514
-393.093 602.459 473.111
-470 578 511
-487.938 645.213 516.591
-397 599 502
-493.025 622.101 433.479
-497.527 594.322 456.216
-447.912 581.317 491.077
-492.483 608.698 430.524
-503.321 631.595 551.401
-485.957 608.293 470.443
-487.18 650.517 552.468
-491.643 600.734 484.385
-484.524 620.232 455.828
-442.495 648.63 546.125
-406.913 615.594 459.51
-465.018 648.264 529.977
-476.161 631.502 485.233
-449.463 644.153 542.521
-473.505 592.561 493.082
-501.022 622.009 501.091
-509.479 636.599 559.843
-484.779 634.572 509.523
-436 647 541
-405.013 629.858 480.178
-483.512 594.586 478.242
-459.093 632.381 474.037
-479.69 636.782 523.379
-494.799 640.441 537.825
-478 639 508
-442.508 642.317 497.542
-463.964 649.948 523.708
-502.803 622.366 483.515
-509 641 544
-404.562 618.983 519.323
-396.667 596.881 503.44
-505.775 632.062 547.202
-465.46 652.484 500.596
-486.479 583.422 501.839
-414 623 491
-398.967 608.322 526.641
-468.958 589.448 504.227
-527 648 572
-490.985 578.649 444.282
-479.057 648.427 523.69
-426.854 645.1 480.531
-405.499 618.544 521.697
-455 648 522
-414.494 634.434 503.625
-461 622 429
-444 583 486
-466.946 627.964 473.105
-498.41 628.223 506.51
-457.02 578.915 472.671
-401.138 612.301 511.678
-406.52 610.005 458.288
-463.397 632.363 459.327
-473 656 539
-508.098 614.06 468.735
-402.641 622.128 528.512
-503.245 621.489 472.813
-483.174 594.375 483.056
-440 652 509
-460.42 582.595 495.156
-490 615 507
-498.302 589.295 490.928
-422.318 621.687 490.459
-494 622 504
-495 621 501
-481.967 597.049 488.455
-479.557 601.428 507.666
-466.86 575.114 459.351
-479.85 601.329 420.532
-479.865 577.313 498.66
-404.41 614.068 522.05
-406.605 617.533 475.954
-478.528 633.722 453.115
-452.87 569.162 484.777
-456.94 634.396 490.407
-437.885 630.144 454.642
-447 650 481
-500 622 489
-462 571 487
-456.369 570.043 464.085
-483.453 646.869 491.348
-497 597 427
-440.511 648.886 511.622
-518.848 613.858 458.449
-501.316 591.402 493.809
-468 578 462
-498 608 423
-444.366 566.98 472.035
-505.024 634.406 542.36
-499.606 618.775 502.126
-451.976 627.571 467.607
-502.673 614.228 466.697
-506.556 593.847 491.2
-406 626 500
-437 587 471
-485.49 650.033 506.052
-476.51 581.2 468.565
-472 623 467
-408.605 635.198 522.065
-409.212 627.452 485.859
-447 663 558
-407.212 631.917 516.578
-409.618 627.249 501.945
-501 610 501
-464.842 619.158 422.615
-438.182 648.097 492.875
-521.267 595.505 457.143
-479 589 459
-449.74 650.794 486.091
-464.249 633.37 496.65
-422 637 538
-433.259 646.338 493.93
-466.004 652.968 502.968
-402.103 624.691 523.721
-520.455 611.085 461.508
-510.86 609.669 462.772
-496.364 600.327 430.192
-435.889 574.068 473.678
-490.329 632.264 495.87
-482.817 626.25 500.946
-486.96 606.902 471.648
-484 567 437
-502.38 611.28 459.181
-489.627 607.776 430.411
-506.763 617.868 505.427
-453.579 647.643 517.152
-500.485 588.944 414.043
-415.784 620.372 495.447
-494.892 608.202 453.833
-486.685 619.345 502.133
-488.879 593.753 502.947
-473 655 556
-484.439 640.829 532.463
-437.225 637.025 456.893
-501 616 502
-480.609 577.37 468.21
-446.984 637.881 464.07
-524 651 556
-495.431 600.828 427.555
-437.984 569.244 482.428
-477.649 642.932 464.679
-454.453 648.187 506.307
-401.299 609.622 500.854
-500 588 396
-453.384 656.012 547.325
-463.762 623.866 465.014
-493.638 609.881 485.947
-481.878 648.389 512.14
-500.387 583.538 396.249
-476 634 455
-455 665 558
-494 606 416
-489.264 642.149 480.008
-507.151 608.937 492.742
-404.084 619.719 512.567
-473 651 513
-467.416 648.264 482.493
-393.956 599.269 512.124
-425 641 492
-513.143 602.336 479.558
-438.585 651.666 487.188
-400.936 605.235 503.747
-496 622 453
-499.192 601.94 426.139
-502 644 542
-454 630 520
-490.241 605.541 477.288
-479.191 651 482.73
-480.226 649.645 509.354
-421.09 625.956 492.057
-412 622 494
-498.479 598.528 412.784
-484 618 500
-434 576 486
-497.723 631.969 455.246
-497 624 482
-517.681 604.901 463.159
-438.362 638.957 521.18
-490 626 507
-436 634 461
-491.248 601.592 474.389
-505 583 452
-437.703 568.529 475.889
-423.736 643.352 544.189
-456.117 648.003 522.781
-483 594 412
-507.753 633.218 549.621
-450.072 567.042 469.961
-473.603 572.031 490.928
-443.503 566.209 482.459
-472.977 572.704 476.838
-501.612 611.069 504.319
-406.589 628.621 519.943
-491.695 643.086 477.154
-453.599 647.662 473.638
-498.926 606.319 486.419
-450 572 458
-396.586 612.477 520.622
-454.743 643.671 467.767
-390.645 590.413 519.334
-473.268 620.729 444.007
-465.999 587.199 493.232
-483 607 433
-486 586 494
-447.267 634.595 510.731
-514.437 600.501 472.368
-471.056 636.953 526.469
-438.99 595.11 451.98
-420.011 610.202 480.508
-427.977 626.968 473.6
-409 627 527
-526 642 578
-465.138 651.203 517.129
-487 595 458
-413.007 631.326 501.353
-436.998 580.22 488.567
-457.644 654.169 541.464
-471 584 452
-406.551 632.442 529.264
-466.194 590.277 498.382
-519.285 592.121 455.656
-466 633 493
-485.66 619.922 456.154
-475.432 581.335 454.917
-446.316 640.42 498.125
-473 597 522
-496.605 595.016 507.542
-486.813 587.537 412.607
-466.93 629.382 443.276
-407.296 634.481 530.915
-496.354 624.77 474.281
-469.488 655.019 539.992
-430.533 585.265 479.882
-458.215 635.565 493.852
-449 574 462
-486.794 640.393 526.008
-491.476 569.222 445.836
-515.576 606.458 465.475
-536 597 437
-467.587 653.412 511.663
-454 651 534
-452.18 648.23 524.71
-478.45 575.874 487.245
-445.718 650.218 505.28
-506.215 633.284 541.836
-478 572 433
-531 646 566
-459.981 630.57 514.511
-500 625 449
-510.79 602.891 487.837
-538.409 653.057 587.471
-489 589 454
-481.902 600.012 494.903
-431.372 581.967 478.724
-439.823 588.076 456.842
-505 598 418
-453 639 488
-512.306 605.748 484.594
-501.889 587.555 406.416
-475 618 424
-475.022 653.019 501.817
-424 610 458
-483.618 642.068 550.619
-460.733 628.963 437.331
-475 572 491
-504 623 473
-407.007 622.05 511.78
-453 631 455
-412 617 498
-411.904 624.445 511.892
-515 638 543
-469 652 514
-428.828 606.273 446.59
-412.325 623.669 482.968
-485.609 598.67 419.862
-449 584 448
-500.928 617.576 478.722
-479.526 654.144 546.865
-490.86 622.248 458.239
-465.914 629.054 450.763
-458 650 548
-489.425 618.366 494.774
-410.166 627.404 513.87
-481.169 612.72 432.69
-461.181 574.858 493.063
-503 583 401
-451.097 581.588 448.141
-484.228 602.314 508.228
-406.673 623.575 525.049
-437 640 461
-457 575 480
-477.148 581.344 505.489
-526.404 641.098 564.579
-415.243 647.865 560.679
-403.339 609.515 509.951
-435 644 496
-482.616 608.035 504.103
-505.542 624.676 455.624
-511 634 558
-454.427 634.847 502.267
-419.007 633.411 507.881
-458 650 496
-410.153 621.187 467.803
-457.412 646.861 543.798
-395.231 605.163 509.02
-489 595 424
-490.702 625.624 441.303
-485 630 491
-408 629 508
-483.427 617.485 439.955
-480.158 608.18 501.431
-497.576 633.458 550.63
-501.777 645.547 549.67
-460.225 622.449 442.431
-510 594 451
-441.731 636.065 523.473
-456 662 555
-469.715 570.95 469.313
-485.906 626.303 500.899
-405 605 463
-505 645 543
-509.243 617.461 479.406
-493.476 595.292 415.491
-486.432 641.682 543.068
-458.247 633.756 488.622
-466.791 652.094 486.351
-497.847 628.491 502.858
-401.878 616.479 513.081
-494.565 643.11 539.353
-404.62 616.615 509.974
-415 626 475
-408.248 625.423 541.713
-469.17 618.038 448.036
-470.947 652.02 488.138
-461 639 467
-446.339 581.466 483.013
-490.902 613.287 437.209
-394.216 595.293 514.318
-488.868 604.973 491.602
-440.88 582.137 490.404
-407.563 627.557 545.735
-449.967 582.709 461.656
-414.7 619.282 475.96
-410.309 627.071 467.967
-486.779 638.955 524.609
-436.305 645.412 530.457
-463.561 655.935 541.594
-484.153 592.218 413.006
-417.739 629.611 503.313
-497.242 593.17 418.834
-427 646 523
-493.207 582.567 483.973
-421.151 630.685 501.588
-481.167 644.617 505.275
-446 640 539
-491.073 606.539 509.242
-477.83 625.294 437.398
-490.938 594.773 420.895
-430.691 651.718 533.957
-531.831 651.15 572.654
-397.055 609.673 508.869
-488.409 650.472 548.396
-530.152 646.005 567.665
-465.697 651.519 534.949
-481.709 605.18 498.391
-483.584 600.958 491.74
-402.2 620.059 499.778
-488.352 577.104 444.114
-479 592 472
-483 597 491
-511.212 589.169 469.643
-540 653 582
-480.232 640.838 537.227
-451.48 648.451 484.893
-484 629 512
-493.63 631.915 454.412
-463.699 576.266 498.865
-450 584 485
-420.103 607.998 482.417
-491.631 611.755 436.627
-491 596 448
-496 601 503
-469.633 636.362 527.999
-527.403 642.951 568.347
-479.396 592.191 411.641
-487.827 612.872 468.005
-524.168 643.461 566.404
-503.462 586.309 472.564
-476.012 649.204 558.823
-461.248 579.683 452.116
-484.678 652.774 551.57
-481.308 599.296 509.994
-524.006 641.749 566.8
-472.49 572.236 470.788
-486.027 583.298 450.204
-464.052 578.463 508.255
-485.42 580.908 482.832
-479.615 638.251 524.165
-480.992 578.84 478.968
-482.049 589.277 505.352
-398.123 611.687 501.957
-404.908 623.503 515.965
-497.257 599.003 416.604
-498.502 634.306 547.392
-409.028 612.655 452.839
-482.729 611.571 502.009
-426.206 608.96 458.052
-487.937 592.721 465.155
-415.55 646.274 559.381
-497.497 606.82 447.057
-492.185 583.132 448.596
-468.667 591.149 497.781
-413 624 511
-485.152 645.565 523.71
-519 591 454
-474.817 634.951 520.872
-457.64 627.524 445.599
-504.999 588.66 471.897
-471.077 591.709 499.958
-489.203 649.673 546.953
-439.652 578.822 465.367
-483 642 550
-426.722 637.759 487.77
-473.851 647.913 522.007
-434.79 651.252 513.83
-474.76 572.743 488.548
-388.977 598.518 515.078
-429 625 466
-502.964 598.888 495.809
-409.776 629.45 478.832
-452.746 646.72 520.326
-476.696 582.322 444.734
-433 585 490
-413.031 616.939 478.859
-404 628 518
-472.08 590.87 502.666
-494.919 631.319 484.399
-473.682 625.153 441.761
-499.724 606.167 422.981
-461.841 649.35 486.839
-459.601 638.06 533.174
-392.59 595.065 522.722
-434.629 573.495 491.014
-483 601 430
-500 580 447
-428.322 631.487 472.258
-489.801 605.456 419.947
-478 603 503
-434.422 640.741 524.565
-448.798 579.082 459.331
-510.718 612.666 470.55
-496.925 617.457 493.606
-495.154 589.913 411.523
-523.184 645.275 550.745
-441.237 567.205 473.596
-490.569 640.745 541.487
-474 575 522
-505.265 622.112 479.937
-502 625 469
-410.346 619.634 542.341
-506.153 614.251 471.501
-494.073 618.436 491.951
-441 585 472
-446 582 456
-413 619 501
-472.698 653.986 501.733
-390.956 586.911 516.219
-501 631 547
-526.945 648.243 566.328
-458.887 573.381 522.585
-477.514 574.312 479.408
-448 639 484
-482 595 507
-438.291 633.331 460.429
-436.319 574.677 484.936
-502.126 625.618 458.111
-503 615 458
-437.677 647.256 493.374
-476.761 653.371 555.25
-427.695 636.253 483.522
-448.922 637.888 467.649
-477 574 496
-462.611 650.6 506.853
-465 582 485
-499.376 618.232 433.767
-486.998 642.911 550.885
-454.489 648.77 508.141
-462.874 648.465 505.611
-494 614 437
-478.763 641.538 537.695
-516 616 462
-480.135 621.905 444.535
-484.603 650.079 501.912
-506.943 591.815 456.791
-515 595 453
-506 612 451
-477 653 504
-485.49 636.279 508.854
-481.592 586.272 476.443
-492 622 470
-428.75 632.154 481.277
-453 566 470
-453.359 576.762 497.699
-499.475 574.727 446.998
-492.647 608.186 418.403
-511 638 553
-411.587 625.99 480.495
-399.278 606.645 510.832
-499.698 610.032 504.77
-492.458 626.671 476.877
-439.532 566.04 476.017
-410.082 625.872 502.286
-513 635 553
-439.163 651.511 540.111
-498.803 586.274 481.271
-447.173 656.056 553.116
-438.388 649.746 522.151
-428.29 646.185 522.039
-464.371 655.568 555.796
-506.853 613.714 490.422
-498.381 611.041 461.177
-481.829 648.459 560.545
-524 593 427
-446 639 498
-484.515 595.884 467.059
-405.192 617.609 484.312
-467.426 625.533 439.058
-442.422 647.133 519.501
-396 598 502
-527.72 648.261 559.684
-418 639 508
-493.674 587.447 488.159
-493.945 649.291 548.207
-437.512 572.738 466.812
-477 649 527
-439.075 649.773 546.184
-456.653 628.581 448.854
-494.006 647.659 562.406
-501.837 615.158 476.335
-450 581 483
-517 594 427
-495.922 637.378 563.144
-414.019 622.76 502.551
-483 588 452
-479.756 627.962 442.789
-503.894 613.334 503.547
-472.221 573.99 482.875
-403.292 601.875 460.978
-497.615 630.418 504.599
-405.074 630.667 511.691
-404.807 624.707 515.785
-481.982 650.886 534.417
-436.186 571.339 482.979
-481.048 653.352 540.162
-411.553 606.734 448.944
-406.488 614.717 459.487
-413 630 519
-487.778 584.529 488.904
-435.285 587.928 485.635
-478.167 576.721 500.792
-467.119 621.499 440.018
-467.752 621.731 424.282
-464.643 631.542 517.272
-497.659 596.848 463.359
-441.103 639.779 507.963
-462.473 641.746 538.294
-491.059 632.035 504.118
-474 585 510
-442.298 652.74 527.857
-409.772 623.528 516.124
-486.626 640.636 518.738
-441 652 535
-415.213 632.332 485.944
-458 629 439
-465.909 577.02 470.466
-477.809 633.272 491.11
-410 608 455
-392.161 604.731 518.543
-398.573 611.485 526.862
-430.4 633.521 522.102
-493 630 499
-513 603 481
-463.806 626.158 470.739
-493 614 439
-491.546 643.644 565.899
-390.806 597.836 518.609
-483.319 607.012 431.465
-451.256 631.017 458.142
-505.638 588.798 474.923
-480.025 641.115 509.831
-430 634 532
-464 653 496
-405.068 630.483 480.964
-407 621 518
-473.978 587.577 442.755
-459.511 631.846 517.972
-474.841 628.462 506.789
-471.666 625.931 439.596
-500.018 603.449 428.202
-413.679 634.724 516.076
-449.368 584.052 464.332
-453.923 650.741 487.742
-403 625 519
-619 668 462
-495 595 498
-485.97 646.291 497.407
-480.368 606.686 422.576
-450.88 640.855 538.302
-450.764 640.389 494.002
-476.948 647.251 555.18
-490.047 644.266 477.659
-489.202 628.508 507.049
-521.53 640.419 556.403
-486 642 469
-459.89 578.661 482.186
-479.606 599.518 427.937
-466.063 570.191 473.718
-498.945 612.522 484.601
-476.418 645.294 551.007
-462.087 578.15 481.994
-494.917 611.175 508.881
-464.429 656.02 554.045
-458.912 648.457 487.36
-452.85 631.819 523.471
-394.795 602.477 523.357
-477.157 574.916 434.802
-517.56 600.44 463.897
-502.387 622.736 449.241
-487.645 648.784 536.831
-456 656 553
-450.775 581.76 488.733
-436.112 598.374 455.158
-490.7 617.415 431.751
-412 620 501
-448.492 565.167 471.09
-496.005 635.556 560.451
-519 645 573
-493.191 608.538 430.284
-435.716 576.42 472.055
-479.861 645.099 551.886
-475.299 655.442 548.751
-435.835 635.479 515.377
-524 589 459
-490 591 461
-433 604 456
-438.458 647.066 492.786
-495 591 405
-467.704 570.387 475.882
-486.948 574.335 445.459
-419 621 491
-462.215 572.503 492.722
-470 572 519
-471.669 626.09 471.143
-532 650 572
-486.369 624.348 469.174
-465.091 650.522 548.375
-394 603 524
-466.775 587.132 489.063
-475.512 648.278 515.889
-492.944 609.193 489.554
-400.24 610.192 527.251
-406.397 629.098 509.062
-479.64 630.641 477.554
-405.374 605.11 466.254
-410.863 616.152 502.58
-468.207 586.532 450.837
-450.191 635.751 469.98
-392 598 498
-503 599 418
-474.174 632.075 452.6
-498.938 582.804 452.124
-453.374 627.175 448.953
-492.258 640.169 478.347
-405 624 526
-500.328 616.219 501.552
-461.6 632.984 524.45
-463.519 619.89 460.22
-438.867 642.385 527.105
-460 657 544
-542 652 587
-470 646 550
-480.437 611.18 434.662
-494.525 636.496 547.262
-441 582 454
-454.138 575.482 478.758
-495.988 576.004 449.784
-411.112 624.584 501.033
-408 631 516
-498 601 416
-441.911 634.744 513.088
-437.927 587.234 472.83
-495.819 603.794 501.861
-406.364 618.081 519.683
-520.182 599.293 457.843
-494.663 593.962 455.254
-520.581 596.15 460.828
-501 616 444
-522.715 643.413 565.165
-482.494 589.502 450.721
-479.238 581.5 451.282
-522 651 555
-471.015 645.279 549.628
-468 570 469
-459.884 650.547 546.741
-496.396 613.515 476.949
-520 594 427
-501.248 609.397 498.281
-485.417 636.987 507.584
-494.717 586.286 450.005
-497 617 440
-421 621 471
-458 656 543
-498.609 593.926 455.742
-447.755 637.337 498.816
-475.707 632.414 499.742
-465 653 535
-478 588 455
-492.691 638.255 470.724
-500.779 633.986 546.88
-458.197 634.624 491.899
-415.937 630.374 483.781
-440.989 652.434 531.025
-468 582 507
-410.771 620.711 469.977
-461.873 573.774 492.351
-499.215 603.259 419.803
-395.289 606.54 515.422
-457.845 622.575 442.692
-508.272 618.453 452.257
-512.172 613.715 461.957
-482 598 471
-444.403 638.417 505.903
-507.451 607.374 491.805
-446.837 625.853 457.788
-488.711 613.355 494.237
-500 622 464
-402 619 486
-452.068 583.956 490.988
-455.276 631.747 460.94
-512.693 592.596 460.73
-487.971 628.102 479.725
-504 624 451
-458.853 631.913 519.163
-432.018 582.799 479.197
-499.404 644.937 556.307
-520.35 643.235 572.938
-429.027 637.998 478.532
-496.493 629.479 462.416
-460.8 626.112 437.993
-488.847 629.846 498.144
-445.705 648.617 478.934
-460.035 654.462 550.737
-488.079 643.549 484.559
-496.169 615.586 486.245
-505.746 626.211 504.893
-443.929 641.273 494.081
-516.826 642.018 550.142
-465.969 587.184 498.278
-509 606 492
-441 651 548
-488.011 587.951 502.05
-486.189 637.857 525.757
-499.251 587.823 490.978
-488.334 643.527 519.487
-492.174 591.392 462.912
-485.855 630.734 476.816
-472 582 456
-523 600 463
-530.75 645.709 561.955
-462.809 633.017 501.316
-482 612 504
-491.007 604.69 429.761
-447.669 643.814 539.121
-485.823 630.707 482.407
-474 578 513
-485.683 645.544 500.931
-412 625 486
-524.82 651.667 560.154
-506.278 595.213 452.643
-446.044 635.868 464.094
-467 646 473
-530.607 653.111 573.983
-469.186 634.898 458.542
-485.267 648.878 557.349
-505.135 607.373 451.046
-478.57 599.834 418.935
-504 592 468
-490.469 631.675 498.249
-488.607 593.693 503.673
-431 650 553
-487.482 633.979 504.111
-494.983 595.26 456.387
-508 633 552
-490.136 615.859 491.118
-415.034 620.82 476.59
-494 614 474
-460.794 628.98 472.552
-508 598 493
-490.429 621.727 446.22
-484.635 572.619 443.657
-449.701 622.936 451.726
-467.032 632.75 505.007
-443.122 639.54 530.154
-476 649 524
-412.074 614.221 452.436
-472 582 461
-489.366 600.984 486.831
-499.999 607.728 485.621
-460.515 631.3 457.866
-474.963 652.537 481.75
-481 650 564
-456.045 586.35 501.428
-501 584 391
-477.333 576.928 459.591
-436.234 634.865 520.565
-506.948 588.442 483.636
-436.26 588.563 472.223
-506 606 498
-468.776 626.133 468.485
-504.781 616.279 457.664
-478 584 451
-492.4 631.343 508.923
-500.035 645.185 546.401
-486.348 621.044 453.817
-461.59 621.73 463.706
-449.505 570.728 467.375
-444.342 647.376 476.558
-408.981 611.782 454.672
-395.068 601.69 487.801
-516.951 605.189 458.723
-439.004 567.333 471.421
-482.782 630.55 478.882
-471.853 593.233 449.032
-394.121 609.992 506.479
-490.05 637.964 467.541
-474.221 652.929 486.27
-459.224 649.999 495.964
-469.634 577.989 519.641
-485.614 590.513 463.945
-479.31 627.205 507.976
-397.145 614.545 520.285
-461.944 567.643 457.796
-474.747 650.613 477.625
-408.375 614.679 454.845
-444.722 641.063 498.927
-533.335 654.622 576.356
-416.416 627.232 489.54
-466 586 488
-477.343 639.757 531.846
-498 623 485
-406.075 624.045 505.791
-396.569 599.257 515.842
-411 615 450
-521.892 586.333 458.655
-426 630 492
-497.684 613.677 501.215
-484 599 475
-471.57 590.539 444.018
-448.542 635.313 468.64
-481.125 593.903 414.872
-406 612 458
-504 641 569
-486 647 481
-434.581 584.248 474.546
-438.442 585.58 461.867
-405.887 613.213 457.273
-499 627 471
-488.371 636.192 494.072
-444.173 647.821 545.939
-505.228 616.889 485.746
-412.554 622.215 502.738
-436.118 570.027 473.048
-445 586 461
-464 586 491
-481.203 646.879 518.089
-500 616 501
-428.593 651.763 536.852
-406 619 477
-482 634 519
-490.668 646.16 567.389
-488 600 475
-412 625 468
-456.25 652.077 541.407
-484.413 643.565 554.254
-514.555 640.704 561.357
-437.352 645.561 495.857
-519 641 559
-413.376 632.28 504.958
-478.782 639.879 509.594
-473.915 645.631 548.632
-490.791 617.301 433.786
-485.798 643.436 483.187
-443.408 658.973 547.895
-450.663 651.076 505.454
-458.454 571.689 525.491
-423.044 616.101 469.572
-401.604 604.483 460.04
-470 642 538
-504.678 595.012 494.288
-492.099 617.099 500.098
-526.651 644.619 572.299
-470.421 609.366 420.965
-414.697 643.964 560.662
-513 636 542
-497 650 555
-520.223 642.725 551.927
-523.493 591.13 457.945
-500.765 607.349 499.804
-496 604 508
-521 647 567
-497.947 608.077 484.087
-503.627 621.485 504.091
-479.967 623.497 462.851
-471.229 646.866 473.866
-391 600 499
-488.412 640.773 554.49
-405 622 488
-499.12 624.42 504.255
-446 649 514
-497.243 629.068 480.471
-503.581 634.577 563.048
-491.171 642.894 473.369
-488.759 583.981 486.128
-475.413 643.18 466.833
-428.8 645.306 540.279
-505 603 405
-513.387 597.94 452.1
-392.371 601.225 501.694
-483.092 619.987 450.491
-484.009 586.716 496.731
-458.069 569.523 524.409
-452 648 480
-488.849 583.963 489.852
-433 646 489
-495 624 505
-491.55 615.005 429.885
-499.207 597.888 420.279
-488.89 628.972 483.865
-459.261 582.957 503.479
-491 630 478
-425.988 641.917 489
-414.218 626.07 479.215
-487.709 637.603 534.434
-406.911 623.814 462.821
-402.72 624.348 522.932
-401.787 621.205 483.163
-504 616 443
-461 657 545
-482.073 643.41 544.74
-445.732 642.628 494.397
-429 651 523
-511.072 595.735 482.289
-477.781 650.325 480.111
-471.609 631.329 505.3
-494.71 610.135 474.156
-487.929 610.598 493.056
-453 630 519
-482.733 641.46 535.128
-511.393 636.877 550.126
-473.617 629.976 475.985
-477 652 511
-458.587 569.977 470.674
-441 566 486
-434 647 496
-415 631 507
-451.956 647.1 524.328
-449.822 579.572 464.947
-411 632 491
-486.737 604.911 488.348
-529.164 653.665 577.394
-493.446 648.27 568.707
-463.942 651.015 532.238
-391.044 594.383 510.376
-481.94 634.977 453.482
-467.136 630.504 487.789
-457 660 554
-488.266 643.26 473.823
-402.486 628.38 528.502
-477 589 459
-468.504 656.073 548.116
-447.051 647.887 511.381
-488 606 449
-458.375 651.684 529.443
-512.115 594.011 460.101
-395.291 598.124 521.853
-452.974 636.723 534.651
-432.214 585.694 477.793
-497.94 645.351 556.019
-515 640 562
-490 629 487
-500.129 582.205 475.323
-404 621 537
-452.221 657.749 554.608
-466.839 627.868 470.814
-453.48 641.52 539.243
-456 621 449
-490.72 604.179 428.703
-491 568 445
-417.592 619.687 488.381
-506.068 630.207 564.334
-456.094 625.384 439.253
-491.733 618.556 441.228
-505 581 397
-481 648 531
-495.029 628.876 506.211
-406.811 624.257 543.305
-456.452 570.341 460.496
-432.024 586.515 475.141
-497 591 404
-393 599 498
-465.575 632.986 521.767
-408.381 629.592 515.269
-489.495 623.73 459.419
-406.967 630.042 482.54
-401.163 608.444 515.182
-441.301 653.051 538.102
-415.738 630.107 508.038
-454.291 578.369 449.601
-435.186 586.834 488.907
-496.66 592.556 454.199
-449.213 643.701 470.043
-434 642 530
-426.493 638.028 479.78
-409.395 618.115 457.282
-523.008 647.067 552.715
-493.32 601.449 416.825
-469.811 583.906 505.375
-486 650 503
-492.429 596.343 414.696
-409 628 544
-462.121 619.58 425.646
-444.624 569.788 468.8
-490.67 583.712 484.037
-473.252 582.041 461.043
-484.191 626.386 501.894
-491.656 590.758 513.386
-430.351 624.352 467.809
-466 626 437
-472.563 588.055 489.081
-444 578 455
-411 627 493
-542 650 585
-483 599 491
-483 615 498
-393.219 604.744 498.655
-482.383 608.085 505.672
-542.711 655.8 587.48
-474.766 582.759 521.721
-429.811 628.284 472.015
-405.64 622.092 537.446
-504 634 565
-500 621 471
-516.653 597.917 462.808
-496 624 474
-493.934 622.398 449.617
-502 617 445
-403.214 623.445 485.08
-404.987 618.85 481.623
-505.329 642.277 566.798
-488.609 638.767 464.681
-475.061 625.044 472.078
-473.896 631.436 494.345
-483.774 619.498 504.398
-498.158 606.643 480.596
-492.138 648.083 556.141
-516.174 609.479 456.347
-467 587 488
-475.242 587.247 486.452
-481.928 646.053 475.598
-538 653 584
-433.126 641.37 533.535
-472.847 583.365 481.614
-392.535 595.971 513.308
-471.825 648.115 519.47
-442.071 652.408 504.197
-433.726 648.7 519.755
-478.569 588.663 468.089
-514.935 606.649 454.872
-537 660 580
-470.54 632.178 449.33
-404.222 604.518 470.975
-508 615 485
-447.844 640.64 496.988
-414.428 616.37 478.737
-474 617 422
-496.254 647.103 551.278
-444 644 489
-477 610 432
-424 642.138 544.691
-492.195 609.174 476.728
-448.476 648.319 510.771
-423 641 532
-466.196 613.003 428.742
-491.758 589.421 412.047
-512 641 561
-405 615 501
-403.501 621.863 524.538
-523 588 462
-480.98 623.213 501.528
-535.929 673.398 541.715
-476 645 547
-483.923 616.216 423.218
-421 625 496
-484.076 620.341 454.564
-522 642 576
-480 601 418
-501.989 641.496 541.826
-411.02 631.703 482.294
-498.242 592.481 416.171
-439.845 635.724 523.294
-473.118 627.05 442.022
-441.476 651.752 529.73
-476.35 600.429 496.602
-481.13 596.578 416.918
-388.389 587.514 519.09
-482.24 631.937 498.363
-500 619 441
-513.977 596.031 479.294
-532.943 661.663 580.603
-457.602 576.692 482.134
-434.491 649.825 497.87
-472.789 652.095 505.217
-512.696 600.456 481.02
-482 610 508
-402.332 621.484 531.287
-450 582 448
-517.428 605.122 465.055
-505.446 618.59 472.885
-405.451 618.268 476.674
-497 597 413
-457.704 572.943 492.005
-429.731 648.999 527.797
-522.402 582.591 422.123
-449.377 651.648 538.511
-415.106 628.013 482.359
-451 644 545
-493.473 574.805 448.343
-481.231 638.27 514.555
-408.712 627.897 515.277
-443.153 651.459 508.408
-486.58 586.524 492.789
-476.858 588.947 505.288
-512 589 477
-477.648 619.563 452.533
-436.435 633.56 518.252
-463.31 655.965 542.31
-474.479 583.656 521.787
-447.978 577.208 455.469
-465.418 573.823 509.512
-519.836 647.906 555.123
-403.158 612.274 528.395
-477.281 649.979 511.254
-478.512 620.884 452.441
-486.696 596.889 485.084
-500.273 586.726 482.527
-455.491 568.571 482.595
-494.959 587.459 488.745
-396.174 607.282 508.925
-406.562 628.042 528.702
-517 591.466 462.578
-473 654 498
-506.643 621.07 506.539
-479.814 599.921 427.891
-460.708 622.425 430.295
-499.512 612.773 497.518
-456 579 481
-512.219 601.484 473.171
-472.497 630.815 446.906
-508 629 565
-507 642 558
-487.961 630.759 480.029
-487.613 608.186 431.483
-432.708 643.098 493.472
-488 594 456
-475 630 482
-445.293 580.673 479.431
-480.361 571.957 436.459
-455.931 648.624 511.634
-500.509 643.213 551.341
-481.368 617.401 430.766
-427.777 640.314 537.452
-494.683 609.664 506.799
-457.395 578.999 488.467
-456.763 571.147 466.882
-458.602 579.51 476.715
-471.006 589.355 453.596
-447.713 649.753 532.622
-494.236 646.315 560.808
-491.261 589.422 494.401
-486.022 649.846 559.019
-477.124 586.988 453.779
-500 644 571
-481.929 605.568 505.781
-423.832 611.084 467.237
-411.418 610.953 449.239
-523.414 584.632 423.642
-435.617 601.389 451.126
-467.232 619.745 445.201
-488.504 622.844 452.997
-465.564 651.137 496.238
-499 635 477
-453.466 651.453 533.48
-510.894 591.488 486.043
-406.5 626.168 519.048
-411 634 496
-510.906 594.13 467.806
-466.276 643.172 540.02
-510.761 637.437 546.405
-518.985 643.54 564.067
-468.856 630.541 498.381
-480.787 628.648 507.209
-505.451 587.464 480.435
-466.472 648.599 546.17
-474.915 654.855 553.345
-451.716 655.737 547.617
-494 632 487
-443 650 479
-468 577 514
-465.637 621.958 441.609
-496.843 581.09 451.779
-482 644 465
-501.912 615.348 493.538
-506.86 594.851 453.209
-466.27 648.644 526.661
-406 625 530
-481.018 628.095 442.575
-446 640 482
-455.548 638.375 480.295
-419.836 633.351 506.277
-485.001 597.799 425.399
-411 638 485
-519.27 611.129 460.446
-467 576 497
-434 586 489
-486 644 469
-530.113 647.999 558.563
-436.951 580.11 490.088
-408.252 631.149 497.347
-492 605 448
-464.973 573.108 492.732
-449.436 563.762 485.096
-498.971 625.577 501.609
-448.917 562.026 474.115
-426.945 634.105 488.694
-496 598 507
-469.298 571.96 483.561
-449.167 634.007 501.59
-504 593 495
-388 592 509
-495 624 481
-467.236 577.727 458.11
-507.237 620.06 507.391
-390.8 586.836 517.838
-468.349 630.261 514.926
-441 642 536
-458.308 568.789 454.056
-511.496 587.519 471.457
-411.44 635.776 490.749
-465.958 632.622 497.132
-495.138 592.223 412.774
-470 637 461
-485.018 596.792 415.747
-454.724 648.151 513.81
-471.842 581.949 506.063
-403.398 624.457 508.586
-444.712 578.366 473.587
-487.886 581.678 446.018
-516.219 602.386 457.097
-470 629 509
-483.85 599.185 453.13
-485.131 578.36 441.786
-474 656 556
-481.527 636.769 511.132
-483.598 614.669 499.392
-501 593 466
-508.753 590.091 453.392
-473.864 639.387 463.595
-469.934 625.136 433.854
-500.079 602.526 419.12
-464.354 569.006 485.029
-485.962 601.094 485.007
-481.915 600.13 461.383
-493 599 429
-456 650 528
-404.464 617.104 526.909
-471.292 655.263 545
-490.663 608.422 448.911
-464.056 653.134 552.691
-414.114 622.421 496.239
-404.632 614.411 461.64
-405.571 621.005 502.392
-413.649 623.772 492.391
-427.225 635.721 482.907
-415.775 632.494 488.253
-510.466 611.702 452.434
-499.118 606.59 482.2
-449.053 644.544 493.619
-433.028 584.327 475.854
-455.561 657.608 554.412
-441.355 585.472 487.14
-390 586 515
-406.758 627.269 512.009
-493.974 617.754 437.403
-505.405 585.827 393.915
-495.336 584.544 398.079
-487.157 592.807 454.827
-451.864 641.775 540.229
-504.424 612.404 505.145
-462.986 581.394 489.364
-445.692 643.22 484.938
-428 584 481
-472 651 517
-487.915 640.749 530.266
-422 603 483
-514.444 593.561 478.73
-494.328 614.428 475.377
-457.007 573.859 485.719
-498 600 507
-480 590 474
-518 596 464
-416 619 483
-485.038 590.856 455.853
-412.861 627.581 491.181
-456 649 485
-471.79 591.497 500.412
-433.645 645.906 529.564
-501 633 546
-441.096 577.891 489.226
-473.065 628.487 509.663
-476.497 590.259 506.207
-450.329 642.971 542.48
-486 645 474
-494.893 612.107 505.085
-405.971 621.745 532.195
-441.088 634.239 521.352
-455.788 579.121 469.825
-459.852 649.3 513.262
-496.333 593.476 414.882
-405.491 608.252 456.119
-497.615 613.343 486.087
-428.142 585.012 480.43
-494.674 608.976 429.387
-467.4 652.809 500.431
-484.581 650.588 507.649
-471.857 624.776 431.746
-504.53 605.909 411.975
-453.077 648.414 517.684
-477.51 621.156 434.906
-462.927 634.067 497.265
-402.163 622.089 521.37
-485 567 438
-494 597 427
-518.47 586.249 456.727
-463 572 520
-471.843 632.559 452.311
-484 584 506
-423.285 638.258 537.111
-482 626 438
-516 595 473
-464.368 627.915 439.993
-403.849 612.136 501.255
-491 639 532
-498.43 621.42 461.066
-486.05 584.488 493.154
-475.225 575.182 468.457
-452.875 650.003 483.558
-455 622 466
-433 641 536
-431.922 645.701 512.071
-481 603 470
-475.945 648.369 521.357
-509 633 547
-496.907 602.844 415.027
-528.128 642.267 567.488
-488.745 644.728 475.339
-490.232 613.299 462.663
-491.967 635.952 486.591
-437.1 649.435 512.694
-457.926 635.508 476.957
-474.191 586.999 445.966
-466.4 651.888 552.165
-487 646 563
-487.482 629.784 498.069
-405 612 501
-502.163 618.826 489.106
-488.782 567.786 442.293
-499.688 622.307 461.121
-486.946 604.872 431.385
-495 599 461
-494.597 606.034 424.502
-493.884 628.858 506.797
-477.8 587.841 452.498
-495.416 601.141 417.671
-469.129 578.298 458.595
-481 654 551
-502.929 572.905 448.285
-498.09 582.572 449.148
-412.266 618.161 496.808
-436 570 480
-518.86 584.326 457.369
-471 584 516
-501 601 408
-480.727 646.647 554.551
-452.893 575.619 455.455
-467.548 580.081 507.147
-491.84 621.896 466.071
-472.39 574.801 465.794
-395.755 605.887 502.947
-468 592 500
-406.251 624.705 510.059
-492.931 602.025 509.596
-521 603 457
-469.623 654.037 542.312
-467 648 547
-461.475 628.873 444.88
-474.601 638.583 460.831
-428 645 523
-454.864 622.497 464.277
-496.741 610.366 481.927
-498.326 602.438 420.496
-456.924 621.643 450.502
-538 656 582
-450.744 646.814 514.996
-395.792 599.596 471.512
-394.919 602.992 502.645
-499.78 632.264 551.818
-431.147 648.952 530.247
-476 574 462
-483.5 640.213 465.923
-398 601 520
-479.119 634.545 516.386
-460.77 649.499 492.188
-496.528 630.549 449.514
-448 655 541
-476.224 632.433 449.436
-484.199 646.311 501.638
-471.289 647.36 552.542
-414.766 626.672 489.67
-486.033 590.135 465.567
-477.369 605.36 429.227
-528.089 649.308 569.426
-437.665 648.322 494.645
-482.796 587.977 450.669
-495 613 434
-494.258 592.755 417.55
-480.131 598.295 423.356
-501.378 620.545 482.925
-471.927 647.523 476.242
-446.729 563.837 483.921
-486.552 608.003 421.975
-459 650 507
-506.126 618.312 503.196
-490.643 608.874 419.265
-507.323 620.896 475.8
-486.334 640.947 495.445
-496.93 608.133 429.257
-462.684 580.141 475.911
-521.879 641.581 564.457
-436.736 640.013 464.667
-475.329 593.326 445.513
-478 654 535
-525 586 459
-466.979 632.97 493.973
-473 625 469
-476 620 431
-496 604 503
-383 586 510
-498.967 633.682 559.143
-434.203 643.601 526.869
-523 583 424
-465.92 581.759 483.436
-498.522 627.926 503.191
-408.237 621.448 508.046
-392.862 599.83 489.295
-412.204 627.514 517.456
-478 632 514
-488.666 607.978 472.294
-456.894 621.521 443.598
-499.111 638.14 539.916
-474.404 645.851 552.342
-467 643 539
-493.499 596.606 509.729
-446 641 481
-481.862 611.409 423.63
-530.955 645.972 561.085
-404 611 508
-484 645 471
-525.427 582.556 422.368
-510.282 595.774 462.796
-466.421 581.061 478.64
-491.257 590.854 414.045
-493 612 489
-478.818 629.807 480.845
-453.837 577.795 463.92
-437.581 650.821 543.974
-453.664 646.309 512.732
-493.678 638.721 540.244
-393.381 592.027 511.779
-503.837 598.005 451.978
-471.29 647.256 544.77
-420.68 607.432 482.592
-448 624 455
-502 588 471
-503.513 574.973 451.459
-468.432 631.526 523.48
-524.676 642.848 550.409
-447.044 638.953 532.061
-488.651 637.696 531.356
-472.988 583.271 521.789
-488.792 597.436 427.42
-430.958 589.254 487.814
-438.473 646.609 537.574
-412 618 506
-462 620 455
-460 626 433
-482.035 652.129 550.457
-456.76 634.788 474.562
-494 620 504
-502 629 478
-418.339 631.366 492.736
-438.553 646.19 539.107
-501.14 606.741 500.171
-447.269 656.58 554.115
-474.331 645.947 544.486
-405.718 624.656 520.831
-474 596 461
-498.517 582.943 395.477
-415 633 482
-496.996 571.42 448.898
-486.45 637.594 495.637
-468.551 578.822 509.345
-481 586 505
-451.288 647.171 473.49
-490.532 617.113 503.149
-439 628 454
-499.422 623.847 476.938
-430.994 584.373 484.045
-501 646 564
-497.91 587.363 402.38
-469.662 657.223 545.03
-504.698 611.313 460.376
-494.107 586.041 453.32
-485.09 594.007 506.254
-465.531 642.607 470.146
-455.633 639.51 465.851
-483.716 635.588 507.893
-459.417 635.331 496.531
-440.122 574.679 482.26
-501.074 614.826 493.569
-467.42 651.114 531.434
-480.966 650.716 483.152
-447.107 634.826 514.907
-463 586 506
-466.02 569.946 460.926
-442.025 566.258 482.219
-523 586 421
-396 593 503
-493.514 628.142 472.443
-467.943 573.996 460.793
-512 601 486
-447 644 489
-496.952 647.055 563.554
-414.176 620.037 480.297
-406.187 620.185 536.211
-459.756 630.884 519.732
-448.446 648.765 482.367
-431.489 653.914 552.818
-508.648 601.803 450.913
-523.875 589.16 424.658
-507.337 640.163 545.254
-406.678 628.124 526.283
-452.523 649.781 531.479
-449.035 634.799 526.485
-511.812 609.902 461.459
-446.716 627.257 463.913
-404 615 520
-463.186 587.588 502.886
-440.57 584.692 487.777
-495.332 603.098 447.983
-491.878 637.622 542.991
-471.382 629.011 508.783
-510.326 609.602 480.041
-425.746 641.56 524.136
-512 636 566
-436 572 480
-400.372 614.442 489.994
-457.845 575.443 453.429
-456.126 567.893 480.715
-474.529 584.624 448.805
-535 657 573
-461.424 643.173 540.483
-479.982 620.191 446.921
-440.31 582.529 473.185
-414 633 492
-473.103 586.645 523.74
-410.594 634.07 486.424
-460 571 529
-397.888 610.4 507.16
-450 641 483
-455.627 631.004 523.446
-498.361 604.951 449.311
-482.255 582.764 444.001
-491.994 646.257 541.082
-445.964 563.23 475.566
-450.137 649.079 523.053
-394.715 604.016 521.405
-463.581 638.762 464.608
-496.64 607 417.927
-487.245 640.005 491.654
-497 626 504
-466.606 621.566 460.798
-429.889 641.086 517.876
-484.919 619.781 445.921
-491.105 637.318 488.348
-494.368 624.434 477.099
-481.018 612.781 435.39
-466.045 632.156 504.324
-401 617 495
-482.156 602.569 508.507
-497.147 601.218 429.268
-479.404 600.823 452.463
-474.022 636.151 522.88
-490.086 618.656 504.638
-430 653 541
-454 630 518
-462.807 576.608 506.47
-481.333 598.3 492.08
-459.192 580.833 487.095
-476 588 481
-533 647 573
-452.235 576.951 473.928
-402.541 620.233 526.997
-473.51 572.875 485.001
-462.761 572.548 511.003
-401.727 610.421 473.111
-463 651 518
-540.677 653.674 583.454
-534.045 656.921 578.695
-462.109 621.477 443.681
-529 650 562
-483.54 652.702 542.817
-470.106 648.582 524.634
-396.297 601.755 513.542
-453.91 573.086 492.95
-449 623 453
-472.385 650.874 530.221
-508 617 446
-519 604 464
-479.231 627.745 472.816
-447 565 470
-441 567 470
-436.316 578.297 488.835
-434 643 536
-498.313 618.588 468.061
-471.113 571.769 515.542
-500.966 586.073 405.869
-412 632 480
-495.787 634.398 476.507
-440.662 565.138 481.94
-407 627 463
-496 629 503
-419 617 484
-521 641 574
-489.627 619.643 435.022
-435.716 646.906 541.77
-459 633 478
-485 609 494
-495.664 620.556 467.289
-481.124 571.377 434.941
-458.803 648.907 545.83
-441.945 582.922 480.077
-457.389 626.028 467.343
-404.771 626.511 487.663
-453.524 629.79 466.412
-401.961 622.453 493.012
-486 619 499
-467 632 513
-466.723 653.194 499.952
-410.732 624.407 466.515
-469.383 578.361 509.669
-429.901 649.587 542.355
-394.134 596.146 519.815
-496.952 627.882 473.193
-496.309 643.579 545.57
-430.276 644.43 515.19
-485.789 630.958 483.386
-452 629 519
-452.838 640.545 536.477
-460.504 634.559 490.224
-483.191 648.431 508.76
-426.216 625.177 469.362
-505.838 597.819 491.917
-424 640 493
-520.577 647.646 562.962
-450.437 657.73 552.201
-502.776 620.458 484.464
-408 630 499
-487.094 585.367 504.349
-466.529 624.123 431.887
-480.373 585.848 444.499
-427.304 634.942 472.507
-430.569 657.986 552.324
-444.555 650.129 529.68
-494.409 625.248 441.692
-436 637 522
-414.443 644.911 570.92
-402.94 611.896 469.844
-428.946 622.701 465.043
-435.157 649.111 537.192
-426.265 630.737 472.573
-509.972 613.913 470.647
-465 574 511
-536.735 655.08 584.516
-503.371 613.599 507.412
-538.549 651.474 586.932
-482 655 557
-502.898 610.601 477.343
-480.017 572.351 434.88
-474.765 626.803 505.159
-483.042 588.559 458.73
-494.802 603.437 503.322
-447.506 645.328 470.131
-500.806 644.48 553.668
-483 644 506
-472 655 538
-616 645 409
-497.376 616.22 502.951
-493.487 626.46 435.603
-451.186 584.15 448.669
-489 629 486
-496.147 618.88 488.902
-417.215 637.155 504.306
-405.942 623.333 474.316
-464.557 631.094 521.177
-485.597 597.311 476.782
-485.756 582.713 505.524
-498 639 567
-451.654 576.174 457.396
-452.393 631.411 519.145
-459.238 632.052 505.798
-505.172 614.39 504.874
-463.867 650.118 530.072
-465.764 617.477 430.132
-484.157 583.353 491.076
-491.693 605.609 475.313
-486.171 641.779 518.632
-395.682 604.231 506.405
-393.578 607.894 503.822
-477.654 631.982 495.348
-427.192 634.216 485.183
-496.228 639.07 542.47
-459.856 577.633 502.973
-442.89 635.523 524.675
-400.788 613.305 474.698
-426 627 472
-408.52 621.449 542.784
-398.398 609.385 505.923
-491.917 643.366 476.787
-484.437 645.522 554.122
-440 655 546
-507.385 587.181 478.465
-403.609 621.041 475.136
-458.324 631.213 515.442
-437 646 542
-482.277 642.743 510.2
-456.837 656.734 545.194
-454 639 484
-410 621 504
-527.673 587.884 424.521
-508 617 452
-426.131 636.106 481.235
-451.289 652.272 535.848
-417 633 487
-465.621 651.407 508.083
-473.272 592.619 502.181
-491.963 604.578 429.645
-473.49 632.886 493.161
-479.878 576.52 485.579
-474.119 624.179 429.833
-442.598 651.914 485.543
-436.733 651.471 510.666
-496 631 480
-474.705 652.472 491.858
-493.337 582.178 474.377
-484 647 475
-505 622 473
-434.044 649.611 502.784
-493.956 597.157 511.176
-447.706 565.415 486.747
-495.924 614.582 474.872
-485.89 587.567 409.533
-490.567 594.985 511.44
-467.214 590.409 498.402
-458.064 635.726 482.474
-422 623 485
-461.571 568.923 481.87
-491 643 531
-476 626 505
-523.004 642.305 563.567
-516 641 564
-438.365 643.925 496.316
-450.483 633.762 522.837
-433.553 640.086 509.481
-442.52 658.048 552.488
-469.885 628.745 443.473
-411 632 507
-405.655 628.606 525.595
-481.219 590.465 451.833
-442.316 584.872 486.234
-452 578 461
-468 628 476
-455.098 576.225 481.416
-402.991 613.428 508.275
-474 574 459
-466.77 632.341 455.226
-409.32 628.241 511.624
-430 633 523
-523.83 586.11 422.636
-403.468 618.335 479.576
-506.424 598.307 493.636
-491.959 625.417 471.847
-479 656 558
-492.196 646.527 539.406
-393.553 607.049 519.084
-473 628 442
-409 628 529
-486.024 649.588 535.726
-423.368 639.815 544.717
-451 631 511
-431.16 586.798 478.609
-452.241 667.447 561.449
-468.905 596.03 450.827
-405 626 477
-472.963 651.459 559.437
-404.68 621.354 484.753
-485.731 604.32 449.962
-478.09 629.927 508.594
-398.446 602.952 498.775
-462.801 645.557 481.669
-480.919 637.639 522.222
-479.324 639.046 509.898
-476.198 578.645 466.214
-491.128 608.158 422.504
-428.983 620.55 463.769
-481 623 458
-436.904 632.093 453.323
-517.908 601.649 464.216
-473 598 500
-461 580 504
-455.895 621.487 445.04
-397.66 599.646 524.205
-425.109 634.353 470.752
-405.426 625.451 485.726
-503.962 619.201 450.597
-475 618 450
-514.818 600.847 456.08
-478.191 616.22 438.582
-491 638 558
-489 592 412
-486.555 592.655 455.374
-444 580 489
-501.196 644.147 567.897
-482.654 630.298 485.461
-462.058 650.782 504.663
-427.766 627.827 467.186
-484.017 617.948 424.39
-392.41 590.193 520.02
-519 605 460
-491.71 635.319 461.256
-433.568 651.131 508.938
-486 584 462
-500.378 622.751 457.418
-484.692 606.162 469.473
-472.121 579.362 455.222
-427.9 587.102 486.167
-492.113 629.071 503.924
-471 579 449
-455.277 654.975 546.785
-484 579 487
-449.051 629.689 448.405
-487.891 617.113 428.991
-444.84 646.109 514.376
-405.526 622.383 485.149
-474.111 634.204 522.606
-482.34 592.733 417.362
-500.533 614.994 463.967
-500.489 605.857 424.539
-425.383 635.342 488.689
-455.483 584.767 502.056
-499.453 618.527 486.705
-436.905 639.556 524.337
-447.872 565.982 471.479
-449.307 579.947 460.073
-441.648 645.299 538.519
-403 615 483
-467 651 530
-480.972 648.252 558.657
-442.627 581.914 487.757
-495.955 602.844 504.075
-470.478 625.636 432.433
-485.341 587.744 462.132
-412.66 631.301 512.701
-399.421 607.028 473.024
-479 617 441
-469 595 451
-436.001 598.71 451.87
-470 656 560
-489.225 641.866 558.899
-521.597 648.349 555.235
-517.358 604.2 455.099
-443.435 640.941 534.318
-509.374 594.536 486.219
-514.065 591.953 460.72
-460 579 486
-454 570 453
-488 638 527
-496.146 617.564 497.946
-470 579 507
-441.095 568.418 485.992
-454.36 567.802 480.995
-473.758 573.502 491.329
-486.984 645.057 518.059
-398.354 607.315 525.082
-465.708 636.257 527.518
-491.197 591.439 508.26
-457 568 484
-440.35 651.48 536.165
-471 571 519
-448.135 634.414 459.48
-483.04 650.453 504.919
-411.456 606.641 449.02
-405 614 498
-476.641 601.219 502.648
-403 621 511
-515 642 562
-463.251 588.465 501.36
-485.323 600.854 448.836
-424 631 486
-474.362 586.835 439.193
-462.488 633.347 526.142
-482 618 503
-435.798 579.062 487.291
-508.061 599.597 488.402
-498.869 633.189 473.332
-489.887 635.752 457.762
-490.803 603.606 481.449
-476.131 647.04 526.953
-521 583 453
-466.706 657.247 555.563
-503 631 549
-441.553 647.957 542.09
-506.593 619.945 474.683
-488.742 616.24 493.589
-497 603 414
-470.554 588.971 505.73
-495 637 484
-414.785 630.227 499.405
-494.021 636.488 539.715
-487 647 475
-491.708 586.937 407.658
-445.945 563.464 484.895
-492 591 462
-520.431 590.607 457.792
-438.974 654.01 541.362
-490.584 642.573 484.527
-482.909 646.962 511.408
-459.837 634.146 460.592
-479.856 574.966 437.682
-407.365 608.343 457.718
-463.138 651.098 548.262
-462.012 642.601 537.369
-474.639 597.012 418.937
-460.473 586.046 499.247
-473.733 578.975 499.202
-490.365 579.642 470.602
-495.066 602.908 507.525
-484 589 413
-499.62 611.935 449.928
-485 647 474
-403.087 623.218 514.636
-450.796 581.079 481.356
-404 620 493
-500.82 598.686 459.067
-430.8 651.428 538.445
-452.464 635.642 496.014
-462.184 619.308 432.651
-470.168 649.788 519.159
-406.369 622.811 536.607
-475.699 631.649 500.461
-463 650 486
-467.836 650.38 547.14
-496.028 589.459 411.012
-409.76 625.554 546.582
-500 631 505
-440.63 653.356 485.299
-478 581 472
-434.771 646.75 495.731
-457 660 552
-457 648 511
-453.097 623.746 465.17
-476.827 597.168 416.507
-430 612 452
-506.046 586.942 474.18
-479.492 622.56 434.183
-447.033 650.971 548.855
-470 653 506
-480.377 639.989 510.199
-473.552 595.21 456.45
-431.539 641.392 508.779
-401.415 624.731 526.572
-479.15 647.203 474.199
-468 629 440
-403.945 617.326 483.968
-450.068 651.057 492.734
-453 576 499
-440.122 586.043 458.534
-481.276 582.014 442.641
-417.123 634.823 500.454
-477.321 647.573 470.096
-485 646 508
-444.485 647.088 544.668
-472 657 543
-491.122 598.824 503.362
-471.338 581.415 460.538
-488 622 465
-454 630 516
-452.151 631.86 512.732
-436.269 636.889 521.047
-485.418 625.779 505.527
-485 629 445
-485.493 615.006 498.641
-497 641 571
-481 640 536
-401 612 501
-444.878 635.993 510.478
-458.383 650.675 518.14
-481.957 595.366 477.696
-498.545 618.287 441.516
-440 652 505
-466.433 629.475 450.72
-483.659 602.534 470.78
-530 592 427
-462.458 629.556 456.637
-484.716 649.573 533.628
-457.536 569.275 526.375
-458 583 504
-411.054 632.941 484.861
-439.499 626.097 453.343
-480.875 649.892 484.518
-491.685 641.935 557.442
-407.295 609.202 458.765
-506.294 636.233 567.323
-451 639 475
-479.303 634.781 512.287
-484.53 614.467 504.268
-439.637 643.83 501.155
-491.222 648.091 560.542
-483.547 630.918 491.923
-499.55 578.79 446.802
-487.329 623.123 436.52
-500 620 438
-474.51 629.725 504.773
-493.303 596.415 511.627
-520.353 645.229 561.328
-497.173 583.04 400.809
-489 651 540
-456.198 652.613 549.8
-463.765 612.102 424.037
-488.003 630.065 508.699
-487 604 432
-439 637 465
-472.414 584.683 449.192
-494.624 646.705 560.161
-402.078 613.485 476.387
-515.072 609.03 464.935
-454.148 650.181 493.09
-489.798 619.25 432.892
-483.018 581.25 444.87
-480.201 598.485 417.683
-409.364 626.476 484.836
-441 658 547
-471.289 573.569 516.709
-399.225 606.596 466.758
-494 643 536
-494.329 594.509 450.363
-477.539 633.192 452.138
-464 618 445
-489.842 649.074 557.147
-446.788 638.275 530.986
-452.162 583.587 447.438
-495.126 588.053 487.522
-438.293 642.16 466.66
-477.324 630.121 498.653
-425.512 641.208 490.414
-472.708 586.845 453.743
-400.391 620.742 524.104
-404.725 618.772 497.669
-426 590 488
-479 626 436
-498.766 603.096 484.983
-426.705 635.363 481.457
-414.258 633.116 501.797
-484.925 615.412 500.955
-482.238 643.866 545.863
-441.722 570.979 468.352
-481 599 416
-430.601 583.616 476.035
-493.871 588.458 492.165
-441.955 581.517 474.739
-463.071 570.115 460.525
-448 622 463
-411.261 623.775 499.018
-468.681 573.612 490.424
-481.53 590.986 452.015
-472 581 448
-472.816 616.117 422.952
-436.847 572.761 468.508
-524.522 641.154 550.858
-482 636 527
-516 599 471
-491.928 619.407 503.129
-484.832 630.977 479.747
-479.595 595.19 488.012
-433.457 648.749 509.137
-404.139 617.709 521.557
-471 627 439
-418.739 625.837 506.232
-471.466 638.537 534.4
-467.293 578.996 504.696
-474.336 578.955 457.958
-499 619 495
-446.863 647.967 512.413
-470.533 633.959 458.366
-486.977 640.383 498.021
-453.273 571.68 462.098
-443.652 643.59 492.302
-506 642 568
-407 632 495
-496.972 634.797 476.274
-409.419 619.409 498.282
-437 568 484
-504.114 584.534 477.785
-482.542 643.397 512.307
-457.855 648.238 513.397
-438.667 588.524 459.683
-457.853 649.267 526.035
-409 621 479
-431.754 589.577 480.539
-435 588 479
-423 610 461
-473.132 596.301 448.547
-455.034 641.732 540.818
-458.591 635.12 485.258
-468.358 642.392 470.732
-439 651 534
-443.636 578.912 459.072
-460.363 648.07 523.254
-499.556 644.048 548.622
-405.552 620.138 537.76
-466.873 639.755 533.961
-393 606 514
-520.09 642.006 565.134
-493.561 647.033 566.359
-465.791 574.327 463.354
-426 626 469
-535 661 584
-486 583 463
-432.763 584.783 478.553
-505.414 614.089 489.25
-472.525 626.612 441.811
-488.687 622.878 462.975
-498.465 644.414 565.938
-475.509 614.357 423.08
-476 597 451
-503.349 623.896 457.304
-438.491 649.804 502.327
-512.963 634.768 543.403
-406.225 625.149 487.375
-489.969 611.607 463.433
-443.324 644.217 538.317
-428.882 646.853 525.999
-507.378 635.639 563.355
-473.002 620.064 431.574
-475.845 637.444 524.989
-482.929 622.192 462.524
-510.18 612.009 478.104
-466.813 650.203 515.359
-403 613 472
-404.908 608.461 464.542
-436.858 583.298 487.465
-471.285 573.041 473.543
-507.159 631.876 562.119
-482.36 618.452 430.85
-471.121 573.355 489.482
-399.87 611.157 523.641
-480.527 644.602 554.585
-475.615 652.658 557.128
-444 655 504
-413.899 620.233 483.894
-482.93 652.509 538.794
-481 649 477
-492 606 447
-477.204 652.777 482.227
-483.396 598.472 491.884
-490.011 640.888 489.541
-455.073 624.062 442.981
-466.96 578.745 515.68
-408 626 489
-469 628 442
-523.947 585.889 425.788
-450 657 555
-455.628 620.522 444.679
-446 627 461
-406.275 626.095 468.777
-466.057 568.505 467.795
-477.332 630.329 511.99
-388 587 517
-446.411 562.966 480.336
-479.44 635.839 513.943
-485.551 631.865 491.276
-504 630 557
-498.971 625.838 470.454
-469.484 627.724 470.491
-407.25 619.635 471.84
-475.13 585.261 504.544
-478.43 638.764 527.007
-418 650 557
-483.788 586.611 459.82
-511 593 485
-414.816 627.39 495.561
-484.284 597.293 472.391
-530.989 651.502 568.513
-408.793 629.693 494.225
-426.557 621.191 462.469
-396.707 604.769 509.072
-474.432 598.18 421.453
-444.92 582.256 457.846
-443 583 476
-498 583 394
-435.37 583.367 469.876
-401.73 609.512 502.445
-494.858 619.239 497.434
-441.718 651.33 501.514
-406.36 625.886 535.719
-496.34 619.496 496.192
-458.917 582.128 494.658
-451 631 446
-402.511 624.466 504.751
-506.59 614.528 457.484
-493.416 581.172 471.001
-413.103 624.313 510.624
-447 579 493
-497.809 578.367 450.103
-464.621 627.543 473.064
-409.871 626.539 504.667
-442 587 485
-471.093 593.098 494.018
-478.839 593.522 460.251
-469 660 550
-402.462 608.101 503.723
-468 651 531
-475 597 461
-474.854 587.51 510.211
-474 656 544
-409.781 617.441 495.269
-485 600 429
-472 581 455
-453.06 569.941 466.486
-501.827 625.95 451.516
-507.579 601.281 450.012
-427.165 645.715 525.89
-393.244 591.6 524.496
-483.968 621.259 448.147
-484.969 623.5 459.024
-487.649 587.479 448.755
-524 639 553
-456 573 523
-467.631 583.802 485.253
-501.949 610.578 449.829
-490.462 617.988 439.777
-415.559 644.051 559.102
-476.382 584.47 484.415
-463.805 654.594 542.301
-435.852 640.755 507.749
-515.064 596.541 466.304
-475.418 573.756 471.413
-449.654 641.907 475.868
-482 603 421
-515.247 606.611 452.48
-505.791 599.816 426.861
-449.496 575.398 459.974
-484 612 497
-463 570 455
-486.726 595.641 422.523
-502.91 629.502 458.027
-493 566 444
-454.194 638.383 533.559
-472.19 614.694 431.608
-405.011 627.707 515.229
-449.143 649.168 507.193
-445.72 638.084 532.244
-405.407 625.814 480.694
-445.002 651.886 492.484
-498.867 584.188 400.784
-483.745 634.451 451.561
-408.856 629.916 524.971
-513.424 638.893 545.449
-391.487 586.287 509.255
-437.863 587.11 475.277
-456.084 578.756 449.03
-497.184 606.956 422.149
-447 654 537
-490 651 546
-422 633 510
-393.023 597.691 474.347
-388 588 516
-441.581 581.33 468.156
-458.483 654.904 541.123
-501.336 639.046 569.971
-460.89 631.341 516.156
-454.379 648.592 546.049
-499.508 585.259 403.866
-479.701 572.577 435.494
-469.08 589.499 490.856
-476.294 638.729 533.845
-452.026 623.218 465.093
-491.126 637.092 538.935
-482.218 587.408 464.933
-511.654 588.915 454.619
-475.783 597.183 418.61
-477.66 584.952 452.702
-487 600 417
-487.985 580.606 503.463
-457.064 573.565 451.29
-501 597 463
-442.193 652.258 537.63
-471.345 574.695 520.42
-453.077 564.793 479.915
-468.608 652.679 496.707
-472.9 578.613 501.293
-492 616 490
-457 649 508
-483.911 600.332 472.414
-492.581 612.817 474.427
-500 623 479
-491.238 637.941 547.927
-450.679 645.197 472.509
-433.366 577.473 473.66
-427.802 645.157 516.632
-409.407 633.91 522.037
-487 586 505
-453.537 637.055 530.981
-450 660 553
-462 571 522
-424.534 641.341 534.852
-508.804 606.031 492.045
-487.49 626.602 502.875
-402.511 610.123 465.051
-492 626 478
-499.757 622.619 472.045
-494.91 594.336 500.482
-440 579 489
-426.926 642.782 523.229
-489.457 647.464 536.346
-506.287 604.06 494.77
-428.463 636.585 530.923
-432 647 500
-452.566 624.349 466.366
-492.232 596.541 503.06
-481.655 621.616 428.415
-452.173 572.056 457.232
-497 613 485
-475 626 434
-474.168 651.891 508.119
-489.494 609.564 425.522
-476.925 580.267 457.304
-494.63 632.135 507.676
-491.969 619.833 503.327
-415.882 629.895 506.073
-472.705 594.446 456.854
-480.877 642.907 542.357
-486.43 625.632 436.723
-493.086 582.971 481.201
-466 644 470
-455 651 533
-487.276 630.718 508.744
-478.403 576.932 501.864
-455.247 647.893 478.192
-484.977 645.525 469.525
-510.152 619.43 504.659
-472.734 595.871 522.567
-473.585 589.577 526.471
-476.075 648.412 472.518
-485 654 557
-509.104 636.046 550.136
-433 587 482
-411 630 508
-410 630 492
-400.746 610.706 504.742
-479.808 621.814 459.993
-500 633 559
-481.051 598.052 507.481
-499.29 587.072 468.645
-471 652 560
-482.868 637.684 522.853
-480.248 574.415 436.986
-476.06 632.792 493.146
-430.844 648.45 520.026
-486 607 479
-411 605 449
-484.347 588.656 407.974
-476.962 603.212 500.615
-474.106 642.9 534.561
-473 594 445
-501 597 423
-448.76 635.71 527.818
-486.229 638.935 500.987
-396.298 598.537 525.513
-499.55 584.119 402.85
-492 613 427
-473.669 573.771 518.141
-416.385 628.893 496.172
-407 627 543
-446.848 649.04 528.794
-496 613 461
-494 585 404
-465.564 636.436 462.574
-455 658 551
-491.435 590.6 450.824
-478.578 653.281 550.104
-526.801 591.726 425.562
-523.829 595.713 462.117
-492 618 442
-477.949 641.514 462.943
-476 638 529
-404 626 501
-393 602 489
-474.035 643.841 540.974
-489.412 609.593 507.976
-478 602 453
-487.881 637.214 463.445
-488.209 640.939 560.839
-437.228 652.795 545.183
-446 568 468
-479.687 591.574 452.304
-403.715 619.08 529.702
-486.304 599.996 507.019
-498.59 616.585 484.489
-469.589 614.095 431.685
-443.893 643.328 493.74
-478.325 578.583 500.918
-481 577 488
-433.598 636.14 519.14
-514.457 615.72 456.891
-427 637 481
-488.897 594.976 464.895
-426 635 539
-489.744 622.728 434.678
-414.248 635.419 507.358
-459.413 651.246 533.923
-481.817 586.517 505.138
-518.659 643.166 550.349
-470.632 572.889 470.782
-403.751 612.491 503.83
-491.482 628.616 484.046
-447.005 580.479 465.295
-504.45 621.106 449.465
-521 640 562
-532 647 570
-498.3 625.595 502.43
-393 602 475
-499.238 613.388 486.658
-504.397 640.613 536.423
-452.166 635.192 499.167
-427.975 639.512 537.081
-458.607 657.01 550.257
-486 583 507
-460.377 629.271 442.938
-527.266 585.548 459.477
-498 620 479
-486 627 480
-439 626 461
-491.428 641.215 523.614
-470.13 582.487 516.418
-459.483 646.702 483.648
-494.076 648.95 543.458
-517.168 608.756 458.103
-497.324 618.756 440.655
-476.482 580.645 456.311
-450.501 661.164 559.909
-399 614 531
-396.078 605.668 476.009
-498 583 472
-493 612 478
-476 619.038 444.931
-444.725 578.393 463.732
-493.706 568.397 445.773
-428.575 583.625 486.537
-428.065 648.729 528.998
-463 647 474
-483.345 650.034 535.56
-454.793 622.726 464.616
-459 620 458
-444 634 519
-434.75 649.556 544.297
-480.518 629.832 478.814
-441.639 578.204 483.909
-489.017 584.924 489.512
-470.361 624.961 437.14
-497.815 570.628 447.925
-416.227 645.17 557.257
-462 619 444
-491.495 602.193 509.972
-478 585 455
-496.382 626.219 473.635
-505.67 627.299 456.559
-408.001 625.919 486.055
-450.79 620.914 458.695
-477 629 503
-447.216 653.894 497.021
-495.588 588.725 489.542
-459 570 526
-453.289 571.789 461.434
-509 632 563
-440.467 578.233 482.343
-500 631 473
-495.139 614.769 472.077
-486.959 642.914 557.635
-449.259 565.179 487.065
-438.402 581.08 467.584
-417.165 628.432 490.763
-458.806 624.282 467.107
-475.029 601.774 421.562
-415.343 619.646 473.43
-404.39 622.719 485.056
-440.702 653.604 540.885
-501.76 584.941 393.538
-483.952 595.953 468.901
-415.756 625.251 501.246
-410 627 509
-474.125 638.533 461.128
-500 581 448
-398.39 604.657 517.854
-432.316 658.34 552.779
-442.26 652.901 539.185
-458.696 656.132 549.316
-526 652 558
-455.375 632.412 523.946
-445.543 641.842 537.682
-493.617 609.259 452.52
-500.968 616.333 481.899
-489 597 511
-484.724 594.863 470.743
-485.675 647.703 493.007
-503.837 637.02 538.752
-516.135 615.95 461.617
-517 643 553
-476.912 597.351 496.689
-485.06 598.17 418.232
-499.303 582.262 475.262
-392 593 525
-430.824 584.543 479.478
-472 593 449
-451.41 571.785 489.772
-436.665 648.109 494.898
-504.563 592.521 455.221
-463.806 571.755 523.777
-502.224 631.368 560.132
-485.287 650.558 542.391
-459.901 579.003 468.299
-481.428 647.076 521.203
-457.601 630.613 520.512
-401.491 607.604 508.329
-451.169 654.861 545.664
-405 630 515
-509.547 592.481 460.145
-496.611 603.18 419.95
-459 651 516
-419 604 482
-483.573 645.622 503.323
-461 569 519
-410.639 621.113 469.827
-489.091 571.008 442.086
-503 605 426
-452 585 492
-501.293 612.591 439.824
-439.753 580.035 487.482
-494 616 462
-431.308 588.412 482.025
-501.806 577.724 451.137
-478.719 575.922 444.245
-484.909 626.248 503.5
-458 651 551
-483.037 629.057 510.91
-406.06 624.346 488.631
-463.186 651.452 491.178
-405.635 608.643 457.723
-396.583 599.927 471.124
-473.864 615.457 435.089
-501.147 601.598 425.359
-477.669 626.269 506.961
-464 584 489
-450.772 635.239 461.099
-491.123 631.301 495.928
-389 594 503
-493.574 596.99 511.649
-464.64 577.9 499.67
-527 650 555
-502.748 599.247 461.24
-454.79 638.302 482.728
-470.717 644.212 469.69
-485.545 645.157 528.053
-527.941 588.099 423.928
-450.054 653.358 546.82
-454.79 641.951 540.641
-472.598 581.277 453.097
-467 639 463
-480 599 505
-437.047 584.869 473.979
-390.996 595.443 505.048
-488.566 573.669 446.515
-486.352 616.45 500.006
-503 645 555
-470.986 629.393 477.073
-405.001 619.71 537.324
-452.165 579.354 499.37
-503 634 544
-473.53 611.095 431.116
-480 640 535
-503 619 468
-403.345 610.833 468.12
-484.428 646.717 480.466
-489.108 590.19 449.942
-487.757 630.107 449.863
-468.164 576.994 463.935
-466 647 543
-465.121 630.363 480.342
-469.958 653.029 501.364
-411.72 633.762 491.84
-409.055 631.581 513.834
-465 644 471
-521 601 455
-434.511 575.165 471.573
-516.034 598.363 455.094
-496 597 509
-449.192 627.599 445.088
-517.042 618.037 456.609
-425.419 640.422 491.107
-397 608 498
-434 577 479
-441.812 568.274 470.524
-480 602 508
-481 619 429
-456 634 460
-495.574 633.699 461.667
-474.172 579.928 453.463
-473 589 440
-508.234 631.988 550.731
-438.653 581.442 487.347
-490.323 580.437 479.722
-445.798 633.49 514.446
-521.22 604.062 459.539
-467.625 590.555 491.912
-473 628 481
-465 634 489
-414.915 617.837 479.325
-398.464 612.375 525.704
-480.217 592.673 453.343
-482.392 616.766 503.842
-391.555 594.135 508.66
-447.054 572.382 488.572
-408.584 625.609 516.504
-489.264 643.812 564.877
-532 649 566
-535.309 658.536 580.199
-430 650 532
-493.438 598.448 502.452
-504.145 617.424 492.595
-480 603 507
-478.167 652.714 494.564
-399.95 612.17 502.079
-482.441 646.194 479.932
-429.057 582.112 476.749
-443.381 646.014 539.134
-457.769 578.316 451.707
-492.407 623.808 455.986
-479.637 648.958 527.619
-449.762 642.594 540.845
-479.791 578.169 438.525
-434.733 643.21 505.922
-408.377 622.853 500.035
-407 606 502
-447 634 525
-440 654 539
-496 592 407
-483.29 612.876 422.758
-521 611 460
-447.326 624.562 455.204
-477 594 460
-496.028 616.85 488.118
-477.589 654.414 539.374
-491.639 640.214 486.559
-415.314 624.088 477.129
-463.484 642.444 539.317
-470.552 584.584 510.286
-464.344 632.07 458.799
-460.217 620.794 459.294
-443.774 579.009 468.284
-504.526 590.687 453.328
-487.664 598.885 447.414
-402.465 611.733 472.634
-431.077 643.588 511.328
-491.999 587.81 466.478
-453.278 663.637 558.143
-479.846 621.098 454.174
-438.858 570.827 487.228
-446.311 643.924 487.225
-464.959 574.563 510.029
-436 648 526
-519 594 474
-518.749 641.508 552.648
-488.574 575.876 442.164
-501 628 463
-475.939 584.792 484.71
-505.992 633.307 542.754
-500.238 586.135 486.133
-415 627 477
-433.403 646.696 541.773
-481.055 641.373 537.019
-484 625 500
-485.95 596.081 422.539
-510.267 613.613 460.246
-464 577 528
-493.637 635.736 545.023
-451.087 572.165 462.833
-501.138 583.797 395.436
-443.502 583.664 474.797
-497.862 610.764 507.209
-484.19 650.274 507.977
-403.932 611.835 469.421
-455.358 649.163 525.912
-486.417 626.173 503.051
-447.376 652.452 539.834
-455.507 645.241 469.34
-461.98 569.029 485.177
-442.178 648.56 546.318
-396 608 489
-479 570 439
-432.019 644.257 526.194
-509.211 637.612 556.514
-436.671 646.927 496.964
-403.424 611.913 470.581
-448.699 653.605 496.207
-452 638 491
-491.353 628.821 503.798
-455.892 628.399 454.922
-480.069 598.927 496.637
-477.033 647.295 523.212
-426.826 648.114 536.159
-406 619 494
-479.194 618.517 450.846
-400.402 619.887 523.055
-420.932 629.976 502.456
-489.658 591.074 454.796
-483.292 599.906 489.685
-466.119 588.794 497.154
-495.565 610.044 461.436
-485.668 646.424 530.271
-409.476 623.77 478.11
-507 618 474
-484.029 633.042 510.426
-439.676 635.012 519.351
-481.709 625.875 504.858
-456.929 657.741 549.182
-485.675 623.403 465.006
-430 648 518
-493 565 442
-500.946 601.93 418.788
-468 651 522
-483.975 596.103 486.635
-453.595 570.744 454.243
-502.334 601.912 451.7
-508 590 452
-404 624 527
-462.656 574.729 450.387
-493 641 531
-409.62 625.71 473.334
-516.519 618.669 460.371
-503 612 509
-410 620 455
-524.569 596.581 460.104
-493.939 634.854 465.52
-452.507 656.549 552.525
-451.092 650.603 550.118
-484.403 614.719 499.147
-481.574 628.595 445.528
-408.606 618.852 510.246
-522 589 456
-405 632 520
-492.193 619.713 435.44
-469 653 515
-481.736 578.654 442.872
-509 632 555
-437.868 633.321 453.942
-501 588 489
-484 611 495
-473.651 631.765 490.787
-480.865 645.313 552.171
-432.349 638.713 508.725
-492.78 592.588 451.397
-463.942 651.54 512.071
-438.982 651.13 497.117
-449.369 574.171 454.685
-478 594 507
-494.31 605.285 413.555
-493.289 641.795 475.507
-485.125 569.307 439.359
-442.216 653.227 488.679
-481.991 618.418 440.334
-498.586 604.393 417.961
-476 646 467
-499 623 505
-507.667 615.255 479.502
-484.608 606.305 508.407
-460.189 655.732 546.01
-454.763 624.818 438.612
-473.611 592.245 443.182
-466.198 651.128 484.988
-446.28 640.308 469.12
-484.175 579.072 501.248
-396.249 603.666 507.716
-457.196 574.038 477.293
-523.369 642.057 570.249
-492 636 530
-494.877 617.018 439.873
-460.302 571.986 525.251
-434.731 638.886 522.794
-461.887 571.889 523.495
-466.596 646.495 475.12
-453.293 571.531 489.303
-395.116 600.597 522.648
-510.327 607.577 485.38
-520.853 641.862 562.655
-457 634 499
-512.409 596.509 478.158
-493 642 474
-472.451 644.219 537.491
-474 591 510
-481.699 650.617 500.75
-489.659 613.199 426.907
-483.011 601.072 459.375
-422 620 477
-493 629 446
-496.906 644.193 547.458
-481.602 582.891 462.206
-491 592 508
-407 611 507
-514.522 610.599 464.321
-480.316 638.901 531.722
-492.087 583.322 482.184
-507 594 462
-486.51 584.849 506.962
-411.846 624.779 484.533
-409.976 618.529 495.678
-432.082 605.462 454.064
-539.371 651.225 584.592
-498 602 508
-496.7 620.435 503.59
-472.626 652.163 509.302
-491.335 575.626 442.154
-466.503 580.286 506.67
-459.932 647.685 517.778
-474.015 577.06 456.222
-437 637 459
-476 601 497
-467.595 587.585 502.836
-491 638 546
-439.817 568.112 469.169
-405 629 486
-461.641 633.265 524.358
-467.822 623.702 425.405
-500.369 619.551 506.967
-454 651 490
-408 636 517
-473.713 640.33 461.225
-519 606 464
-478.662 620.867 444.05
-489.621 588.952 495.05
-414 619 493
-405.696 620.339 516.21
-443.388 644.063 488.808
-463.543 613.732 423.092
-419.67 621.054 481.536
-521.977 643.266 576.32
-450.18 578.447 458.685
-463.475 572.661 462.945
-388 588 511
-477.125 640.072 460.594
-469.156 585.543 515.971
-542.655 654.284 584.56
-483.495 624.779 469.289
-468.231 590.567 495.371
-498.65 590.732 403.045
-508.742 606.266 489.198
-487 614 506
-451.308 646.387 514.572
-397.739 603.465 518.743
-499.261 622.389 450.145
-422 606 477
-502.193 643.785 562.981
-437 587 487
-458.343 587.006 503.992
-458.77 629.196 445.217
-404.308 604.134 457.956
-487.575 616.967 494.718
-495.259 619.682 492.353
-484 628 440
-485.166 645.292 518.561
-494.028 623.599 470.91
-489 610 423
-458 649 480
-480.345 634.926 510.2
-482.925 642.702 464.724
-441.306 581.627 461.208
-500.891 636.657 540.265
-470.715 619.925 438.881
-480 628 442
-486.306 630.773 450.314
-513.896 611.227 460.208
-447.692 575.136 465.435
-458 569 467
-441 654 546
-491.584 614.717 505.687
-446.353 647.716 549.987
-484.578 602.906 508.327
-458.173 635.564 480.074
-512.701 595.514 464.695
-522.711 650.437 553.263
-489 584 489
-493 581 486
-508.224 633.494 553.163
-472.313 633.155 520.043
-476.344 587.143 440.302
-436 583 490
-493.178 640.151 560.633
-485.311 629.203 479.302
-489.012 576.593 447.973
-458.466 636.47 479.143
-391.607 600.764 500.06
-438.394 642.132 528.174
-402.222 621.614 494.88
-474.891 575.079 494.858
-473.835 578.666 504.307
-436.797 650.662 499.045
-502.826 603.578 424.196
-460 652 550
-481 651 485
-407.358 616.148 498.09
-436.488 651.228 541.796
-444.339 651.87 540.996
-447.834 648.32 517.894
-500.883 605.831 448.678
-515.135 600.16 467.554
-476.092 648.45 524.903
-410.357 630.46 519.164
-491.483 639.639 535.471
-476.919 606.481 421.535
-509.841 638.559 541.636
-447.004 576.062 489.889
-479.359 652.247 550.631
-467.81 608.519 424.909
-458.395 572.413 457.405
-493 608 427
-479 652 490
-427.918 587.81 487.333
-435.592 638.304 463.153
-391.742 596.449 476.29
-529.452 652.894 568.153
-439.384 650.951 528.872
-498 613 440
-490.42 639.571 487.656
-522.6 596.811 458.641
-502 586 451
-478.039 585.276 474.377
-446.597 636.922 529.986
-455.036 651.057 549.871
-477.485 609.775 433.779
-454.967 621.281 450.082
-483.358 604.427 423.513
-443.93 651.697 522.746
-478.86 589.927 483.45
-416.456 633.331 508.312
-486.468 609.197 455.001
-442.346 566.009 475.9
-493.069 602.708 447.197
-525 584 421
-439.525 587.146 480.472
-491.203 648.242 565.49
-455.573 642.941 539.053
-463 590 502
-478.524 583.355 474.174
-403.079 603.632 459.821
-463.361 655.407 543.172
-432 649 543
-497.947 619.247 505.291
-467 580 514
-433.233 649.37 511.989
-451 652 506
-412.554 620.867 464.916
-396 606 491
-516.912 644.082 566.648
-447.344 655.581 547.305
-485.787 605.397 451.627
-459 575 528
-440 626 459
-503.06 613.396 452.631
-501.344 591.08 490.135
-411 618 508
-533.287 652.515 576.908
-437 589 488
-456.872 623.384 465.329
-409.964 627.301 514.634
-405.65 621.971 482.985
-457.805 639.665 537.69
-490 595 413
-460.296 634.814 478.211
-447 578 473
-506.829 622.771 451.727
-439.828 643.523 493.222
-529.68 646.249 573.39
-487.746 637.914 490.739
-440.357 651.882 539.369
-442.606 641.848 532.665
-450.366 641.445 466.349
-486 622 502
-390 598 490
-452.344 649.159 527.122
-431 591 475
-494 596 506
-479 646 559
-480.43 579.601 501.17
-483 654 543
-479.669 651.953 499.914
-429.236 651.191 533.936
-489.397 586.907 448.174
-440.843 633.612 522.259
-457 660 557
-528 652 573
-490.633 607.833 508.238
-514.442 597.404 464.799
-530.502 656.091 578.437
-403.444 613.967 519.668
-443.969 581.489 476.92
-476.608 580.198 445.439
-486 619 423
-436.392 650.567 545.503
-490 594 450
-466.393 650.697 550.272
-526.974 646.649 553.282
-387.668 593.561 510.348
-507.706 612.552 470.392
-459.999 637.968 466.603
-422.797 642.165 538.664
-465.395 649.994 516.64
-495 574 445
-488.161 593.948 503.251
-491.17 583.59 402.829
-464.928 648.665 520.851
-487.928 645.021 488.214
-481.513 645.406 472.547
-470 651 521
-494.4 585.871 485.021
-456.526 652.661 537.951
-483.512 647.46 501.165
-404.511 609.921 461.316
-520.259 645.223 571.141
-501.414 642.143 558.049
-484 605 494
-491.187 577.478 444.137
-390.551 598.304 500.9
-475.828 588.638 489.387
-406.198 610.574 459.219
-484 607 494
-482.29 597.175 414.627
-484 617 501
-492.291 637.304 559.256
-464.168 634.761 493.138
-449.531 647.904 512.453
-421.175 628.27 492.476
-491.152 648.766 548.504
-500.982 644.592 560.721
-450.347 650.717 499.384
-402.365 605.565 460.82
-478.88 597.261 459.759
-405.358 626.478 529.626
-451.083 579.083 467.746
-407.971 634.463 519.955
-439.943 645.983 541.715
-447.442 623.264 455.914
-509 637 539
-482.243 653.306 558.247
-487.764 644.011 555.488
-442 640 503
-504 633 545
-458.23 650.319 534.532
-471.367 590.057 523.186
-524 597 461
-497.617 641.628 565.048
-505.608 643.957 547.027
-441.84 649.227 496.012
-398.136 599.088 471.653
-487.299 635.363 501.926
-472.07 602.064 454.753
-401.399 619.5 525.711
-470.443 623.761 427.074
-503.518 581.692 391.231
-501.431 591.533 409.351
-500.167 583.879 398.696
-500.685 629.725 558.072
-488.19 588.019 414.508
-446.321 562.752 485.158
-441.506 641.26 503.828
-497 585 483
-398.82 603.282 473.075
-438.298 648.619 514.499
-501.195 592.441 468.291
-502.332 637.828 561.446
-527.419 642.812 570.407
-414.031 622.629 497.841
-485.713 644.887 526.435
-478 650 477
-513.938 596.67 467.895
-450.084 567.17 488.072
-412.028 619.922 496.205
-428.719 626.335 471.071
-424 645 542
-439.752 650.23 526.43
-397 597 526
-457 660 550
-492.412 627.158 501.311
-462.928 574.64 508.895
-507 624 459
-485.775 603.652 457.445
-475.629 657.008 552.027
-472.652 586.55 446.194
-482.435 601.383 463.862
-448.542 637.788 534.979
-485.372 644.073 483.345
-465.741 569.158 462.456
-511.038 636.452 545.447
-473.163 603.464 416.65
-452.714 650.269 482.994
-445 659 552
-435 585 488
-426 635 482
-435.44 585.582 467.226
-401.375 620.281 526.615
-410.061 620.912 495.544
-468.565 648.716 516.9
-533 650 575
-442.499 585.366 459.3
-484.45 578.39 485.912
-478.27 597.534 455.08
-454.409 621.865 440.62
-494 647 568
-474 577 512
-456.785 640.091 467.409
-446 573 464
-484.016 601.013 453.831
-469.577 648.592 549.012
-445 632 514
-501.771 589.937 469.419
-494.991 610.02 458.302
-461.15 647.817 480.384
-448.692 639.408 465.455
-494 620 436
-490.294 630.354 506.959
-479.446 646.611 514.457
-496.208 645.733 569.446
-484 589 410
-502 623 443
-440.515 653.009 535.658
-447.596 570.19 467.943
-506.741 592.975 453.699
-399 601 527
-470.79 654.053 545.505
-525.51 647.215 552.82
-429.722 655.272 553.524
-505.417 629.543 557.924
-407.395 610.264 457.885
-486.356 648.548 493.593
-454 651 531
-484.501 589.983 461.597
-453.95 649.643 499.989
-487 594 457
-519 602 465
-470 623 424
-492.716 611.387 418.48
-478.745 626.588 504.026
-470 592 502
-470.832 595.861 456.458
-496.685 604.244 478.83
-484 639 507
-404 630 518
-473.756 631.093 488.145
-402.686 611.762 530.391
-410.525 629.337 517.706
-486.213 645.914 519.266
-498 647 552
-462 580 506
-459.59 567.691 521.113
-495.332 610.853 431.889
-393.949 606.486 517.502
-489.398 590.832 411.499
-506.416 614.097 460.992
-502.45 619.43 488.821
-513.483 605.352 452.941
-530 642 556
-479.668 581.437 505.45
-472 625 433
-481.94 649.918 533.022
-480 655 543
-500 643 542
-460.584 649.853 493.643
-406 622 491
-488 607 474
-434 587 490
-480.646 590.577 504.317
-471.753 588.517 454.18
-417 645 558
-495.083 643.193 543.926
-476.967 648.374 528.146
-476.641 577.032 437.433
-479.314 633.025 451.155
-493.484 636.073 554.448
-478.212 570.553 434.999
-419 617 481
-436.517 569.844 476.496
-505.007 644.693 542.536
-426 631 468
-412.487 622.918 508.392
-489.843 636.283 490.74
-516.437 639.045 543.812
-501 644 557
-493 595 507
-412 600 497
-448 585 490
-466.731 630.375 517.864
-409.723 624.54 500.567
-491.026 582.491 481.236
-505.555 616.483 503.517
-435 600 456
-494.332 606.459 418.689
-506.159 597.89 464.74
-441.278 587.463 458.637
-459.23 632.606 509.053
-521.126 642.536 562.536
-518.686 587.593 453.243
-497.253 625.987 506.043
-498.575 615.702 500.108
-476.415 654.227 534.4
-493.997 619.472 443.143
-453.13 585.76 447.718
-479.006 596.404 419.208
-475.97 630.807 448.558
-482.101 624.19 435.61
-490.684 581.79 472.224
-446 639 536
-465.077 578.817 509.438
-456.523 650.792 529.475
-476 654 486
-494.962 646.666 557.528
-505.146 632.773 544.086
-480.536 622.134 455.579
-392 605 516
-404.859 625.828 498.73
-461.438 648.873 483.988
-452.198 651.931 540.452
-410 628 521
-492.269 613.959 464.08
-496.067 588.808 493.907
-422 623 491
-437 632 464
-498.076 627.781 465.636
-495 616 473
-492 601 511
-478.377 623.729 434.895
-472.303 586.238 454.021
-511.171 594.666 473.686
-478 577 468
-476.094 643.025 543.002
-451.852 650.722 531.859
-429 580 483
-462.713 582.405 503.83
-455.527 628.378 440.24
-500.353 639.481 567.295
-483.048 628.14 443.55
-496.73 621.46 448.41
-483.89 623.23 502.282
-481.721 602.837 450.925
-400.982 603.078 459.302
-437.726 638.867 503.027
-488.159 599.711 427.673
-515 592 452
-475.4 573.444 474.911
-394.375 598.587 497.345
-422 628 492
-408.169 626.282 509.757
-450.524 650.405 505.917
-481.307 644.448 510.35
-517.024 585.787 457.882
-478.307 649.822 512.975
-433.07 638.974 529.891
-455.638 658.025 550.311
-459 631 475
-496.725 584.252 398.41
-455.547 630.825 509.734
-488.051 605.528 455.204
-506 614 492
-468.293 652.636 497.229
-499.696 639.242 540.967
-458.639 647.489 483.324
-444 656 545
-488.15 635.695 491.455
-509 598 491
-480.845 594.466 483.897
-463.584 632.967 482.847
-493.731 599.492 505.297
-447 625 444
-464.546 587.605 497.071
-487.131 631.423 450.006
-507 631 559
-402 603 468
-496 596 499
-442.375 583.945 489.253
-399 599 502
-539.986 650.359 582.437
-464.093 653.205 515.374
-455 631 507
-440 587 464
-477.013 576.831 479.423
-471.854 573.038 490.011
-486.864 648.09 505.834
-499.862 609.057 498.645
-498.122 592.15 406.151
-502.664 604.369 498.023
-467.384 653.478 502.684
-479.093 624.775 503.411
-498.129 626.732 475.512
-416.398 619.594 491.211
-518.037 598.204 460.331
-448 573 493
-449.042 577.822 471.901
-448.028 640.013 471.81
-526.836 650.619 559.841
-440.335 584.66 477.107
-512.611 595.121 464.516
-499.679 629.522 452.603
-443 654 500
-412.22 630.104 493.205
-446.057 649.273 522.234
-452.42 654.399 544.665
-487 591 506
-440.359 651.254 526.365
-485.239 647.572 507.967
-481.818 634.759 455.149
-462.95 621.058 450.769
-500 587 450
-497.085 615.52 476.125
-493 637 544
-388.755 586.97 508.786
-479 639 530
-480.527 600.327 505.494
-448.294 649.192 547.355
-485 634 514
-457.234 569.001 461.487
-465.48 643.981 537.095
-504.105 624.175 476.146
-406.87 630.88 525.1
-405.983 610.612 462.907
-446 586 489
-484.826 607.787 422.355
-516.442 642.657 564.507
-450.448 636.132 497.052
-490 642 528
-461 636 534
-519 605 467
-404.671 613.893 463.199
-481.976 600.631 420.304
-468.933 633.184 456.245
-409.844 620.049 512.876
-400 601 472
-460.762 658.948 552.66
-472 635 528
-450.308 622.335 463.721
-395.519 606.196 508.291
-491.637 589.342 512.1
-445.938 633.164 513.802
-460.937 623.279 432.447
-461.492 621.475 435.955
-449.977 636.47 534.093
-517.842 607.928 465.323
-499.196 578.704 449.638
-394.006 592.384 516.757
-525.616 646.427 570.626
-459.859 569.586 455.732
-484.947 637.744 460.993
-452 637 494
-489.028 603.383 477.335
-443.479 652.203 543.982
-441 589 458
-502.279 643.988 546.882
-409.225 611.83 454.776
-433 643 491
-471.16 584.856 488.388
-517.129 607.442 460.668
-459.04 566.66 481.014
-504.69 613.323 456.476
-435.421 645.011 537.319
-399 604 504
-493.329 606.167 505.09
-441.221 651.729 496.864
-499.365 632.286 467.377
-402.245 613.877 515.718
-460.792 621.981 440.792
-406 628 498
-454.458 582.935 489.555
-458 635 479
-399.577 618.995 518.912
-463 587 495
-503 671 578
-469.396 647.099 547.509
-470 648 555
-450 643 465
-456 629 446
-413.921 631.115 503.084
-487.95 632.211 492.21
-433 651 517
-500.012 627.745 468.565
-413.353 621.558 506.214
-479 627 438
-469.294 648.906 519.399
-450.467 658.659 556.108
-511.028 598.828 479.076
-497 607 420
-398 602 517
-449.247 652.697 535.545
-487.947 569.475 440.759
-440.015 656.623 547.975
-436.478 642.806 529.357
-491 647 566
-483 649 492
-486.474 592.912 414.515
-466.331 612.038 426.573
-525 652 566
-498.805 598.792 458.855
-448 665 560
-426.466 629.367 469.884
-438.67 579.026 486.607
-478.471 571.863 435.177
-468 578 513
-504.319 628.485 504.576
-443.47 651.647 526.582
-470.132 577.99 496.47
-481.235 599.584 449.565
-434.031 645.266 524.808
-463.524 631.267 500.68
-455.684 582.147 497.824
-499.658 608.695 500.164
-491.824 638.817 549.746
-413.13 631.642 490.229
-456.234 619.788 445.472
-482.978 593.865 479.403
-495.468 648.022 559.262
-410 636 524
-503 600 422
-487.359 597.365 475.498
-495.389 602.262 428.907
-472 584 478
-488.67 591.334 414.074
-467.125 580.499 514.038
-495.411 594.685 495.587
-426.26 629.314 471.05
-485.491 596.341 470.253
-444.705 581.27 457.554
-431.94 586.201 475.371
-501.697 585.819 472.545
-449.729 642.54 540.471
-454.251 584.378 497.67
-392.643 594.742 523.281
-422.169 603.742 481.029
-470 656 547
-392.614 599.986 520.911
-447 576 456
-432.229 651.148 539.278
-467.638 615.561 422.441
-452.369 622.564 449.096
-424.388 637.962 530.709
-459.14 620.792 444.339
-513.382 608.743 460.714
-499.513 584.825 398.778
-411 635 499
-482.928 607.355 494.658
-453.476 650.847 537.56
-450 641 464
-484.758 603.575 508.055
-519.423 644.271 569.834
-492 621 503
-486.895 579.15 448.499
-481 647 478
-488.466 594.206 507.211
-450.18 638.315 496.482
-495 608 483
-445.188 641.292 538.34
-498.366 635.559 549.572
-467.344 610.899 420.389
-435 575 473
-494 649 564
-421.466 622.421 492.375
-482 643 552
-416.559 621.127 479.776
-428.099 623.73 468.149
-458.788 646.864 481.024
-443.928 646.022 486.301
-474 581 437
-439.125 576.485 482.376
-471 630 505
-510.14 608.402 484.295
-482.74 638.456 527.434
-529.483 650.193 565.615
-472.931 619.187 447.637
-517.059 590.216 454.564
-481.297 577.121 486.297
-478.757 632.868 447.733
-493 615 433
-469.846 625.05 439.918
-465.107 631.395 455.149
-443.996 652.254 524.132
-494.276 621.023 438.599
-411.439 633.623 482.389
-493.535 640.718 534.332
-432.308 637.879 527.862
-392.448 603.298 517.731
-467.593 654.94 543.433
-509.884 637.004 561.024
-527 649 554
-443.385 567.293 474.247
-479.958 595.479 419
-434.306 648.797 543.761
-476 656 557
-407.47 624.206 480.464
-483.609 638.678 519.092
-452.604 651.603 550.937
-493.808 598.717 506.349
-481 627 440
-488.82 583.078 452.07
-520.273 644.083 569.98
-482 632 448
-495.57 606.365 500.326
-464.528 620.214 452.488
-528 652 560
-483.863 589.02 453.306
-499.332 627.911 473.768
-491 590 510
-484.345 638.982 463.414
-459.218 567.201 476.005
-487 600 447
-403.657 620.252 475.573
-490 598 505
-477.399 574.704 480.386
-527.843 643.223 570.542
-502.867 591.799 469.019
-431.855 590.113 481.522
-473.799 645.19 543.171
-434.664 576.302 475.252
-475.168 619.361 431.101
-454 569 526
-515.211 596.443 467.077
-491 617 432
-475 579 442
-469 620 452
-457.396 582.95 501.809
-468.002 588.143 449.493
-470.767 652.452 500.226
-478.966 590.537 506.423
-468.49 620.523 445.735
-412.04 604.995 450.092
-466 578 506
-411.423 633.213 500.983
-481.874 582.866 469.744
-530 594 450
-436.97 641.112 505.251
-442 647 481
-508 617 485
-482 578 490
-403 611 516
-486.635 615.762 427.2
-501.14 619.233 485.553
-469 640 538
-491.549 608.667 418.595
-504.113 642.536 552.761
-405.318 624.485 494.912
-471.52 655 552.569
-420.373 629.27 490.978
-499.753 622.457 472.093
-426.249 630.22 485.019
-436 597 454
-464.572 574.953 452.817
-519.07 639.77 547.242
-454.823 565.641 476.315
-488.825 601.226 474.362
-447.378 582.205 491.405
-486.811 600.447 487.075
-488.492 635.728 498.256
-458.717 573.093 493.445
-442.823 652.088 530.52
-414.962 626.622 508.009
-426.689 635.255 473.364
-471.2 623.419 431.587
-473.727 649.128 525.164
-454.211 649.588 490.672
-458.814 631.677 457.78
-480.229 596.158 471.373
-446.706 652.834 484.284
-501.811 640.564 564.711
-517.094 602.009 464.168
-427.488 640.01 521.679
-400.723 615.176 501.309
-408 617 538
-487.563 580.998 483.685
-489.682 637.922 491.168
-509.515 638.022 554.893
-400 616 513
-517.947 640.163 543.791
-450.871 647.281 469.557
-444.828 568.15 470.736
-446 641 475
-457.792 577.44 478.935
-476.508 618.526 450.944
-461.792 633.693 488.621
-485.742 646.785 488.934
-448.419 627.918 453.138
-420 614 471
-532.308 645.277 569.906
-488.37 644.452 493.667
-403.922 621.011 475.35
-487.578 572.558 444.855
-458.346 621.964 451.613
-479 649 522
-491.034 572.64 445.058
-444 653 483
-472.43 629.456 506.412
-497.468 597.338 458.434
-502.426 644.452 559.966
-455 638 475
-515.296 641.256 560.863
-490.809 584.992 490.141
-476 633 521
-426.724 635.705 474.246
-491 584 467
-457.445 649.536 496.867
-426.528 647.498 525.743
-469 594 490
-506 640 563
-486.158 582.539 501.035
-490.934 637.615 537.663
-436.398 649.573 497.383
-464.445 576.076 518.37
-458.554 581.021 477.17
-537.144 654.647 584.553
-482.559 652.272 550.749
-427.29 640.75 520.842
-476.935 611.572 422.856
-391 584 514
-451.325 637.832 499.514
-507.462 583.381 481.616
-475.16 600.382 451.748
-508 615 460
-496 590 402
-404.091 607.299 466.024
-490.838 581.544 446.838
-489.199 597.529 477.654
-426.496 631.604 489.121
-473.288 581.484 438.327
-412.247 623.132 503.792
-501 635 540
-471.56 629.955 492.266
-529 642 559
-447 579 471
-523.026 641.515 553.481
-506 640 568
-442.871 649.003 482.373
-462.997 579.238 473.969
-452.348 638.333 464.279
-497.244 588.836 491.168
-435 643 498
-488.978 594.417 466.496
-469 578 512
-497 603 447
-484 592 411
-456.535 648.138 508.911
-459.506 651.875 526.871
-464.533 577.154 515.794
-462.427 622.325 428.723
-489.684 622.637 454.271
-498 595 464
-523 642 581
-482 617 424
-451.088 657.863 550.713
-454.983 650.347 547.071
-476 594 459
-492.266 606.348 451.241
-404.261 625.677 478.602
-444.609 648.537 517.325
-403 625 526
-436.879 588.41 478.397
-515.626 611.301 460.676
-538.464 654.489 586.198
-426 649 538
-483.912 603.814 460.671
-518.5 600.877 465.136
-528 585 454
-472.975 597.152 456.245
-518.215 598.073 467.143
-398.793 608.297 474.377
-403 617 476
-519.969 638.502 544.796
-473.791 574.182 460.094
-491 634 493
-517.073 644.01 548.141
-466 577 458
-402.156 620.28 505.652
-420.07 618.997 483.586
-473.472 616.777 426.793
-391.534 601.705 512.429
-492.49 591.947 497.7
-414.472 630.616 514.161
-489.909 633.005 510.373
-523.366 585.694 458.691
-499.483 621.954 442.575
-453 643 542
-484.117 581.171 500.886
-487.139 592.707 500.637
-488.517 610.472 508.464
-412.093 630.328 522.04
-484 582 495
-436 638 511
-472.398 586.933 449.913
-491.966 594.321 457.329
-395 611 503
-505.917 616.739 489.515
-459.293 622.158 432.269
-430.672 587.713 471.743
-522.903 641.537 557.066
-494 595 423
-480.295 583.374 504.49
-462.814 624.676 431.618
-479.211 592.129 487.931
-450.994 578.638 495.996
-453.59 623.002 444.067
-482.712 651.364 535.989
-474.528 598.244 454.619
-407.274 611.204 459.083
-458.269 655.578 546.441
-404 619 494
-460.343 579.318 471.53
-482.448 599.227 447.099
-454.792 577.723 464.396
-511.302 608.982 465.193
-466.642 624.023 426.985
-413.864 626.441 509.819
-463.774 627.399 439.941
-471.353 595.076 451.266
-409 610 503
-486.993 588.024 463.96
-492.295 623.776 432.009
-493.86 600.275 461.883
-483.441 644.359 552.838
-490.887 616.201 429.097
-480.212 609.059 500.795
-389.103 588.727 510.557
-464.49 579.361 508.247
-495.293 600.711 428.911
-509 607 491
-444 641 493
-496.045 636.044 482.707
-399.19 610.555 529.776
-452.278 567.834 470.435
-491.924 639.17 544.578
-495 625 480
-490 585 401
-517.417 616.023 458.837
-497.558 619.948 452.258
-462.87 649.388 496.222
-479 573 433
-465.141 645.555 539.189
-512.919 595.583 478.089
-520 647 568
-503 614 498
-471.96 627.773 439.687
-495.877 608.585 430.084
-491.729 622.941 437.078
-484.316 590.51 458.592
-405.622 622.728 491.34
-539 650 584
-457 569 524
-485.488 596.388 471.949
-480.728 648.086 521.034
-403.355 618.436 484.11
-452.233 647.781 507.261
-477 623 432
-499.247 598.094 458.726
-391.388 599.623 508.058
-469.276 652.03 504.904
-410.681 632.831 481.091
-485.801 578.698 447.454
-433 638 512
-412.574 619.985 478.048
-393 598 497
-419.107 633.9 495.113
-439.234 636.934 461.647
-431.784 640.045 511.134
-448.592 650.91 535.869
-501.826 620.423 454.412
-410.054 631.12 478.26
-478.79 640.095 528.833
-495.884 619.515 475.325
-476.477 651.243 558.364
-505.159 618.112 475.892
-482 645 508
-470.023 629.194 513.571
-490.83 636.947 465.904
-467.64 653.046 494.723
-471.528 575.339 458.999
-409.7 628.548 522.791
-470.818 588.919 503.085
-408.469 620.203 460.981
-498.492 617.045 443.214
-400.483 611.683 506.841
-424.715 633.736 489.836
-519 595 463
-463.418 620.446 435.617
-424.907 631.518 483.172
-500 596 451
-415 615 474
-487 643 556
-457.63 630.943 507.88
-486.249 618.674 424.48
-484 572 438
-413.223 629.404 505.259
-409.841 631.966 529.566
-482.375 653.752 552.108
-407.275 617.127 496.853
-497.497 622.114 471.446
-482.661 588.24 471.007
-485 580 473
-491.406 637.863 539.808
-464 630 449
-464 632 511
-497 645 569
-401.124 621.791 523.139
-501 604 430
-516.745 607.597 458.856
-461.829 633.299 493.775
-407 629 533
-474 574 521
-493.008 603.163 504.998
-459.703 579.094 501.484
-485.956 629.784 447.291
-391 598 489
-466.956 631.608 514.509
-437 589 490
-499 620 478
-495.084 607.348 509.43
-475.313 636.604 524.112
-471.15 574.335 516.347
-500.561 646.957 567.529
-435 646 529
-528 647 575
-431.429 641.285 535.02
-507.14 616.465 470.712
-426 627 476
-484.712 631.076 485.685
-440.397 641.742 534.97
-457.071 647.173 487.297
-455.53 581.317 500.743
-438.471 649.756 497.826
-490.389 600.438 511.188
-457.06 628.754 469.927
-435.742 645.589 536.177
-483.78 641.615 511.654
-446.559 577.122 462.103
-505.422 615.672 506.817
-445.725 643.554 496.617
-477.589 577.309 465.766
-435.52 648.703 504.673
-479.147 646.706 554.95
-506 628 557
-464 575 508
-487 635 504
-406.626 619.861 504.5
-416.285 630.25 489.937
-528 650 573
-475.721 652.172 482.388
-403.308 621.588 512.187
-496 616 451
-465.478 578.027 506.728
-468 653 513
-475.802 574.039 492.795
-447.47 658.509 552.654
-487 644 472
-405.448 606.49 462.622
-473.575 636.978 528.822
-392.948 601.554 473.148
-493 591 509
-504 592 496
-411 635 525
-496.803 601.688 414.588
-446 576 460
-522 647 576
-494.953 639.264 565.468
-465.953 630.939 450.931
-505.073 596.47 460.852
-520.778 598.295 457.076
-426 650 532
-467 638 531
-496.927 597.009 423.196
-529.156 644.274 567.672
-421.546 606.631 478.836
-525.501 647.767 570.909
-432.691 590.925 473.344
-440.948 637.081 525.675
-478.312 600.276 498.23
-455.354 654.933 542.975
-426.535 638.962 480.638
-482 653 541
-407.505 619.137 455.535
-481.857 601.836 452.122
-434.894 637.79 514.069
-446.918 656.353 550.906
-511.16 600.97 475.893
-483 647 522
-444.801 658.851 553.494
-490.209 642.433 524.157
-435 652 512
-441.377 625.007 457.128
-465 657 541
-411.086 628.068 523.479
-400.951 612.436 486.519
-503.878 616.844 467.022
-439.985 639.45 527.218
-450 633 508
-484.087 639.375 533.379
-498.71 617.396 464.202
-456.29 639.928 475.857
-494.004 623.203 442.17
-452.726 651.792 536.05
-480.571 644.721 467.563
-460.213 580.51 475.23
-480 593 446
-459.359 580.344 473.367
-393.992 606.903 516.983
-403 620 526
-503.562 588.603 471.816
-486.891 594.397 467.244
-520 585 424
-496.017 646.974 546.163
-484.862 649.732 498.558
-450.971 632.83 518.73
-526.377 642.185 569.984
-465.473 632.163 516.371
-500 583 480
-458 632 503
-499.12 620.188 446.191
-466 583 482
-472.036 645.314 549.777
-402.896 617.122 524.653
-454.848 635.676 528.687
-430 650 545
-498.254 625.889 444.542
-486.713 635.776 508.187
-509.62 613.966 483.815
-462 650 522
-458 579 469
-400.641 610.491 516.357
-449.982 649.975 527.914
-396 613 521
-496 602 506
-482.318 623.765 502.56
-497.045 622.823 465.713
-494.616 626.203 442.001
-404.522 615.755 512.528
-438 644 494
-500.923 571.697 447.834
-487.727 585.207 452.824
-464.827 570.857 469.341
-472.341 631.516 498.83
-483.602 601.003 464.437
-516.253 595.275 474.074
-497.782 624.256 470.807
-466 646 474
-488.675 576.745 446.5
-518.473 642.963 573.06
-427.118 633.761 482.245
-486.725 583.173 506.848
-467.926 650.597 552.957
-523 602 457
-472.617 600.681 421.469
-443.281 657.234 550.975
-497 584 482
-402.253 606.163 506.477
-405 624 490
-463 652 526
-485.313 584.696 496.071
-489 584 509
-401.954 601.092 469.258
-483.08 637.598 525.538
-511 637 558
-464.847 639.251 468.243
-410 632 514
-498.99 595.868 414.993
-455.032 648.008 494.691
-540.956 654.115 587.521
-493.231 604.781 430.49
-534 655 581
-502.483 623.858 457.622
-473 579 523
-506.89 588.636 454.407
-478.465 620.776 453.906
-410 613 502
-443.687 582.154 484.633
-511 634 544
-492 626 501
-402.663 617.757 523.059
-511.78 639.993 559.611
-391.422 597.929 504.351
-471.942 571.482 465.207
-451.394 654.938 551.517
-461.937 652.051 528.566
-450.477 578.656 467.973
-496.742 626.879 446.643
-466.559 632.337 454.789
-484.895 653.001 551.287
-478.79 630.923 511.35
-462.395 621.476 427.798
-480.036 579.575 501.511
-467.894 632.084 496.253
-464.692 658.225 544.934
-389.591 594.719 507.67
-459.462 630.601 506.429
-441.533 649.585 509.921
-481.715 639.794 509.783
-497.182 632.552 458.148
-468 578 501
-525.944 640.052 563.649
-463.691 660.32 550.833
-410.87 619.394 495.097
-440.561 652.714 527.971
-436.117 579.455 468.177
-476.985 599.523 453.1
-391.435 595.827 521.054
-481 655 545
-429 648 519
-471 623 426
-469.591 630.68 518.239
-519.088 587.383 454.092
-484.412 577.603 446.952
-465.502 625.045 467.638
-431.878 649.904 514.052
-502.085 635.085 540.774
-488.23 613.201 435.443
-495.51 635.971 547.327
-462.553 585.29 495.627
-489.819 588.829 414.113
-494.235 586.037 469.179
-446 653 493
-514.354 589.047 456.669
-509.475 594.095 453.61
-401.074 622.473 520.115
-499 609 506
-475 589 440
-413.721 629.759 503.625
-453.868 630.337 508.342
-453.953 580.917 446.593
-434 650 496
-501.756 598.825 405.403
-494.109 606.63 417.646
-457.237 652.495 538.11
-480 634 522
-407 627 521
-463.837 615.738 425.687
-408.929 629.014 497.13
-481.458 612.619 435.311
-473 644 549
-450.203 582.369 497.823
-437.588 638.972 511.245
-404.42 626.207 490.914
-487 605 459
-434 634 519
-494.257 627.842 478.474
-480.546 650.367 510.505
-457.149 643.454 468.043
-490.135 642.073 487.834
-435.659 631.805 454.979
-427.8 647.828 529.065
-432.131 639.319 527.752
-408.813 613.781 452.935
-458 648 484
-412.244 626.476 513.462
-420 629 494
-482.202 584.791 470.489
-448.75 562.851 480.56
-478.868 651.355 482.44
-465.573 646.297 477.484
-518.435 614.646 461.569
-454.392 578.003 447.422
-465 589 491
-466.266 657.918 545.605
-392.214 596.699 505.129
-467.956 574.074 457.923
-526 650 571
-496.113 625.717 476.286
-495.356 595.836 496.715
-480.261 640.773 503.057
-513 614 478
-429.189 636.602 530.833
-405 612 534
-448.468 652.905 499.297
-476 580 463
-470.21 577.839 500.598
-416 623 475
-454.01 652.644 547.504
-482.177 620.457 431.513
-484.209 591.639 476.935
-412.023 624.548 509.226
-463.311 569.787 484.409
-473.072 653.05 494.154
-489.97 631.056 507.687
-404.372 609.362 472.742
-405.442 626.24 525.05
-448.996 629.896 457.432
-463.998 581.154 504.282
-510.417 602.037 487.44
-486.023 591.753 498.139
-527.939 650.102 571.438
-402.198 614.711 528.794
-465.449 572.726 517.999
-455 572 450
-519.98 586.005 454.014
-483 637 525
-495.687 615.651 502.249
-484.311 645.71 480.515
-435 640 505
-476 601 455
-531 645 564
-502.458 584.877 474.994
-494.25 575.286 445.75
-467 622 466
-474.515 600.68 450.521
-448.958 637.464 535.763
-473.116 655.6 546.337
-441 570 481
-497.871 634.795 555.029
-521.038 586.88 456.888
-406 619 482
-478.942 650.103 492.771
-525.324 589.925 427.983
-479 628 511
-396.556 595.974 504.573
-500.685 614.79 440.278
-455 624 438
-481.404 640.923 528.745
-451.326 653.826 535.015
-437.252 629.545 457.667
-521.658 589.231 455.934
-406.745 627.415 525.998
-486 623 435
-452.317 638.123 492.819
-468.91 635.818 457.981
-460.977 627.13 448.521
-445.924 649.025 512.056
-508.002 614.19 478.276
-406 610 507
-405.839 609.396 461.151
-445.054 579.484 487.744
-531.82 650.448 578.039
-446.47 626.542 461.953
-484 596 479
-475.156 622.079 429.882
-452.552 646.113 481.651
-499 620 465
-463.46 568.725 479.071
-499.59 585.997 450.245
-479 649 557
-437 568 487
-492.715 599.994 485.76
-462.527 620.469 428.827
-413 620 498
-460.094 636.919 529.906
-485.792 629.284 447.408
-437 646 494
-449.216 564.214 475.801
-489.365 643.13 477.868
-449.084 647.714 476.803
-476.31 638.315 509.108
-430.18 642.098 513.176
-486 638 535
-409.125 628.544 486.455
-490.423 613.731 470.039
-501.402 586.537 400.039
-461 585 498
-465.744 636.873 528.298
-518.627 638.519 546.255
-395 596 518
-509.534 588.754 471.477
-504.86 643.108 552.753
-481.91 591.955 413.382
-484.329 600.686 488.604
-491.373 641.131 483.692
-503 586 407
-409.822 615.071 456.307
-452.52 634.479 460.928
-451.693 653.273 539.201
-480.441 632.722 509.409
-396.512 603.461 505.5
-481.318 622.113 433.835
-485.505 638.496 524.129
-413.208 621.872 499.358
-443.835 645.713 541.065
-485.658 589.543 465.609
-500 601 426
-416.038 601.21 486.146
-504 605 425
-436.699 634.191 517.512
-484.537 625.543 440.144
-512.79 602.683 481.478
-500.488 642.177 567.273
-500.312 643.196 547.081
-448 567 468
-479.811 652.43 546.108
-448.576 623.153 461.563
-503 613 443
-446.213 632.765 520.376
-489.028 648.84 538.756
-468.564 644.823 472.08
-490.954 613.428 469.803
-496.817 609.148 455.512
-504.824 610.476 495.843
-498.002 589.72 413.947
-405 631 482
-446.046 578.569 477.176
-486.898 645.081 478.147
-395.825 605.075 505.538
-456 651 535
-472.865 616.921 438.559
-393.171 606.116 503.576
-432 609 453
-489.359 601.056 486.792
-494.398 612.405 433.337
-451.763 565.559 474.666
-458.075 622.633 446.334
-479.082 643.082 508.657
-517 597 467
-499 623 443
-425.324 632.145 488.417
-500.726 618.399 470.143
-440 584 468
-448.953 654.836 549.099
-488 626 473
-447.151 653.693 495.909
-468.565 644.368 469.987
-449 655 554
-410.88 633.458 498.325
-475.164 573.819 485.315
-483.292 592.151 416.511
-403 622 486
-440.825 650.488 483.745
-481.143 600.029 466.196
-505 625 507
-405.541 615.728 534.512
-425.069 637.985 532.609
-519.615 644.388 570.184
-490 592 507
-413.668 631.429 487.309
-396.351 607.404 510.11
-490.635 608.994 432.49
-464 649 550
-502 620 468
-445 574 486
-470.013 632.463 451.054
-485.573 589.32 497.818
-493 647 563
-455.4 634.647 503.01
-437 599 451
-515 618 461
-467 574 515
-496.416 594.453 495.252
-442.813 649.568 519.951
-477.999 653.342 504.618
-485.637 647.527 496.875
-401 608 522
-464.858 631.028 455.651
-517 593 471
-432 654 554
-455 638 485
-460 635 489
-483.669 651.153 537.157
-521 613 461
-471.891 630.483 447.169
-460 576 500
-477 625 440
-400.778 611.658 509.471
-451.104 640.973 474.161
-506.652 621.9 454.831
-482 608 434
-466.117 648.156 523.452
-431.798 582.784 479.542
-452.793 646.521 521.734
-516.412 606.425 453.994
-432.407 634.669 523.071
-525.123 649.04 566.037
-489 605 430
-486.522 642.328 513.306
-412.059 625.264 476.471
-484.24 648.851 488.803
-470.472 574.222 493.376
-495.942 609.799 483.879
-518.247 592.951 454.403
-482.862 647.197 479.722
-465.964 634.862 494.536
-439.323 627.855 459.651
-411 627 473
-461 573 454
-477.29 595.24 460.24
-497.265 628.41 477.792
-478.615 601.731 427.47
-396.584 609.137 514.847
-438.57 634.994 462.566
-465.604 651.116 530.359
-444.002 647.727 510.35
-470.759 619.513 424.52
-435.529 577.488 485.308
-443.594 638.577 532.731
-507.09 620.809 455.467
-491.272 642.192 480.399
-527.078 650.522 563.008
-463.965 653.281 548.955
-489 590 418
-474.164 619.429 446.038
-473 590 510
-499.972 586.503 484.195
-502.986 595.374 418.837
-513.95 608.404 455.365
-472 653 497
-469.659 656.151 556.669
-476.93 585.102 455.425
-452.155 579.62 448.419
-392.056 591.325 508.768
-490.652 590.251 465.143
-455 569 523
-444.505 638.288 533.945
-452.961 647.659 474.751
-435 648 522
-429.491 639.818 533.146
-490 596 458
-490.525 615.669 435.09
-499.727 624.66 485.242
-447.19 653.73 498.457
-483 624 507
-432.923 643.131 535.398
-476.518 623.856 462.15
-423 642 539
-422.058 620.849 478.53
-489.216 610.011 462.597
-483.555 598.474 427.215
-396.79 599.66 515.623
-490 647 513
-492 646 568
-456.948 643.039 468.415
-393.525 603.87 509.118
-407.088 625.659 515.646
-469 587 515
-411 635 516
-481.07 643.922 547.101
-528 653 575
-480.828 592.378 451.458
-475.949 576.176 522.346
-465.2 566.896 461.705
-486.184 611.338 496.312
-493.838 646.033 538.306
-430 651 543
-431.858 655.344 551.25
-459.472 649.36 546.689
-484.835 646.476 563.748
-495.598 586.949 448.798
-501 581 451
-417.431 623.414 494.896
-471.037 649.637 555.498
-434.56 577.625 468.081
-457.744 629.683 452.751
-471.791 630.358 486.674
-488.921 628.648 508.017
-496.781 634.543 470.135
-458.118 633.897 501.639
-480 593 472
-488.988 585.827 408.892
-430.671 589.71 474.573
-474.362 647.486 554.713
-448.81 649.696 482.302
-450.317 642.917 483.589
-459 630 518
-487 626 438
-477.672 623.146 435
-488.556 609.911 459.883
-466.806 652.887 537.126
-502 626 500
-488.528 649.292 554.8
-409 607 501
-467.155 651.818 552.813
-478 657 556
-397.129 615.164 518.839
-474 635 528
-503.177 616.598 454.6
-499.59 620.97 476.991
-524.317 604.074 461.068
-429 652 531
-405.122 621.707 533.414
-405.379 622.424 476.095
-452.301 577.611 498.927
-462.902 649.66 518.436
-485.652 637.997 524.604
-504.075 586.701 396.799
-456.217 633.17 525.889
-492.436 614.237 429.714
-456.871 646.514 475.345
-528.297 642.636 553.786
-464 570 459
-469.874 594.377 451.93
-452 666 562
-451.703 631.941 513.975
-450.88 646.084 516.384
-408 627 488
-479.06 648.879 532.467
-486 646 486
-482 641 542
-457.144 632.775 506.095
-477.359 607.068 430.843
-484.238 645.658 483.415
-467 580 516
-495.874 645.533 544.672
-514.832 591.212 462.367
-477 586 477
-505.806 613.812 504.209
-459.032 644.387 541.046
-488.997 594.641 420.177
-521 642 567
-414.295 624.733 510.063
-413.671 631.298 511.204
-500.707 593.068 467.937
-492.295 611.546 463.168
-472 587 441
-483.269 601.455 494.64
-493.06 597.108 459.283
-481.698 612.069 500.597
-435.744 638.521 508.251
-504.808 627.398 455.625
-504.539 643.73 541.469
-479.837 643.001 464.783
-405.247 624.7 512.104
-504.909 640.583 553.253
-508.288 600.494 451.812
-521.825 610.518 460.53
-489.572 616.666 439.485
-485.253 624.33 470.565
-486.473 589.878 495.729
-408.964 608.268 455.056
-475.098 598.608 452.258
-529.478 651.226 574.424
-510.942 608.105 467.326
-489.765 613.781 427.917
-457 647 483
-494.704 610.144 508.544
-387.567 588.517 512.626
-487 603 454
-467 658 559
-522.215 649.425 558.188
-490 581 483
-404.366 605.253 462.571
-405.31 609.845 473.525
-481.253 639.288 464.008
-450.213 644.037 543.48
-484.507 640.469 524.038
-503 589 402
-482 620 433
-466 652 512
-491.214 630.251 507.456
-500.887 582.354 395.732
-472.22 615.613 421.6
-448.991 648.303 479.355
-504.465 613.545 442.763
-453.744 579.782 445.653
-494 634 547
-464 582 486
-405 611 466
-490.044 581.448 484.877
-500.856 631.197 550.665
-464.575 571.08 486.573
-513.881 609.199 454.045
-448.064 646.447 517.4
-496.601 633.81 548.898
-488.619 581.855 476.744
-493.379 631.925 503.827
-486.467 607.005 494.385
-415 630 511
-505.349 632.333 546.54
-491.278 648.438 540.309
-476.66 644.156 549.24
-530.855 656.75 578.635
-468 591 448
-479.499 647.95 513.581
-434.055 581.684 481.637
-509.465 641.618 549.053
-458.675 623.411 463.866
-436.449 634.112 456.294
-400.406 611.796 521.641
-441.826 573.725 466.99
-491.028 610.994 473.859
-494.519 618.373 496.363
-427.673 642.785 520.377
-467.38 578.678 500.456
-448.066 652.448 535.637
-454.134 576.556 463.221
-460.119 648.252 507.121
-416 635 484
-455.731 640.005 466.395
-474.71 584.977 438.51
-499.192 644.17 563.031
-451.404 633.046 503.543
-407 628 509
-438.197 637.463 521.798
-493.716 629.189 483.281
-491.452 638.757 559.689
-428 648 523
-507.765 611.01 459.461
-489 620 497
-478.119 572.669 436.464
-495.404 610.244 488.01
-500 635 567
-427 642 480
-474.363 635.102 456.844
-466.696 570.796 460.606
-449.053 659.536 554.303
-405 622 540
-491 615 468
-438.943 652.633 491.373
-446.88 582.399 491.268
-483.888 630.962 476.661
-455 643 467
-464.403 623.822 426.865
-412.803 631.446 514.136
-497 634 464
-435.657 651.001 497.454
-501.603 598.843 404.834
-456.76 647.808 544.811
-401.161 614.462 510.013
-473.086 633.717 452.638
-437.002 585.556 476.075
-467.084 645.686 475.432
-434.802 641.606 498.976
-428.335 638.333 528.363
-472.443 640.581 532.433
-493.519 627.254 444.565
-441.812 658.307 548.398
-498 642 570
-470.01 574.059 514.226
-490.271 630.489 445.901
-470.797 629.176 480.236
-497 609 414
-534 651 578
-448.12 651.139 497.143
-498.301 631.623 471.466
-504.097 631.424 549.171
-506 600 420
-445.387 661.265 556.343
-489 591 498
-460.965 651.899 528.399
-445 639 495
-427.551 642.987 481.208
-501.698 601.315 450.061
-530.311 647.364 564.712
-446 637 535
-496.434 620.662 487.066
-509.838 637.72 560.233
-487.865 612.062 463.594
-460.6 570.522 523.002
-425.004 643.978 541.535
-420 626 486
-432.584 644.473 510.002
-452 628 468
-467 635 460
-456 575 450
-487.383 585.379 445.429
-499.412 630.433 476.573
-477 594 468
-505 635 567
-455.522 647.179 484.726
-446.786 578.316 491.397
-463.928 622.269 451.955
-501.268 640.838 567.27
-406 630 492
-473.993 619.704 451.457
-457 570 452
-434 647 491
-490.681 608.486 489.935
-445 576 465
-469.542 649.984 520.861
-490.653 584.305 451.098
-515.265 598.665 462.666
-471.466 573.943 518.734
-483.104 630.38 492.559
-494.902 631.444 448.175
-481.266 596.882 510.744
-461 631 521
-463.439 652.415 541.25
-514.785 612.201 455.805
-452.858 651.917 486.031
-409.894 626.852 506.487
-439 649 512
-497 617 476
-517.727 597.195 428.098
-440.16 651.383 536.409
-469 592 499
-455 655 545
-446.527 625.727 460.382
-490.438 592.726 418.876
-455 618 458
-477.904 583.321 474.965
-517.127 597.095 466.885
-462.755 634.121 483.379
-478.614 585.995 505.199
-484.788 600.859 453.171
-450.97 581.308 464.946
-495.798 614.791 507.357
-407.791 619.63 501.432
-500.506 621.066 482.768
-481.401 616.308 424.514
-483 646 561
-409.838 611.107 451.307
-390.693 599.137 509.648
-458.973 622.571 436.859
-473.968 630.683 493.277
-494.71 635.963 538.452
-511.203 600.318 474.506
-505.559 616.723 470.724
-471.633 620.674 451.016
-466.733 652.148 486.773
-477 657 554
-522 591 456
-500 648 569
-428 581 478
-482 644 551
-464 569 468
-432.953 646.439 524.106
-485 596 468
-475.086 633.875 451.413
-489.479 574.611 442.73
-412.891 620.508 504.785
-516.923 612.555 460.06
-415.624 622.799 485.639
-492.462 621.604 457.731
-455.074 577.97 498.566
-409.827 621.153 512.705
-470.128 632.205 521.664
-468 590 446
-469.874 569.931 466.786
-478 602 419
-482 608 499
-446 630 455
-501.54 617.373 489.849
-459 650 487
-498.709 619.086 489.334
-512 614 454
-453.22 588.404 499.751
-414.383 617.573 479.708
-496.13 610.471 450.577
-474.005 602.55 419.895
-471.405 611.776 428.05
-485.127 640.986 540.26
-450 653 495
-481.615 654.168 545.639
-469.53 628.471 475.622
-406 627 527
-435.713 578.188 480.348
-466.152 630.733 498.421
-475 619 445
-472.274 597.633 458.479
-403.171 623.504 506.183
-487.865 638.935 538.729
-482.788 596.458 425.121
-477.711 630.798 496.15
-485.255 594.215 420.777
-462 583 489
-471.175 614.73 422.153
-484.066 647.812 558.147
-450.68 643.774 488.022
-496 616 439
-534 655 574
-394 610 517
-471.788 649.454 556.278
-416.004 634.274 488.326
-455 640 536
-471.306 572.588 467.709
-446.156 577.011 455.611
-473 610 420
-397.687 605.181 515.787
-407.303 630.487 514.189
-396.818 598.87 521.739
-483.053 637.896 525.747
-436.032 633.523 459.655
-448 642 492
-453.798 649.111 499.634
-485.185 601.123 448.639
-491.414 651 549.85
-467.329 627.939 470.262
-497 627 444
-484.891 647.925 504.447
-405 619 531
-407 626 474
-477 652 483
-465 640 536
-483.884 630.155 489.336
-485 597 509
-391.786 597.761 522.802
-487 651 541
-483.486 644.886 504.018
-508 614 484
-409.269 618.507 540.595
-486 645 561
-533 646 570
-503.086 638.697 564.94
-441 651 529
-482.133 637.903 526.637
-465.883 620.297 453.378
-465.919 587.198 502.458
-485.233 580.785 472.658
-489 633 514
-431.161 646.301 521.694
-514.858 591.912 463.238
-430.019 638.962 515.244
-484 611 433
-492 619 506
-464.756 632.713 503.605
-495.918 570.376 444.867
-490.888 594.087 506.769
-477 646 555
-450.413 665.54 561.848
-492 590 509
-438.735 644.966 541.571
-431.137 649.172 517.741
-495.49 592.849 455.674
-431.491 647.923 529.517
-399.656 602.419 505.66
-430.242 649.845 531.464
-483 627 437
-456.874 649.016 501.885
-469 618 422
-470.766 591.707 452.621
-392.698 591.59 517.188
-461 573 530
-494.859 629.384 505.027
-491.294 626.441 501.599
-456.643 656.732 549.344
-404 614 463
-489 639 464
-503.479 583.86 451.358
-473.721 601.93 454.456
-465.978 640.959 537.326
-522 587 455
-489.98 608.973 457.507
-489.133 580.918 477.15
-524 583 452
-480.036 602.27 496.998
-497.301 605.13 502.743
-391.999 599.194 520.321
-460 577 501
-446 584 464
-450.85 633.173 504.097
-442.215 642.576 536.278
-464.794 634.008 527.064
-498.796 625.759 476.782
-418.13 620.954 483.613
-514 616 453
-479 584 452
-428 629 481
-457.863 650.42 548.021
-399 615 509
-483.707 642.584 546.011
-460.084 579.842 480.415
-504 586 399
-426 631 494
-464.347 633.805 526.924
-450 652 494
-497.333 583.675 395.069
-393.47 589.908 516.486
-411.128 624.345 501.366
-426 609 463
-509.035 612.006 482.347
-393.42 606.945 518.589
-483.634 593.401 447.015
-489 592 501
-506.502 640.96 557.047
-452.122 628.926 453.376
-424 645 535
-499.357 629.243 451.99
-453.137 572.932 455.592
-507.15 612.638 465.19
-461.155 574.802 526.664
-470.386 626.195 472.434
-420.167 624.037 485.299
-505 645 551
-447.844 642.404 473.886
-411.339 627.048 507.687
-468.531 650.687 532.133
-501.793 587.126 397.9
-465.266 629.364 447.121
-504.986 611.526 462.687
-493.885 613.849 490.45
-485.54 643.574 483.674
-475.302 587.065 456.228
-416.04 645.435 561.352
-400.856 608.49 500.163
-481.539 640.217 528.175
-478.335 623.638 466.164
-445.232 634.917 512.047
-434.158 647.812 507.727
-490.389 590.376 466.406
-508.803 634.817 559.001
-517.725 602.675 457.733
-443 580 456
-490 623 473
-440.22 642.443 506.503
-478.196 653.857 544.605
-478.4 590.849 505.446
-477.507 596.806 415.999
-460.125 653.648 536.548
-406.224 618.46 539.065
-507 641 565
-488.267 599.912 447.998
-471.326 655.401 547.796
-494.855 605.69 508.918
-469.059 655.899 557.03
-450.618 629.537 447.247
-448.873 652.196 549.361
-471 584 521
-428.461 634.326 481.632
-513.442 590.79 452.246
-465.599 579.308 506.217
-491.77 588.06 406.815
-479.18 591.386 449.418
-495.685 602.177 412.893
-401.918 616.087 526.729
-402 618 485
-505.733 600.916 495.032
-510.074 636.291 550.965
-442.17 639.49 507.608
-388 592 511
-448.621 582.206 490.179
-482.915 592.311 472.192
-543 651 582
-434.287 638.814 512.417
-491.576 638.413 539.618
-482 602 494
-484.911 637.125 506.166
-457 652 534
-505.333 610.518 505.896
-403 625 481
-432.233 637.92 515.898
-486.386 633.793 505.716
-433.103 643.46 528.852
-513.183 603.851 456.709
-480.805 598.359 491.88
-415 618 472
-482 635 454
-488.768 599.475 417.086
-497.156 644.275 548.309
-419 625 485
-457 631 513
-500.491 630.718 471.091
-397 607 526
-490 645 475
-499 589 451
-483 638 531
-400.696 612.789 518.833
-481.451 641.43 503.68
-447.666 631.886 464.748
-477.003 631.583 447.574
-479 573 489
-404.647 623.161 487.91
-495.385 636.846 554.89
-486.741 589.255 461.425
-443.419 580.306 473.352
-476 655 550
-476 573 488
-498.522 581.302 452.325
-471.287 634.844 524.128
-389.506 590.799 517.868
-486.494 580.716 481.759
-426.95 634.133 475.423
-461.835 650.114 492.391
-478.046 578.934 466.119
-494.587 627.852 473.439
-450 632 523
-474 582 473
-495.977 646.153 546.999
-433.84 645.735 504.636
-479.263 648.932 531.689
-443.076 647.17 510.133
-482 578 477
-466.576 631.087 450.27
-466 613 428
-486.516 632.984 512.032
-451 651 497
-405.326 616.058 510.883
-504.745 625.062 507.486
-490.409 621.936 468.002
-473.936 621.784 441.802
-461.953 650.297 545.379
-432 645 501
-474.796 574.387 477.492
-472.545 627.845 511.473
-487.356 641.435 518.829
-436 636 461
-499 647 553
-494.887 588.231 514.469
-416.362 619.506 480.194
-498.866 611.431 487.749
-468.457 624.142 435.333
-482.535 585.041 506.12
-497.572 589.507 408.076
-471.824 633.858 450.996
-485.462 648.093 511.824
-474.765 590.14 506.685
-466.702 632.347 484.413
-451.621 576.582 495.335
-466 660 548
-496.765 615.739 436.918
-429.533 635.494 521.458
-523.869 589.302 421.986
-445.067 644.32 477.628
-499 626 500
-501.067 589.238 404.213
-473.125 648.907 524.834
-433.09 580.414 473
-393.914 604.048 523.329
-504.152 593.637 459.598
-487.506 636.012 501.112
-388.521 589.762 511.011
-478.158 591.302 487.357
-470.978 580.647 517.165
-510.342 633.026 552.689
-450.455 580.169 484.662
-457.479 581.761 490.696
-425 611 466
-474 626 433
-504 591 404
-536.005 660.178 578.579
-438.675 648.904 536.256
-443.104 656.681 548.893
-406.545 620.951 498.943
-439.012 644.441 501.907
-467.982 570.503 483.176
-496.509 611.398 461.22
-489.57 593.68 414.908
-473 576 512
-514 605 471
-439.141 642.077 503.244
-465.632 630.017 448.52
-400.778 615.166 509.183
-440.227 566.624 476.781
-458.578 651.932 531.737
-496 604 448
-504.751 618.378 484.624
-471.395 649.126 529.226
-466.924 613.455 421.858
-435.168 580.24 483.402
-514 602 479
-505.973 618.437 455.2
-454 649 481
-475.71 577.874 500.966
-525.676 643.607 574.432
-503 601 409
-516 643 569
-521 645 579
-428.123 589.273 487.304
-480.148 578.663 503.435
-498.529 586.383 400.444
-505 620 455
-478 593 485
-499.533 609.053 499.786
-396.59 598.498 517.267
-473 591 506
-464.129 656.127 543.245
-502.282 573.812 449.05
-512.557 620.543 457.734
-512.045 591.827 459.167
-467.161 580.099 487.652
-474 590 521
-467.854 655.313 538.031
-506.916 617.414 505.253
-437.27 648.993 544.26
-461.212 620.611 436.476
-510.305 614.677 454.439
-442.075 581.3 468.223
-467.034 576.327 467.423
-458 638 464
-459.466 647.482 512.992
-502.26 593.635 452.916
-493 635 461
-400.451 610.926 523.656
-479.749 594.637 462.007
-497.873 598.457 450.686
-514 591 477
-472.603 595.145 458.435
-449.187 566.046 488.493
-394.738 609.934 506.934
-395.072 595.964 516.801
-473.947 599.476 451.595
-485.216 652.841 545.278
-497 590 451
-435 598 461
-405 629 512
-411.517 628.896 501.11
-495 613 507
-438 589 475
-459 632 477
-460.315 634.75 482.852
-446.176 644.279 475.858
-478.47 594.16 411.984
-424 608 460
-483.499 632.71 487.334
-492 625 473
-474.468 650.489 529.344
-484 589 407
-479.545 596.451 416.191
-448.55 648.809 522.728
-400.712 619.48 525.694
-430.814 645.089 518.514
-478.908 580.88 446.269
-499.7 579.121 447.025
-465.425 574.667 456.614
-473 605 427
-487 647 516
-509.093 590.472 481.332
-481.039 649.672 483.334
-534.704 652.421 578.932
-407.37 620.652 478.573
-532.434 657.817 581.923
-488.6 592.887 499.284
-429 637 485
-469.254 580.379 473.537
-391.408 588.228 519.249
-406.218 621.709 535.592
-507 634 541
-441 584 476
-513.178 586.698 454.333
-419.915 628.364 503.828
-477.356 654.386 552.325
-463 578 510
-427 636 533
-474.361 572.512 479.217
-491 630 493
-406 614 499
-513.759 606.832 468.592
-496 620 475
-401 612 529
-461 637 531
-473 577 500
-446 635 507
-487.438 613.431 494.891
-473.541 653.956 501.299
-413.465 627.109 514.43
-485 646 521
-442 656 547
-459.61 568.593 458.658
-473 652 514
-383 583 526
-516.245 603.925 463.574
-405.317 617.831 519.307
-399.462 606.69 469.747
-460.08 575.033 527.034
-470.126 640.857 532.855
-486.168 586.624 506.208
-465.127 572.531 459.957
-459.804 630.23 473.461
-399.535 605.039 527.884
-487.023 598.925 507.807
-494.526 619.19 489.882
-471.503 632.616 519.381
-415.983 632.279 506.914
-441.888 585.756 462.999
-433.87 585.426 476.85
-470.163 629.881 515.4
-493.295 596.049 500.191
-464.776 657.89 554.68
-503.971 636.855 540.864
-457 572 486
-511.034 634.902 540.641
-490.555 622.842 450.672
-396.129 610.359 509.798
-481.921 638.516 526.808
-475 585 477
-526.122 640.534 551.413
-539 652 582
-402.207 614.841 502.17
-460.691 581.184 502.181
-482.373 593.154 463.382
-487 587 508
-457.132 638.24 533.101
-495.965 581.25 472.836
-400.649 610.406 530.963
-405 624 493
-429.019 651.635 554.672
-407.37 632.015 482.737
-487.267 645.934 526.856
-483.765 579.74 483.971
-440.707 643.82 502.393
-530 647 562
-400.08 609.268 516.929
-417.123 623.775 484.867
-445 649 551
-435 584 487
-440.217 585.88 458.376
-493.847 629.316 506.604
-477 636 530
-445 632 462
-492 639 468
-483.707 602.051 508.386
-482.546 610.114 469.474
-408 624 524
-397 597 472
-532.203 644.587 568.518
-495.143 586.478 448.888
-444 649 513
-498 573 449
-489 621 503
-457.395 629.866 506.097
-440.793 636.452 524.286
-497.457 623.09 459.148
-452.483 633.187 469.355
-497 623 440
-502.056 602.131 497.276
-473 619 446
-408.603 615.719 456.922
-459.984 652.502 537.96
-472.611 608.411 420.904
-398.011 604.118 513.893
-403.83 616.556 527.407
-500.96 629.864 556.098
-499.57 571.344 446.667
-438.655 650.967 533.874
-495.485 629.64 482.628
-519.818 638.997 547.816
-408.653 628.029 520.81
-473.057 649.771 531.219
-448.154 567.759 469.386
-494.582 616.151 440.223
-474.316 579.262 471.64
-481.217 596.035 485.378
-484.816 607.172 465.915
-488 647 566
-494.189 626.901 474.553
-487.034 621.399 431.063
-489.333 615.283 436.899
-451 629 518
-478 582 439
-489.036 636.442 547.161
-450.26 580.729 486.442
-404.045 623.601 494.311
-491.766 569.355 442.158
-478.36 578.124 470.333
-408 628 548
-488.743 650.271 557.122
-449 651 533
-418 645 560
-417.893 607.905 481.677
-451 664 556
-455.815 621.675 462.021
-457 629 523
-454 621 444
-533 649 567
-481 650 481
-410.363 621.195 468.702
-395.2 597.379 470.534
-518 638 542
-471.161 578.772 468.438
-452.98 652.397 538.633
-453.32 648.453 545.003
-438.979 650.572 537.516
-514.333 611.403 464.43
-478 597 463
-469.78 598.556 454.598
-454.178 641.149 539.343
-521.79 606.904 458.516
-410.535 624.146 515.497
-490 631 490
-398.118 607.954 527.253
-529.457 582.785 453.631
-491.448 639.136 555.293
-520.206 601.823 457.556
-477.978 645.356 551.69
-491.088 628.965 477.875
-498.81 607.073 482.042
-408.242 622.623 505.56
-433 653 550
-443.677 643.831 478.035
-464.997 625.11 431.208
-466.048 588.314 502.117
-434.49 583.141 473.721
-429.064 641.078 534.528
-412 627 487
-479.494 580.95 503.801
-456.039 630.28 457.465
-508.427 604.408 490.873
-485.184 643.461 468.224
-403.851 627.937 528.418
-428.893 642.375 485.481
-491 581 468
-420.626 617.808 479.577
-477.954 639.078 507.771
-396.102 604.717 499.054
-471.539 589.549 491.781
-471 584 483
-445.364 639.638 500.253
-456.07 618.993 454.19
-495.561 616.921 467.533
-475.316 650.889 512.403
-399.066 606.218 521.592
-502 600 498
-455 622 439
-425 631 476
-466 612 422
-485.995 583.11 444.795
-489 591 504
-498.633 603.288 415.34
-491.453 634.951 497.351
-529.33 641.564 568.921
-501.956 611.326 478.132
-485.618 603.328 429.207
-426 644 528
-468.595 623.623 466.229
-481 635 521
-498 621 465
-405.125 622.877 476.299
-510.543 604.94 492.344
-495 619 433
-410.744 624.431 495.275
-476.744 583.754 455.524
-482.067 587.107 446.902
-482 574 444
-445.337 579.063 478.824
-500 587 408
-395 595 502
-406.048 626.375 487.339
-410.617 625.811 470.361
-522.815 646.338 566.609
-458.294 585.698 499.872
-452 566 483
-484.451 596.424 421.982
-471.658 576.78 497.842
-463.989 572.251 459.942
-474.539 596.161 413.477
-502.159 587.416 472.271
-464.979 625.862 466.397
-443.048 635.265 509.096
-476 573 483
-417 647 563
-454.176 623.961 443.624
-442.567 582.825 453.988
-454.896 626.448 445.267
-490.276 583.053 446.579
-444.471 565.345 474.501
-448.646 576.658 470.541
-405.018 603.778 460.869
-490.098 617.225 493.17
-486 629 507
-486 611 466
-448.657 661.032 555.726
-447.34 632.905 462.899
-454.765 646.247 480.558
-396 613 508
-482 650 565
-426.35 650.305 538.976
-452 621 462
-479.792 590.55 482.94
-505.605 640.763 537.219
-481.703 584.597 469.57
-505.16 601.865 495.107
-477.296 581.241 450.045
-504.067 621.581 507.517
-488.81 644.452 552.916
-490.953 641.925 473.077
-494.488 598.245 509.852
-463.352 573.27 524.115
-458.856 625.65 470.214
-393.978 596.366 512.009
-484.787 617.203 430.5
-396.658 599.816 505.296
-491.966 635.907 464.344
-464.54 646.51 483.876
-454.386 637.342 532.283
-517 640 558
-493 634 511
-474 626 507
-466.152 646.558 541.654
-521.864 640.746 571.944
-521 585 459
-447 625 452
-474.122 631.877 450.035
-487.458 595.358 504.613
-483.499 642.924 467.285
-492.836 586.08 447.657
-489.098 650.267 553.148
-470.444 627.577 443.973
-404.031 615.609 503.783
-502.729 617.546 507.526
-419.358 607.494 481.251
-405.664 615.19 504.395
-495.638 602.258 507.321
-402.987 612.824 511.637
-439.644 653.236 492.438
-403.01 618.605 526.083
-486.502 607.346 461.413
-475 594 410
-451.785 565.377 475.911
-495 649 565
-402.955 611.233 529.815
-457 574 526
-488 646 487
-469.076 581.142 521.082
-464 581 484
-476.008 618.02 430.084
-486 588 406
-486.729 627.585 502.663
-447.881 562.033 481.341
-458 568 473
-484.257 623.081 425.102
-485.725 586.661 406.612
-477.392 585.333 453.68
-453 620 459
-436.549 641.576 509.765
-470 576 521
-467.242 657.43 552.627
-404 614 513
-495.351 629.88 446.764
-434.539 640.828 508.085
-470 626 431
-480.122 579.208 439.289
-460.822 650.538 527.716
-471.515 577.412 515.166
-493.775 572.391 449.564
-500.936 582.139 399.332
-490 572 441
-483.778 645.437 486.147
-508.092 635.749 556.085
-435.943 587.171 469.13
-496.238 614.639 483.333
-482 573 436
-480.097 588.292 458.897
-440.708 585.85 492.433
-500 626 505
-543 653 585
-476.898 590.719 504.227
-483.131 594.002 474.641
-398.874 601.547 472.174
-441.767 573.28 466.53
-484.705 641.855 496.401
-498 613 451
-479 599 425
-428.165 649.243 524.736
-490.483 627.426 443.733
-483.126 642.791 542.29
-408.612 634.039 486.529
-483 608 496
-405.356 628.145 511.926
-473.535 571.847 462.703
-390.286 588.805 509.722
-448.734 627.631 449.856
-408.939 631.409 500.399
-432 642 495
-412.91 633.418 519.701
-496 584 486
-495.934 582.849 471.377
-533.02 650.571 579.326
-473.027 600.311 456.354
-483.663 651.889 506.324
-454.758 641.481 481.054
-465 612 426
-393.164 603.954 521.847
-409.333 624.071 517.452
-470.455 649.51 517.713
-427.289 635.66 484.864
-518.406 639.818 542.184
-487 652 554
-428.816 649.543 535.189
-402.715 610.393 508.281
-407.536 611.577 457.464
-482 638 460
-496 618 473
-471 640 538
-483.999 623.833 466.689
-420 620 486
-498 617 436
-407.09 619.319 497.16
-487.478 606.531 430.975
-491.973 600.937 502.666
-483.655 645.525 505.369
-407.669 628.107 477.884
-541 651 588
-497 605 508
-411.864 627.163 514.802
-528 651 576
-462.31 638.245 530.042
-392 592 505
-474.533 654.85 544.2
-462.622 625.661 432.614
-490 602 416
-499.933 628.977 506.393
-460.509 622.364 449.209
-501 585 452
-506.395 587.533 467.43
-476.25 623.011 434.234
-409 632 489
-501.374 604.391 420.777
-408.742 624.483 514.645
-473.774 596.325 416.121
-468.337 656.665 544.277
-477.096 576.115 475.084
-492.495 629.956 482.359
-500.365 627.478 450.82
-486 613 469
-484 639 531
-491 622 452
-394.567 607.126 502.651
-392.441 602.619 475.299
-480.365 638.552 461.964
-399.813 614.73 528.697
-475.729 642.151 536.053
-442 649 547
-489.578 592.825 498.225
-522.609 641.982 578.232
-460.084 631.567 521.782
-392.441 591.797 511.498
-401.719 607.031 462.823
-450.591 632.493 514.127
-520.059 645.209 549.491
-405.884 622.54 519.93
-483.788 579.046 472.355
-464.844 649.756 548.714
-489.77 595.923 449
-442.128 653.768 541.102
-461.556 627.001 473.01
-496.129 606.733 477.504
-441 584 478
-468.865 589.358 450.266
-451 637 493
-406.165 629.011 518.366
-456.479 575.914 480.208
-526.894 648.987 567.577
-398.426 596.255 504.38
-494.314 616.375 463.882
-460.988 643.577 471.801
-490.354 629.051 501.755
-463.718 650.376 550.271
-476.254 594.346 503.145
-476.018 632.284 496.379
-433.865 641.16 534.895
-505.956 584.215 481.667
-492.643 621.551 461.474
-472.145 630.056 506.911
-400 603 509
-458.441 623.058 434.722
-489.775 597.968 415.348
-446.575 648.277 517.89
-402.014 618.104 524.903
-478.493 635.297 454.449
-490.348 597.322 510.645
-465.071 630.61 522.964
-404.729 616.564 501.318
-474 572 483
-463.55 583.865 504.056
-485.49 580.165 471.566
-477 633 494
-519.087 588.852 462.723
-402.835 608.598 470.491
-478.107 573.929 491.632
-499.099 633.461 470.561
-474.645 653.787 493.155
-403.397 621.51 507.49
-491.754 641.44 560.11
-463.122 651.341 497.571
-512 613 455
-391 601 508
-455 570 456
-474 631 516
-500.078 602.31 417.706
-404 605 471
-499.074 585.653 450.749
-420.67 623.785 484.567
-506.864 592.433 487.166
-399.785 616.883 519.921
-460.453 578.001 482.198
-432 652 553
-467 659 557
-489.596 626.857 474.555
-487 595 425
-490.902 588.978 493.26
-484.567 579.009 442.951
-508.884 622.041 460.48
-498 627 502
-518.726 644.281 550.929
-436.35 649.321 509.408
-434 580 487
-432.937 644.706 498.515
-468.625 653.42 485.013
-488.736 649.096 552.462
-499 588 412
-464.942 648.026 520.474
-493.828 648.766 547.648
-449.277 574.542 459.565
-415 634 484
-479.775 647.621 556.001
-446.447 569.912 486.485
-530 648 572
-528.956 643.794 559.923
-393.854 600.577 497.834
-486.929 584.781 445.561
-470.44 614.734 419.611
-509.517 591.292 473.881
-494 647 545
-490 649 563
-465.973 574.353 512.264
-509.338 638.911 541.862
-469.039 629.574 481.404
-494.286 643.044 539.834
-496.811 586.648 400.16
-506.774 588.271 471.564
-487.043 590.144 411.638
-506.352 634.952 561.35
-429 645 515
-448 651 551
-431 591 478
-459.141 654.586 551.817
-406 623 532
-475.294 578.252 462.194
-454 656 554
-462.774 633.028 523.112
-490.238 602.995 428.972
-503.072 601.266 426.634
-469.482 649.056 552.864
-492.441 637.873 472.26
-494 618 505
-436.303 580.268 486.1
-392.815 594.987 507.57
-461.963 657.179 554.034
-389.637 598.976 505.294
-418.308 629.554 505.791
-472.31 607.46 426.247
-493.066 609.418 416.031
-479 653 508
-521.079 591.27 427.497
-392 596 524
-468 619 453
-503 610 505
-403 622 488
-413.127 627.005 491.776
-410 619 473
-490.996 644.353 515.146
-485.935 580.731 448.627
-487 650 499
-454.794 666.156 561.905
-489 614 471
-495.619 638.004 562.269
-404.817 608.922 458.711
-475.665 649.177 526.233
-409.315 620.105 510.234
-487 602 417
-418.383 620.563 486.669
-481.847 580.529 489.612
-399 602 516
-399.117 618.286 519.854
-395.966 609.738 501.842
-511.188 634.568 542.55
-486.867 644.398 552.187
-441.559 641.881 506.474
-478.255 592.431 458.923
-402.974 620.535 499.699
-481.232 592.007 505.139
-407.023 611.953 456.243
-432.04 582.219 477.697
-397.289 602.778 469.378
-490.436 650.054 559.624
-482 581 470
-518.651 644.053 554.635
-492.331 634.468 461.487
-465.766 629.17 443.777
-443.835 651.736 529.267
-414.852 626.369 496.659
-474 576 457
-487.65 593.657 509.83
-521.168 606.118 460.89
-477.76 655.548 549.272
-521.391 641.739 556.81
-456.658 621.612 443.209
-481.701 596.673 415.62
-404 609 528
-478.822 623.564 459.484
-476.141 639.589 532.282
-473 635 452
-498 631 484
-499.26 631.419 474.288
-492.383 645.685 564.498
-452 648 512
-498.797 620.659 445.361
-451.855 651.204 531.396
-475 574 468
-440.442 627.052 457.619
-523.289 649.691 561.816
-428.245 636.128 482.654
-487.21 623.141 467.944
-513 619 454
-485.197 639.538 516.805
-479.117 598.311 423.416
-396.732 595.456 523.924
-496 608 418
-427.628 641.74 485.283
-435.764 650.175 509.377
-480 649 480
-452.337 621.143 458.693
-459.976 574.793 527.702
-409.249 629.529 512.428
-464.477 619.794 431.36
-501.775 631.545 454.758
-444.031 580.215 455.815
-486.391 589.857 414.872
-501.85 622.236 450.353
-466 575 458
-478.651 650.356 558.22
-443.099 633.538 516.817
-461 626 436
-499.74 613.995 480.731
-524.785 652.324 558.919
-453.22 641.016 479.375
-464.304 650.457 505.685
-517 594 474
-467.033 578.775 503.131
-487.297 581.94 475.691
-501.065 572.345 449.968
-453.156 646.972 543.636
-403.999 623.999 503.173
-453 651 530
-492 644 529
-515.872 601.71 453.198
-526.393 640.773 558.709
-467.589 571.056 485.622
-458.256 641.118 537.944
-487.358 640.952 521.495
-431.073 639.653 533.047
-527.629 642.82 565.308
-412.538 632.556 522.564
-492.625 600.316 504.497
-434 587 480
-500.41 626.692 506.884
-434 643 503
-431.674 639.848 512.611
-497.885 623.225 503.677
-494.322 621.666 461.802
-465.054 611.413 424.405
-489.45 589.216 452.106
-488.569 631.132 510.594
-434 583 468
-465.451 649.554 527.981
-405.167 607.241 467.875
-482.754 594.275 414.604
-513.785 604.59 452.754
-494.654 637.952 484.729
-403.286 608.339 472.565
-517.727 590.797 453.984
-411.374 632.495 481.576
-481.8 646.826 528.82
-490.889 600.081 417.83
-541 652 581
-477.023 574.615 435.042
-409.615 625.565 543.404
-466 578 469
-436.062 571.22 488.068
-491 651 555
-498.21 614.197 440.934
-499.504 633.457 549.019
-480.636 595.853 504.44
-437.946 567.688 479.266
-482.098 584.674 443.331
-497.522 577.062 447.368
-485.664 577.644 446.323
-515.241 604.971 466.26
-491 588 508
-405.03 629.02 521.347
-517 641 557
-509.13 614.611 486.908
-469.928 644.487 473.119
-524.778 649.773 566.417
-486.682 608.767 507.703
-475 655 538
-407 626 467
-493.809 610.555 487.002
-410.112 620.059 472.953
-428.838 652.839 556.421
-403.449 608.676 473.629
-493 642 479
-460.531 648.529 521.621
-439.597 625.247 456.254
-498.117 600.332 414.158
-401.694 616.525 481.24
-503.554 618.262 453.983
-519 646 564
-513 591 471
-395.394 610.5 514.902
-423 636 496
-477 629 509
-487.917 585.533 490.616
-449 589 448
-417.971 628.703 504.373
-397.134 611.08 516.612
-521 590 466
-450 659 552
-525.082 588.329 424.407
-469.294 632.48 520.62
-424.804 631.005 487.681
-493 590 510
-420.302 632.297 506.396
-467 654 489
-500.237 632.497 557.933
-453.733 627.468 444.723
-462.06 573.488 526.912
-494.496 622.857 462.936
-494.351 608.843 487.834
-419 632 495
-461 569 456
-519 589 453
-503.182 584.734 391.832
-401.578 614.474 485.758
-500.009 642.461 570.128
-447 656 496
-451.361 661.983 554.417
-488.659 633.086 509.499
-478.872 642.161 466.227
-517.889 643.85 554.98
-460.576 654.617 542.67
-438.96 586.424 462.974
-503.381 584.768 395.159
-423 638 540
-517 637 547
-401.391 611.86 486.63
-454.208 572.577 449.702
-392.035 600.284 510.467
-509 595 464
-515 612 454
-437.212 646.208 538.78
-515 598 476
-439.261 640.075 525.29
-473.564 644.368 467.13
-501.805 623.026 502.883
-416.4 634.625 511.35
-499.934 587.678 470.46
-485.873 641.701 514.914
-418.548 631.554 494.207
-543 655 585
-445.121 648.334 525.321
-504.001 611.711 505.605
-472.129 654.836 541.337
-469.426 623.452 432.121
-401.682 612.586 484.738
-458.307 630.639 511.701
-419 606 481
-503 575 448
-478.483 659.051 568.747
-462.636 616.629 424.569
-531 593 450
-474.443 583.241 439.038
-505 654 580
-521.388 587.804 422.226
-515.494 590.677 453.449
-521 587 460
-472.189 607.386 428.057
-409.763 627.083 525.751
-481.816 591.328 452.668
-486.327 607.598 432.103
-478.045 649.117 558.627
-474.6 656.711 553.726
-448 633 522
-489.327 574.325 445.142
-473 583 524
-489.723 636.837 535.566
-407.501 613.662 455.79
-410 616.994 498.042
-478.507 656.073 554.165
-473 624 470
-450.546 655.239 549.808
-464.622 620.088 441.018
-407.309 627.347 502.643
-471.002 631.627 504.993
-506.658 593.747 460.195
-487.545 650.252 560.826
-484.067 594.602 473.143
-503 617 458
-432.147 651.9 513.871
-481 645 556
-439 639 509
-501 593 411
-399.828 613.79 499.386
-489.963 586.861 490.754
-496.709 587.842 404.67
-487.239 644.154 473.989
-463 571 526
-467.84 645.899 473.256
-509.551 607.86 451.115
-487.249 618.174 501.585
-479.29 652.515 498.08
-504 584 402
-496.966 609.772 482.559
-478 578 455
-478.861 613.859 435.505
-411 622 543
-409.684 626.904 518.336
-405.43 628.987 476.35
-497.807 605.882 448.961
-495.804 609.733 450.266
-437.723 641.58 527.51
-465.423 584.629 505.403
-471 578 504
-458.37 628.266 452.518
-446.644 562.557 475.96
-463.703 573.331 525.665
-505.181 600.193 427.379
-417.615 648.924 559.033
-481.611 631.567 449.485
-443.632 575.284 483.192
-486.284 640.176 519.529
-484.369 593.948 414.782
-464.009 630.289 453.602
-511.872 608.542 482.762
-472.83 582.453 507.268
-492.05 633.648 486.388
-432.129 641.306 529.863
-494.9 584.918 398.775
-481.647 611.741 423.205
-492 604 510
-492.135 648.092 561.118
-421.453 620.069 471.799
-455.535 657.298 549.707
-466.001 574.987 495.515
-499.235 584.337 470.964
-413.404 619.341 501.906
-505.784 615.449 483.76
-414 636 498
-416 632 495
-479.501 612.772 432.149
-455.448 657.386 551.38
-412.646 626.637 508.178
-471.048 637.356 524.417
-439.013 585.801 470.574
-496 649 561
-482.699 650.451 500.109
-491 637 539
-493 636 543
-446 642 491
-476.353 623.911 456.401
-431.188 637.776 525.548
-485.737 646.329 531.317
-503 612 499
-425 640 546
-473 575 521
-507.149 638.731 537.816
-462.843 646.181 476.172
-494.06 626.625 479.286
-490.794 643.242 524.525
-490.869 600.501 428.587
-451.777 658.702 552.933
-443.211 577.601 480.351
-487.263 646.306 520.662
-526 640 562
-496.792 607.604 509.835
-464 575 454
-495.358 648.205 566.283
-464.68 647.423 481.922
-470.489 650.257 556.221
-403 625 503
-458.734 573.535 525.919
-418.968 630.374 492.488
-390.192 598.966 505.995
-437.587 634.791 517.461
-413 635 502
-467.924 633.274 458.243
-505.527 598.728 425.482
-488.902 583.843 446.097
-484.989 624.584 435.737
-453.952 657.538 554.982
-491.906 613.577 428.536
-410.15 619.441 472.134
-482.986 647.869 529.116
-450.638 570.974 486.695
-450.474 569.426 468.516
-471.431 580.252 462.188
-453.718 570.354 463.478
-445.594 648.693 550.225
-522 590 421
-486.282 589.633 497.887
-524 589 428
-497.715 637.3 565.31
-410.056 624.612 464.51
-487.587 611.933 423.328
-490.214 630.346 481.195
-464.385 651.491 509.048
-472 585 510
-497.634 634.921 472.005
-471.582 582.905 483.453
-476.979 590.828 487.325
-454.352 630.452 515.511
-484.073 647.484 519.277
-481.387 588.854 448.682
-422 622 475
-465.693 630.502 480.733
-462 574 523
-400.555 619.846 504.02
-482.882 593.297 504.958
-477.55 626.574 442.556
-532 664 582
-464 621 442
-481 599 468
-476.454 579.787 506.32
-476.085 620.104 443.436
-460.887 648.384 524.569
-452.715 636.281 497.441
-466.823 576.661 494.821
-513 639 563
-441.309 646.062 489.948
-473.474 654.385 502.37
-503 579 452
-497.647 623.315 478.374
-413 636 516
-449.45 644.995 487.733
-393.575 601.334 511.023
-478 630 481
-459.657 625.671 468.742
-530.455 647.683 562.486
-466.848 652.243 536.1
-457 631 509
-438.291 630.208 457.615
-413.094 626.851 485.656
-509.941 639.501 545.985
-440.46 582.177 479.193
-506.149 622.908 504.031
-447.098 583.144 494.513
-468.377 578.608 515.226
-405.046 633.355 483.173
-484.6 629.076 445.034
-426.894 642.825 516.513
-485.893 592.519 505.13
-445.901 652.264 496.911
-468.431 656.042 548.705
-483.874 615.765 500.637
-501.582 574.053 447.974
-492.285 603.254 483.842
-516.564 609.507 461.961
-461 576 501
-405.589 623.622 514.748
-461 652 515
-398 600 508
-411.817 623.151 495.533
-499 595 415
-504.128 639.865 567.755
-486.795 624.249 472.255
-423.263 638.966 541.929
-504 583 479
-496.458 628.254 478.803
-394.144 598.516 525.507
-411.791 624.643 505.315
-502 623 483
-427.022 636.489 534.415
-496 647 556
-443.336 657.078 552.452
-487 604 477
-423 643 492
-486.019 574.711 440.871
-452.16 577.767 473.795
-504.099 639.361 560.808
-492.61 631.596 487.011
-398.879 604.972 519.726
-394.484 600.275 524.151
-460.36 633.299 484.381
-456.27 638.39 466.062
-454.231 637.105 530.279
-476 575 466
-452.654 632.676 503.18
-447.316 577.908 490.697
-524.654 592.023 423.927
-403.525 612.612 526.369
-450.202 640.765 480.225
-476.791 648.599 519.522
-458.213 659.363 550.027
-499.614 620.708 463.686
-467.39 569.375 481.232
-488.634 588.39 508.805
-435.203 651.894 510.267
-400.784 618.903 518.543
-506.873 601.349 428.137
-485 649 560
-423.864 642.96 545.154
-498 610 427
-448.225 659.905 556.186
-529.538 648.894 560.064
-453 574 453
-461.646 659.364 549.32
-470.899 649.511 479.208
-474.797 649.042 514.572
-456.975 657.392 550.719
-494.367 639.992 482.778
-398.882 603.615 524.731
-511.426 599.235 477.49
-478.271 588.055 457.469
-415 620 498
-508 634 563
-478.096 629.215 482.555
-440.998 588.589 462.594
-400.662 622.868 525.442
-454.827 576.533 474.507
-514.596 590.18 473.152
-463.207 585.94 503.969
-464 652 486
-450 639 474
-491.912 648.245 555.278
-508.226 633.226 566.958
-453.04 575.454 484.365
-504.402 605.429 497.56
-468 584 446
-406.594 625.827 542.86
-469.365 578.559 457.784
-509 612 444
-443.312 651.606 522.906
-450.401 646.6 520.609
-444 640 534
-490 636 500
-469.457 572.655 517.961
-400.863 607.326 467.58
-517.036 609.507 456.678
-484.752 638.761 529.195
-490.074 590.259 415.92
-402.884 610.361 466.91
-510 635 565
-428.734 647.437 521.846
-443.207 581.25 458.41
-444 577 483
-516.019 595.308 453.215
-474.347 643.852 533.213
-483.04 631.181 488.206
-480.601 585.871 465.86
-388 593 510
-438.702 652.349 542.967
-489 610 473
-476.342 639.458 507.563
-497.163 646.517 563.676
-473.571 628.866 505.945
-438 645 538
-452.95 658.393 552.679
-470.043 651.955 556.42
-451.197 647.896 511.323
-400.757 603.308 464.546
-482 646 560
-437.586 626.611 458.219
-442.856 575.651 481.919
-463 574 496
-388.969 596.381 519.602
-474.71 654.14 551.999
-399.67 603.162 503.275
-471.498 594.193 501.929
-491.48 639.901 557.216
-510.052 614.765 458.427
-477 631 481
-451.333 664.429 558.85
-449.482 642.237 492.829
-487.468 597.189 480.158
-434 580 469
-459 619 452
-479.089 651.069 532.377
-412.09 622.915 512.408
-477.422 631.7 499.544
-521.405 645.529 573.856
-512 610 482
-481.032 595.632 470.469
-518.577 589.165 471.314
-429 630 471
-454 663 559
-490.328 644.328 530.271
-500 576 447
-500 580 451
-478 654 551
-511.39 590.865 453.117
-405 620 539
-457.228 657.869 547.507
-444.88 653.128 539.948
-493.409 607.431 447.68
-499.284 637.094 563.628
-436.264 566.982 480.466
-388.342 590.455 513.365
-485.352 575.558 445.625
-500 596 498
-397 604 486
-494.265 608.18 448.48
-392.845 592.819 512.985
-396.649 598.037 468.736
-503 630 559
-465.889 617.285 432.3
-501.736 603.377 426.237
-486.765 652.249 554.513
-493.999 635.814 546.298
-510.399 607.073 485.11
-493.805 613.533 488.853
-447.823 640.57 470.221
-480 577 438
-464.572 652.731 491.086
-449.985 646.006 474.618
-498.571 633.497 542.977
-406 605 462
-463.31 637.862 532.574
-484 650 490
-490.511 589.646 494.26
-472.235 585.294 522.499
-492.095 587.276 467.394
-399.5 604.526 526.499
-476.293 574.332 520.344
-451.583 641.608 482.581
-469 630 485
-471.083 654.109 550.446
-398.62 604.245 504.962
-496 649 553
-491.005 631.121 447.688
-492.662 582.056 481.913
-436 636 456
-491.405 596.879 426.712
-498.426 617.4 443.524
-420.84 623.532 479.213
-503.405 618.843 469.349
-444 586 463
-490 584 506
-435.919 648.017 534.329
-457.881 567.003 479.745
-486.089 607.191 462.798
-458.222 580.26 473.703
-394.487 591.995 518.246
-435.48 650.827 502.703
-448.859 634.378 516.29
-519 588 425
-477.595 599.087 426.421
-488.23 595.314 505.708
-499.132 598.709 422.848
-502.97 597.231 424.026
-458.068 635.254 529.32
-481.862 586.431 474.206
-437 640 502
-445 578 462
-495 596 501
-487.16 584.154 467.895
-486.9 587.588 500.453
-441.813 580.656 454.733
-460.634 633.121 478.134
-495.683 636.485 550.721
-496.085 595.325 462.185
-403.019 624.778 529.785
-529.319 644.924 569.1
-480 589 458
-495.164 588.892 411.858
-487 571 445
-438 590 476
-428.269 622.811 469.298
-497 602 511
-473 635 455
-482.291 635.149 509.597
-464 576 531
-504.384 603.327 427.833
-413.423 635.41 480.152
-467.089 589.898 497.79
-488.038 633.341 505.826
-506 628 458
-408.85 625.542 467.833
-454 631 523
-499 628 463
-508 619 446
-419.399 633.333 507.345
-481.982 588.521 449.261
-472 592 488
-458.854 633.742 528.223
-537 598 439
-483.806 650.483 556.633
-440.435 652.17 547.432
-515.981 598.298 470.916
-405.393 619.272 517.108
-453 638 475
-470 635 454
-486.953 639.999 535.819
-528.607 648.082 572.6
-531.602 653.514 574.992
-460.645 632.235 459.629
-492 631 490
-502.48 632.819 558.391
-505.428 623.768 458.232
-461.423 619.048 432.948
-434.901 585.015 478.14
-475 641 534
-458.985 657.831 548.018
-429.045 638.631 535.639
-493.139 634.97 458.62
-449 633 503
-524 645 573
-483 616 506
-475.159 652.23 539.051
-493.02 634.345 463.859
-474 581 460
-508.995 613.4 470.989
-439.442 650.327 525.044
-507.281 617.865 456.982
-503 623 501
-405.689 617.035 458.92
-496.622 597.502 498.864
-484 651 505
-483 613 504
-475.243 596.71 451.531
-410 620 505
-535.121 656.312 583.098
-415.024 631.603 507.884
-398.447 607.812 506.421
-483.569 632.565 452.871
-471.102 631.956 522.898
-480.102 579.748 448.555
-485.636 599.394 428.408
-428.428 585.116 482.681
-433.218 644.233 496.663
-473.496 575.083 518.982
-469.387 618.473 435.956
-521.43 646.65 554.299
-474.986 585.369 443.462
-477.489 572.89 435.933
-413.773 633.911 516.153
-504 644 556
-502 583 451
-452.988 574.336 493.974
-499.991 586.906 401.26
-410.116 625.726 520.907
-452 649 524
-460 576 453
-476 574 467
-469.034 577.836 515.737
-522.235 645.356 569.948
-483.36 592.29 417.494
-509.964 609.936 480.879
-485 610 464
-460.598 569.792 461.968
-503.741 608.587 451.174
-458.064 572.739 488.983
-407.327 624.871 539.447
-483.935 650.681 503.621
-486 643 466
-469.307 640.461 532.882
-451.955 633.96 512.474
-473.771 649.261 519.93
-530.183 654.721 578.446
-480.414 627.758 473.823
-479.735 642.991 506.233
-437.527 650.036 528.934
-426.259 632.748 491.746
-499 646 572
-468.596 573.719 516.358
-494.693 611.127 509.439
-489.6 583.104 487.209
-462.043 643.258 472.502
-462.406 578.661 484.187
-428.559 589.069 482.691
-454 641 466
-406 609 463
-451.706 630.838 467.944
-459 580 471
-413.017 635.078 516.49
-438.099 587.876 476.045
-479 592 507
-525.493 644.663 581.943
-427.23 644.052 481.762
-483.221 649.751 497.404
-484 650 534
-394.281 598.948 504.236
-505.11 640.702 559.519
-490.784 645.456 533.142
-500 647 551
-495 602 430
-493 586 491
-411.464 604.855 452.758
-462.656 651.698 514.591
-483.956 623.31 462.263
-448.299 634.168 523.324
-490.203 640.912 524.438
-408.708 606.622 452.655
-493.164 632.968 507.534
-424.719 629.833 471.903
-404 614 467
-471 625 430
-429.347 646.425 542.147
-413.297 620.058 468.488
-498.34 631.685 508.685
-489 640 545
-506 618 503
-470.82 578.385 504.879
-470 641 536
-448.073 567.808 468.133
-489.27 629.925 477.945
-467.217 631.636 484.623
-518.952 613.007 456.045
-413 618 481
-438.115 646.868 543.775
-438.881 568.925 469.691
-479.41 605.552 430.735
-448.302 577.346 454.606
-484.336 595.928 477.639
-497.219 618.354 505.861
-447.503 635.284 466.199
-487.818 625.692 471.608
-458.607 585.955 503.609
-475 589 510
-478 589 480
-501 606 432
-397.296 610.848 514.029
-491.568 620.163 445.973
-472 617 421
-519 587 426
-407.389 623.878 502.799
-401.546 601.929 465.176
-475.463 580.894 461.984
-456.652 650.743 547.008
-430.594 648.018 529.838
-470.096 592.019 451.076
-508.043 635.399 562.704
-491.908 636.236 487.705
-471 621 457
-410 638 487
-479 620 430
-508.743 618.948 504.129
-447.607 561.712 483.717
-403.974 626.615 532.311
-464.372 584.185 491.077
-394 595 507
-436.589 585.865 473.397
-463.742 632.901 483.514
-432.335 636.239 520.661
-528 648 576
-446.077 576.177 458.112
-482.544 583.822 443.624
-400.613 617.619 526.545
-489.523 646.361 534.229
-476 575 434
-494.66 582.518 446.114
-478.745 586.496 442.857
-476 572 434
-474 582 524
-485.585 629.785 510
-480.625 603.248 422.07
-485.555 594.845 458.472
-445.836 642.913 491.95
-430 588 475
-465.543 646.967 539.036
-472.628 590.323 527.8
-510 635 558
-441 567 481
-513.275 609.459 481.538
-447.932 633.954 522.643
-451 583 488
-486 626 503
-510.487 638.303 550.601
-501.7 642.852 560.488
-466.627 631.465 497.374
-472.48 590.906 446.125
-479.163 575.836 491.242
-486 632 515
-502.172 617.373 507.349
-485.615 594.538 473.914
-466.788 657.453 545.356
-434.282 648.693 539.832
-432 592 475
-422.912 642.578 537.023
-475.597 625.913 438.331
-512.68 588.036 472.82
-476.657 625.942 508.891
-484 631 484
-456.764 622.724 464.076
-403 609 508
-479.24 616.736 425.509
-418 635 487
-408 627 505
-541.319 654.56 587.053
-429.096 651.712 531.658
-447 637 502
-405 607 470
-415.042 619.338 476.708
-439.866 649.285 500.76
-465.897 651.37 532.054
-408 624 506
-470.275 634.899 524.496
-479.997 595.838 445.961
-445.818 652.746 540.611
-410.369 628.731 524.917
-483.071 639.185 531.312
-494.722 622.029 501.547
-490 641 526
-422 621 476
-500.532 610.935 504.867
-478 591 509
-495.638 627.963 473.666
-412.082 622.978 506.002
-407.281 619.02 476.91
-485.635 644.098 482.344
-466.862 654.587 557.48
-479.289 640.085 532.45
-486.189 619.965 444.199
-458.74 567.799 473.378
-489.817 598.537 502.462
-493.376 591.228 414.607
-488.582 630.897 480.889
-488.927 629.659 447.985
-515.024 593.765 469.077
-412.389 619.053 503.975
-428 606 456
-514.654 589.562 453.951
-471.606 580.775 502.079
-436.729 573.475 484.296
-473 619 442
-511.256 636.72 546.866
-495.892 613.019 489.231
-469.056 651.512 510.37
-440 656 553
-501.957 591.166 453.773
-477.339 627.269 473.018
-411 633 502
-436.93 647.315 543.348
-481.543 610.709 503.351
-465.515 576.351 513.556
-473.831 573.17 489.996
-425.894 636.133 530.264
-407.023 627.661 522.336
-407.378 626.578 490.941
-456.677 626.07 440.909
-485.148 580.351 502.672
-489.504 586.687 408.344
-434.283 648.157 543.516
-414 639 487
-486.928 612.06 466.891
-483.553 603.18 471.054
-399 597 504
-434.572 650.02 512.445
-444.9 651.182 534.137
-517.612 637.429 544.637
-474.518 574.117 471.658
-472.84 605.771 420.652
-421.108 621.397 473.179
-474.346 622.982 431.855
-469.295 605.725 423.069
-476.255 594.933 505.142
-389.378 597.162 504.602
-491.898 610.14 428.37
-435.687 586.161 471.48
-411.466 623.917 514.752
-461.339 634.512 526.427
-469.575 652.112 499.69
-405.708 621.774 510.202
-439.28 648.147 529.627
-438 650 505
-441 639 509
-408.326 623.215 514.579
-463 630 520
-489.666 598.618 426.484
-465.668 621.143 448.517
-494.124 627.998 479.382
-407.714 617.655 538.941
-474.432 631.084 489.792
-468 606 422
-391 601 497
-453 579 465
-486.776 591.754 413.809
-486 627 438
-481.025 593.028 504.313
-445.067 642.443 539.484
-485.19 584.014 462.655
-481 601 509
-413.065 632.993 514.305
-394 603 491
-472 622 455
-502.736 640.948 567.639
-513.422 596.424 466.996
-401.044 610.926 502.294
-433.226 650.052 539.715
-488.477 626.59 500.796
-542 652 585
-540.265 654.118 589.171
-412 626 517
-461 646 477
-427 649 531
-489.411 583.059 483.222
-412.112 628.062 491.551
-468.716 608.486 426.424
-479.77 587.542 460.246
-499.537 593.067 451.949
-460.987 578.633 470.212
-498.183 600.004 501.84
-509.627 598.667 492.345
-469.466 616.323 420.377
-469.555 648.351 521.794
-410.645 637.938 486.034
-450.918 653.229 484.642
-398.334 607.419 514.155
-508.706 608.421 450.696
-528 641 560
-444 633 526
-447.375 635.203 504.927
-415.929 644.989 559.416
-410.63 619.865 496.147
-485 612 494
-496.039 632.108 451.314
-436.659 640.73 500.53
-484.526 602.146 460.461
-490 591 500
-481.113 646.398 515.885
-412.117 621.84 506.759
-476.324 592.156 505.277
-486.914 645.309 474.846
-504.284 595.346 460.813
-446 657 549
-477 594 510
-522.477 585.403 423.392
-393.319 607.202 506.201
-498 605 431
-450.04 634.964 505.885
-478 583 472
-464 633 491
-465 653 510
-488 596 510
-486.439 647.948 531.678
-465.356 651.506 534.682
-397 605 475
-462.9 626.668 473.052
-490.009 605.646 508.937
-446 634 517
-479.126 610.659 432.828
-478.816 599.339 455.301
-401.113 608.708 528.313
-494 586 469
-503 634 542
-491.691 639.057 551.574
-500.295 597.099 419.295
-422.965 640.356 542.428
-472.222 589.825 453.473
-508.928 595.775 463.224
-461.308 641.961 538.135
-462 649 482
-415 635 505
-476 643 466
-484.112 599.91 507.219
-442 582 457
-440 564 484
-504.449 608.352 493.741
-498.161 646.346 560.584
-486.736 622.613 500.752
-398.542 617.724 519.585
-460.318 633.612 527.807
-451.989 649.597 528.505
-505 627 455
-445.772 645.17 543.295
-448 632 456
-494 641 536
-460.463 572.381 456.072
-479 597 467
-475 618 442
-487.431 646.58 559.119
-462.295 631.051 516.929
-433.152 647.216 511.902
-427.746 648.468 534.186
-456.94 645.287 470.389
-409 613 456
-476 602 452
-411.477 629.523 506.737
-433.479 645.172 526.197
-437 631 457
-449 641 487
-466.064 573.364 459.28
-504.177 634.208 546.834
-506 603 496
-469 605 424
-438 651 545
-477.329 651.357 557.098
-462.349 658.47 549.378
-405.058 615.21 518.21
-391.605 599.605 511.093
-480.302 632.686 451.775
-451.179 635.673 462.936
-472.018 582.228 478.642
-441.449 644.308 536.788
-431.611 650.693 539.438
-396 612 515
-463.89 576.331 509.739
-412.604 623.465 482.171
-393.699 604.461 503.921
-502.963 615.101 453.502
-520 643 573
-419.971 629.27 502.801
-468.097 578.846 472.159
-495 568 444
-428.89 636.304 475.298
-441.926 586.317 483.006
-485.718 585.189 504.159
-497.478 623.94 501.768
-499.693 615.363 503.349
-399.34 604.492 504.553
-482.424 619.852 427.006
-401.543 615.03 513.494
-486.655 602.804 430.21
-463.2 649.088 543.059
-452.198 628.726 516.831
-523.621 643.778 572.463
-524.655 641.581 552.689
-462.501 631.559 514.933
-434.049 646.743 506.676
-390 600 502
-520.77 598.471 469.321
-501.452 628.134 507.226
-416.94 647.536 561.456
-468.141 576.549 515.956
-404 625 477
-418.236 621.328 489.602
-472.605 578.649 463.746
-500.108 619.226 491.988
-490.962 595.54 450.509
-473.919 580.03 504.634
-437.449 630.245 452.966
-482.26 643.687 469.449
-477.638 594.506 491.637
-420.627 623.472 489.661
-460.414 572.205 523.175
-472 656 559
-495.357 613.384 439.48
-438.371 644.053 534.798
-493.733 634.594 455.956
-482 599 478
-490.725 607.458 429.743
-505.111 598.653 462.279
-448.669 623.878 456.048
-512.188 611.396 473.729
-459 638 534
-398.717 606.323 506.393
-503 587 395
-450.901 577.201 479.824
-408.182 616.413 455.865
-454.899 572.542 463.139
-398.066 603.191 500.29
-478.743 634.855 515.195
-435.504 635.021 512.2
-449.289 629.074 454.92
-462 584 493
-481.565 581.1 443.865
-425 635 475
-442 640 531
-509 643 549
-497 588 399
-498.205 578.971 447.777
-440.244 640.156 505.569
-440.464 628.789 455.195
-401.61 608.274 467.149
-487.222 628.847 477.638
-489.453 608.341 474.494
-459.63 651.687 527.287
-396.786 600.248 471.019
-495 631 487
-451.167 623.682 444.084
-447.56 566.625 488.406
-444.609 579.738 486.891
-472.684 577.467 516.876
-436.316 642.928 507.667
-501 587 470
-398.947 600.099 468.667
-450.33 567.371 469.163
-442.71 583.982 486.099
-401.444 612.375 524.154
-476.069 604.564 427.184
-496.092 596.94 424.465
-476.587 593.831 507.124
-534 645 569
-476.039 646.519 554.907
-438.115 634.321 515.244
-503.795 593.286 490.065
-474.406 580.911 459.631
-482 596 477
-427 640 489
-486.94 638.281 537.44
-401.895 616.901 511.94
-496.803 636.472 473.111
-475.647 577.939 463.753
-451.44 585.327 449.346
-476.605 617.378 438.312
-495.605 600.482 457.991
-421 620 488
-482 610 436
-495 591 453
-478.659 600.564 448.593
-473.748 591.092 521.722
-499.318 583.645 449.925
-443 641 473
-422 642 535
-446.411 563.6 474.113
-414.152 621.267 504.4
-434.317 645.247 535.174
-443.286 652.126 535.032
-388.786 592.98 514.074
-449.137 628.576 465.587
-506.847 605.686 495.879
-408.722 617.474 498.33
-465 653 485
-400.041 611.42 505.203
-451.106 566.533 481.203
-506.804 636.284 563.373
-415.136 633.536 487.306
-467.985 590.864 501.714
-468.071 581.945 474.837
-492.649 643.001 521.052
-427.209 637.46 536.29
-505.951 626.669 505.749
-495 619 438
-488.962 595.981 503.174
-413.432 624.579 500.558
-487.381 647.566 500.519
-477.389 643.555 542.612
-483.663 625.684 474.178
-411 628 487
-447.536 643.53 494.35
-398.788 603.545 473.27
-464.658 629.858 445.556
-470.074 580.88 458.669
-452.54 646.004 513.576
-453.323 661.154 560.528
-406 631 504
-472.128 594.828 495.675
-493 647 533
-505.27 616.914 489.119
-496 635 484
-417.58 631.183 508.079
-448.658 573.23 464.334
-492 628 481
-462.516 638.2 531.543
-442.185 651.935 495.196
-483.723 627.97 477.773
-514 640 565
-487.463 598.198 509.472
-431.93 647.239 542.039
-538.173 650.08 582.548
-442.827 634.612 509.882
-454 567 473
-434.564 578.17 481.049
-432.207 644.29 538.673
-428.624 641.247 516.485
-486.485 592.311 456.095
-496 605 509
-438 644 533
-496 620 505
-495.863 617.474 451.318
-493 642 523
-439 586 466
-530.876 651.955 574.749
-411 616 456
-483.765 642.077 510.839
-502.731 625.248 473.767
-498.262 640.544 567.505
-441.581 646.919 486.244
-480.26 580.016 439.811
-446.755 625.56 460.011
-429.187 586.187 486.106
-427 640 482
-485.718 599.109 508.238
-402.008 615.584 501.805
-501.158 629.896 504.021
-486.892 598.312 486.021
-498 591 454
-424.771 638.673 527.907
-492.766 640.548 481.473
-451.842 648.33 484.046
-446 579 492
-443.749 570.348 468.212
-491 652 550
-500.697 581.265 390.345
-464.777 653.834 551.437
-421 632 505
-458 579 501
-479 653 497
-489.883 634.525 493.911
-468.131 656.365 553.236
-448 574 459
-411.194 615.572 476.04
-483.131 598.099 476.494
-492.628 638.752 559.065
-480.079 584.688 442.578
-427.526 637.938 518.953
-480.526 595.572 492.522
-498.11 610.74 455.1
-413.665 628.805 514.718
-441.965 582.371 472.854
-457 575 527
-512.183 607.457 466.4
-479.015 576.471 491.481
-471.169 588.536 519.466
-423.172 639.994 538.461
-505.618 633.929 561.732
-480.694 615.062 436.446
-415.036 627.277 485.006
-468.73 619.857 443.14
-459.087 580.64 503.307
-509 640 555
-449.372 576.989 457.978
-466.153 626.169 438.715
-501.675 636.112 564.963
-529.596 651.024 567.483
-525 646 579
-499.885 626.844 476.751
-506.004 586.995 483.099
-485.075 590.139 454.513
-435.824 649.965 545.5
-483.454 622.272 460.814
-496.352 631.019 484.391
-443.47 566.002 481.321
-442 572 465
-497.427 589.632 494.579
-428 634 472
-492.187 611.822 435.336
-499.518 591.304 402.556
-488 587 502
-482.317 648.024 560.219
-472.056 626.748 466.619
-468.631 653.045 502.045
-459.479 631.536 523.04
-524.972 648.184 552.542
-472.488 655.964 545.214
-405.256 629.096 487.464
-408.526 620.793 468.572
-490.501 580.56 473.284
-471.798 644.382 538.77
-491.513 616.006 493.378
-409.538 617.978 456.447
-432 580 484
-496.659 622.321 458.861
-490.349 638.12 539.945
-490.219 645.829 513.261
-411 627 475
-490.588 637.229 552.981
-438.653 571.263 485.364
-488 629 485
-466 619 455
-504.954 619.501 502.848
-462.622 573.827 459.768
-511.109 608.885 451.55
-449.637 640.713 466.447
-428.22 650.277 542.044
-440.231 649.141 497.347
-492.969 612.991 506.374
-485 571 440
-491.419 607.704 488.255
-455 571 527
-481 647 558
-457 647 474
-424.19 635.459 539.246
-487.919 642.925 493.667
-431.317 648.648 541.508
-478.086 650.089 485.951
-488.067 648.529 542.431
-468.95 628.501 445.882
-470.795 586.142 452.636
-410.031 615.757 453.433
-426 639 479
-517.438 590.008 462.735
-493.38 587.451 468.752
-486.407 589.502 496.652
-424.524 637.763 538.767
-488.75 614.28 505.659
-527.515 648.549 555.146
-526.368 591.845 427.212
-502.011 636.427 538.499
-495 635 548
-465.323 627.367 434.221
-483.486 593.058 417.795
-475.516 595.412 413.103
-392.569 603.212 507.712
-498 632 453
-487 645 498
-454 580 468
-482.263 579.904 482.291
-502.582 602.535 450.746
-482.781 608.19 506.258
-452 651 548
-489.36 595.08 509.522
-492 649 561
-431 651 551
-496.563 618.275 501.629
-403.309 626.21 519.07
-515.551 608.826 458.216
-480.801 596.9 462.665
-409.154 632.116 487.346
-438.605 651.065 496.45
-393.504 601.652 502.123
-413.233 624.126 472.83
-499.257 622.064 486.187
-499.508 600.263 420.142
-481.365 592.666 483.152
-485.39 638.439 463.652
-513.487 593.467 460.078
-410.566 627.422 504.695
-388.32 585.815 516.154
-444.581 582.797 482.662
-485.66 630.29 484.596
-460.017 635.864 481.763
-462.076 651.987 537.972
-461.408 644.245 473.539
-474.094 627.78 505.538
-481 605 497
-438.565 627.167 456.851
-497.38 587.608 403.554
-433 652 510
-439.137 566.206 486.213
-432.485 638.896 525.579
-497.518 610.023 478.586
-498 623 478
-504 623 452
-432.464 639.766 526.356
-445 633 461
-393 605 511
-499.238 596.433 496.554
-475.773 625.12 434.742
-490 592 409
-542.855 652.57 587.208
-481.766 652.886 554.642
-514.976 588.558 453.822
-444.835 646.346 542.147
-434 585 483
-393.044 596.009 525.34
-489.303 645.134 530.141
-415.547 635.438 494.799
-435.188 573.871 479.034
-394.745 590.891 521.534
-469 612 420
-485 567 436
-408 625 512
-514.771 593.733 473.131
-499.749 644.328 556.631
-398.554 603.535 503.437
-493.477 587.188 448.532
-495.496 567.202 445.829
-401.197 604.517 471.278
-451.114 628.049 447.17
-406 606 454
-469.954 581.437 509.629
-502.258 609.408 505.334
-503.002 643.548 546.519
-414.114 645.252 562.484
-389.05 594.706 513.963
-437.709 567.168 481.142
-431.693 641.728 535.648
-443 568 482
-402 608 461
-468.558 648.02 546.655
-469 591 492
-485 639 522
-504.443 639.568 567.21
-397.14 599.625 526.982
-498 612 501
-505.903 605.398 450.254
-408.136 629.441 471.692
-469.584 571.872 477.254
-473.821 649.554 526.274
-443.26 586.259 459.209
-444.568 643.433 484.258
-421 637 502
-521.29 599.379 459.856
-414.921 621.982 473.744
-406 623 524
-516.119 643.012 547.107
-451.36 640.994 491.09
-446.483 634.307 522.91
-504 615 441
-455.639 641.332 538.444
-465.548 619.638 458.762
-429.557 652.93 534.239
-468.453 580.532 483.174
-409.053 603.666 455.065
-411.365 621.086 499.883
-488.556 625.227 471.991
-447 649 510
-497.817 629.719 505.07
-436 638 459
-440.071 656.706 552.309
-453.473 654.399 549.36
-432.268 644.403 528.819
-411.382 624.891 468.265
-487.869 643.787 516.361
-485.497 608.334 432.076
-458.758 578.147 466.175
-483.829 628.958 442.917
-495 608 478
-479.044 630.561 483.522
-478.341 645.482 467.475
-445 581 490
-477.885 618.352 429.56
-440.342 636.866 511.609
-396 601 513
-399.799 609.995 520.898
-496 630 507
-465.482 654.743 551.219
-490.037 610.973 434.817
-438.067 642.727 530.209
-502 584 400
-409.667 616.331 494.877
-428.851 633.601 474.716
-491.251 588.982 466.356
-483.486 635.729 507.242
-525 641 577
-484.632 650.545 552.585
-502.802 587.04 482.203
-492.312 631.526 499.241
-453 663 562
-465.649 633.94 498.901
-475.652 645.607 543.143
-471 657 547
-457 586 496
-412 633 507
-489 565 441
-414.432 623.697 490.113
-457.305 635.504 473.997
-449.713 585.813 448.489
-399.392 607.829 518.31
-482.996 594.504 414.536
-518.514 645.022 565.939
-508.814 602.366 493.276
-486.426 643.863 523.61
-490.523 580.378 480.232
-465.893 589.634 497.819
-495.148 612.861 503.1
-507.159 622.878 509.337
-393.45 602.596 499.603
-428 656 552
-402.756 612.242 505.721
-409 627 522
-466 577 460
-446.338 647.583 546.968
-484.699 617.934 503.197
-454.741 631.405 458.702
-525.812 647.536 554.744
-471.81 584.633 452.199
-517 609 464
-495.946 613.84 482.44
-532 592 427
-499 608 448
-509.193 613.043 482.402
-499.287 634.484 469.341
-469.656 656.93 545.681
-525.703 589.762 426.236
-511 587 458
-394.761 607.115 475.43
-443.983 639.626 536.307
-528.703 646.721 569.397
-439.402 640.929 464.606
-466.529 578.395 498.441
-495 614 479
-465.406 649.336 520.589
-520.33 590.794 460.621
-473.457 645.748 547.335
-436 649 545
-481.873 586.679 462.242
-422.102 614.79 470.654
-475.441 573.958 494.885
-409.994 631.606 520.783
-517.639 639.887 543.566
-479.283 626.346 440.084
-420.444 619.521 489.372
-485.958 651.275 548.191
-500.783 617.065 453.419
-464.83 632.794 482.07
-493.347 610.149 447.942
-425 636 490
-511 594 466
-499 600 412
-482 648 477
-453.648 649.007 495.253
-489.219 600.811 487.327
-487 605 479
-477 651 513
-440.949 625.507 456.637
-463.754 654.237 539.02
-465.21 641.955 539.49
-480 621 429
-462.391 649.111 525.875
-422 643 544
-439.353 626.768 456.642
-428 628 478
-470.167 631.188 509.351
-476 630 513
-479 632 447
-495 649 562
-498.343 606.146 500.871
-468.067 620.137 459.341
-402 622 503
-460.308 655.493 546.337
-460.46 639.442 534.267
-473.813 641.239 464.079
-497 633 451
-403.568 612.646 471.488
-416.109 626.302 504.974
-500.129 625.272 467.98
-506 616 467
-444.806 655.982 546.762
-475 607 419
-490.492 611.151 464.655
-465.012 620.429 446.73
-402 617 488
-481.973 578.478 488.472
-455.453 581.083 488.686
-498.868 596.746 421.606
-495.664 615.088 499.06
-484.398 648.282 494.087
-499.861 622.717 450.227
-490.861 633.545 456.314
-433.146 641.573 528.243
-499.506 621.528 477.841
-473 592 507
-453.726 630.523 456.748
-424.614 643.792 533.232
-508.748 590.785 469.707
-451.58 649.645 498.549
-494 628 485
-529.055 653.19 567.656
-531 594 451
-482.528 644.048 506.171
-465.686 617.653 430.179
-413 611 448
-397.726 600.46 526.195
-472 588 508
-446.735 577.131 471.853
-482.708 640.904 512.371
-478 632 520
-404.761 618.986 480.537
-409.736 615.561 502.657
-478.395 573.952 482.049
-397.122 600.77 505.833
-464.651 578.854 506.259
-472.794 623.153 461.869
-444.117 579.351 476.217
-460.002 585.07 498.14
-466.595 581.804 507.49
-505.937 620.826 506.425
-493.195 618.716 495.361
-407.911 618.27 505.985
-427 622 466
-448 651 482
-477.865 631.83 488.979
-453 628 518
-456.64 628.983 452.867
-470.131 646.861 542.669
-506.402 631.938 549.731
-498.703 629.105 464.236
-427 646 518
-470 650 477
-486.263 616.041 498.141
-508.614 588.232 456.506
-486.636 651.278 550.236
-411.715 618.966 478.104
-443.04 653.082 497.019
-409.588 626.534 526.901
-464.529 651.648 527.794
-530.949 649.138 569.875
-478.537 596.881 508.772
-506 601 424
-404 620 473
-486.791 589.811 409.353
-478.296 589.038 448.302
-468.999 608.749 421.712
-471.994 576.267 517.34
-505.058 612.52 462.901
-440.07 565.818 484.954
-405.593 624.943 509.333
-451 572 454
-478.22 649.257 528.749
-454 622 442
-465.585 579.786 472.703
-496.411 605.003 423.417
-477.507 587.325 482.812
-501 644 568
-460 629 447
-497 618 445
-463.961 636.533 464.684
-429 626 467
-438.417 631.263 454.381
-421.157 624.366 492.984
-509.788 592.358 460.837
-499.243 585.614 406.117
-444.367 579.121 471.957
-394 607 519
-454.32 651.468 539.336
-528 646 553
-477.758 585.711 475.851
-487.41 652.202 556.155
-491.86 609.842 434.533
-499.87 614.06 451.542
-490.676 568.245 443.081
-396 600 512
-484.023 600.416 419.471
-522.964 589.334 459.964
-487.766 639.67 532.827
-422.095 620.139 472.295
-490.715 607.968 453.505
-473.726 584.374 438.927
-406.61 633.669 489.042
-497.94 602.425 507.844
-453.481 629.352 451.234
-477 625 468
-406 622 470
-476.889 620.95 447.007
-468.151 632.816 488.758
-519.67 641.146 556.64
-480.737 647.257 516.729
-486.395 604.38 420.404
-506 641 536
-482.083 600.353 495.601
-478 594 416
-479.854 648.595 477.958
-494.32 595.965 499.899
-503 603 422
-497.376 589.445 489.411
-451.408 625.806 465.034
-404.882 621.83 530.667
-474.643 643.636 543.004
-464.356 655.312 552.837
-408.581 608.044 451.422
-440 571 485
-483.577 648.045 486.92
-493 623 473
-391.623 596.705 520.193
-436 591 457
-488.293 629.267 501.132
-472.316 579.998 472.399
-440.366 653.918 548.919
-432 647 495
-510.99 608.593 451.474
-483 602 452
-474.483 623.236 462.137
-428.158 641.225 515.25
-492 611 489
-472 574 492
-449.554 580.257 487.161
-400 602 473
-397.611 601.681 524.67
-502.54 622.213 504.501
-494.279 579.954 473.122
-404.224 613.429 507.745
-457.096 651.625 536.054
-473 581 453
-451.38 635.648 532.852
-405.616 626 533.564
-402.41 621.101 529.184
-441.853 582.746 473.153
-513 611 464
-452.993 651.015 533.866
-425 609 461
-483.98 613.503 434.607
-447.808 643.33 471.96
-493.579 607.534 419.529
-427.685 623.367 466.191
-477.33 654.433 538.087
-498.257 601.45 419.045
-488 637 496
-420.801 604.465 483.105
-462.188 626.756 438.604
-416.485 619.633 479.792
-471.9 646.77 543.355
-538.502 654.805 585.926
-419.454 634.95 507.961
-540 643 461
-499.07 628.821 473.145
-489.914 604.513 417.658
-419.326 628.353 491.516
-506.373 621.226 476.97
-402.24 604.18 464.958
-526.551 643.158 551.663
-485.349 585.015 500.253
-524.182 648 565.514
-475 651 512
-479.067 632.74 513.558
-449 655 539
-442.232 652.517 505.486
-501 604 449
-454.464 630.934 511.073
-423.838 617.028 470.766
-452.079 638.159 495.837
-522 600 458
-484.285 633.149 510.437
-474.685 642.041 538.524
-406.525 625.134 502.452
-469 615 433
-486.51 596.359 423.404
-500 611 452
-457.75 628.364 438.229
-432 647 513
-489 588 413
-479 595 509
-484 635 454
-539.061 656.119 587.128
-498 642 572
-481.799 621.934 461.859
-506.309 595.753 493.221
-493.202 601.727 507.715
-504.085 644.9 547.275
-517 639 541
-500.37 616.101 437.149
-407 632 518
-461 624 430
-505.28 630.104 552.439
-523.31 586.525 423.903
-456 635 489
-469.449 580.26 516.593
-482.332 575.585 494.25
-488.038 629.453 448.165
-461.468 569.412 464.068
-491.835 617.68 492.584
-431.65 649.456 535.292
-437.944 634.056 464.933
-500.54 624.986 500.475
-460.565 621.303 438.639
-472.332 606.303 421.254
-499 633 555
-463.815 572.53 525.834
-437.566 581.397 490.309
-487.497 645.131 556.539
-499.871 616.953 493.364
-490.96 636.141 464.442
-453.719 583.728 496.546
-407.646 622.709 542.396
-475.283 652.734 487.419
-496.012 604.387 510.47
-440 577 464
-420.259 624.193 476.433
-454.847 573.751 493.691
-445.167 636.612 505.267
-501 591 455
-450 654 541
-451.672 583.881 493.547
-492 641 527
-401.319 625.043 527.564
-514.108 603.615 454.388
-471.851 637.369 461.177
-439 638 524
-449.466 647.995 477.508
-482.746 596.791 425.477
-497.916 644.755 544.938
-516.852 598.617 456.104
-410.19 624.62 510.521
-495 615 507
-506 625 477
-470.537 647.932 547.993
-498.048 629.085 462.936
-467 630 479
-472.314 644.217 542.899
-405.195 610.153 460.549
-403 622 512
-430.595 638.881 528.692
-492.383 621.656 450.116
-477 624 433
-388 591 514
-466.502 619.001 446.524
-450.982 630.727 466.835
-406.589 614.878 497.692
-452 642 490
-393.047 601.274 507.918
-488.872 603.299 455.904
-397.437 599.183 473.023
-440 594 452
-495.412 622.616 440.151
-528.426 649.941 568.742
-488 606 419
-472.841 624.088 438.664
-496.124 589.728 490.489
-512.932 639.733 554.549
-491.287 582.006 484.819
-500.809 590.133 403.674
-491.664 607.089 421.336
-429.969 652.72 551.531
-464.627 656.556 556.014
-441.866 642.779 492.738
-460.16 651.743 533.763
-481.02 615.645 424.474
-481.089 607.122 507.38
-429.115 632.178 474.977
-453.287 662.02 557.686
-466.57 621.553 463.511
-475 623 462
-399.931 608.994 524.43
-494.372 626.543 445.293
-495.437 584 479.603
-390 601 517
-519.87 597.02 457.693
-443.286 567.602 470.01
-394.828 598.56 511.196
-520.947 607.284 460.131
-426.587 588.202 490.199
-481.091 647.846 512.857
-466.398 570.913 474.554
-485.13 582.902 445.836
-494.448 637.521 546.607
-421.593 639.83 516.261
-491.826 578.161 448.981
-446.485 649.365 529.63
-475.285 600.881 452.67
-404.608 603.311 459.431
-434.754 645.42 541.22
-480 649 560
-514.385 601.359 472.673
-490.262 599.375 483.273
-488 603 477
-463.824 649.352 487.492
-497.189 582.088 395.119
-463.532 653.139 540.695
-472.899 627.724 474.261
-403.1 607.409 463.027
-466.982 631.445 500.911
-449.087 633.087 512.975
-446 586 463
-432.272 647.51 513.758
-483 612 422
-408 621 482
-401.382 612.837 526.136
-470.878 632.687 521.12
-503.177 576.354 448.024
-475 640 533
-476.617 577.731 501.415
-486.266 599.929 418.531
-493.666 645.876 566.04
-451.928 584.317 448.952
-432.413 647.403 542.504
-396 608 508
-455.735 573.615 458.253
-462.226 638.687 467.636
-481.945 591.672 410.695
-486.05 631.109 510.171
-469.045 656.268 552.153
-435.155 643.544 500.776
-505.259 619.977 507.082
-489.413 586.644 447.527
-519.251 594.303 455.789
-423.647 644.14 541.561
-401.531 608.886 500.192
-474.235 645.307 545.2
-485.901 635.094 506.362
-499 612 458
-427.974 647.493 535.57
-485.401 617.57 441.698
-436.124 578.957 485.867
-472.855 649.382 518.783
-460.316 631.308 472.072
-436 653 545
-443.077 581.33 487.022
-410 617 541
-459.94 641.171 537.209
-413.126 624.573 485.3
-494.009 616.27 436.468
-517 600 473
-498.962 609.422 449.777
-531.909 657.047 581.336
-502 621 488
-489.983 606.595 430.249
-511.121 597.474 482.715
-500 608 510
-435.377 586.227 483.893
-458.422 634.286 489.171
-474.337 589.539 525.134
-494.118 635.416 468.446
-472 604 419
-504.382 601.777 449.715
-490.481 615.462 493.904
-485.374 587.777 497.762
-492.201 615.722 435.662
-434.855 601.438 457.21
-521.121 589.003 424.092
-411.733 617.596 503.398
-478 618 442
-490.249 591.633 413.384
-522.163 640.447 559.798
-421.23 618.278 470.397
-477.509 629.746 484.834
-491.488 594.816 461.038
-506.147 631.283 552.212
-459 656 540
-408 616 540
-392.875 597.645 520.195
-395 593 523
-445 573 487
-484.555 601.343 420.483
-497.409 618.184 502.501
-455.022 636.549 529.151
-475.101 645.734 552.956
-486.379 643.328 551.533
-391.275 600.268 517.25
-483.209 650.173 532.786
-461 653 550
-489.011 588.38 506.774
-446.562 584.215 483.272
-440.363 647.908 515.132
-476.135 630.156 501.044
-490.164 588.7 410.557
-432.07 643.94 511.84
-486.614 638.612 533.954
-447.307 652.731 551.515
-470.987 619.047 439.063
-457.648 626.718 468.037
-391.955 602.659 517.339
-485.984 638.588 498.119
-539 655 583
-498 592 466
-513.767 590.858 477.256
-506.035 601.198 450.124
-492.273 614.619 429.729
-480 647 475
-483.991 624.218 470.765
-439 586 460
-492.81 601.073 413.771
-485.795 631.887 488.346
-471 653 504
-412 612 449
-485 593 465
-496.237 620.718 434.869
-465 630 445
-418.488 647.97 559.857
-479 638 531
-440.834 633.754 523.624
-426 637 476
-527.008 652.085 564.74
-398.03 605.658 475.951
-465.348 577.296 470.381
-498 646 555
-472.206 602.014 422.806
-517.956 603.959 453.393
-505.851 614.857 469.164
-485.346 646.343 499.995
-400.758 616.62 507.896
-468.121 607.655 420.493
-460 577 527
-529.633 652.131 577.674
-499.476 608.84 449.658
-443.251 656.231 552.046
-500 600 451
-473.793 621.695 450.707
-425.926 629.569 474.816
-487.599 620.597 454.022
-472.599 650.351 514.72
-431.492 583.56 480.28
-497.643 629.531 476.47
-509.248 598.938 485.15
-491.869 631.358 448.477
-506.26 623.003 455.424
-394.509 600.927 499.716
-433.657 642.822 509.107
-488.602 640.79 546.288
-492.972 642.542 524.179
-421.188 627.164 491.657
-483.366 587.794 461.343
-518 602 461
-458 653 551
-499.439 594.459 451.395
-431 636 515
-490.05 606.853 489.89
-512 604 451
-523.595 642.645 577.273
-497 648 567
-431 635 520
-499.013 569.951 445.523
-473.686 656.298 556.592
-438 591 456
-446.09 652.742 503.391
-483.863 617.242 503.253
-452 581 449
-421.785 641.708 537.636
-461.876 618.595 432.973
-459.287 637.088 533.602
-523 648 570
-472 582 475
-427.675 643.896 518.228
-448.564 572.156 488.937
-403.512 614.469 522.484
-491.948 603.356 446.778
-505 635 539
-424.432 645.477 534.388
-454.724 574.978 459.806
-428 641 539
-478.449 626.402 507.039
-488.11 620.457 445.405
-446 650 515
-447 641 467
-488.991 610.166 461.046
-409.272 625.883 495.636
-500.453 630.6 469.082
-466.291 651.173 537.145
-511.778 616.741 458.358
-488.975 578.34 448.365
-501 634 544
-450.939 622.047 455.886
-435.793 648.435 493.089
-463 617 428
-471 634 452
-489 582 486
-500.22 626.271 464.57
-444 631 515
-501.595 626.245 477.073
-496.42 589.824 491.494
-407.403 623.98 510.895
-484 638 520
-470.037 584.63 487.644
-406.44 620.871 515.773
-511.49 618.808 452.553
-396.929 601.446 517.442
-483.74 603.11 450.91
-502.212 577.618 450.506
-438.367 590.353 479.58
-443.069 636.889 510.547
-478.622 650.731 510.483
-485 578 481
-482 642 549
-473.053 638.159 525.85
-451 566.159 471.804
-507.068 613.081 471.895
-492.979 641.759 520.235
-485.933 579.233 482.204
-480.545 591.454 467.707
-473.923 587.756 455.959
-444.79 642.401 540.593
-415 637 486
-430 636 533
-453 630 514
-427.662 653.483 554.766
-500.623 621.474 503.774
-465 650 520
-434.773 646.948 502.287
-458.402 646.251 477.26
-541 649 583
-486.572 638.868 530.571
-428.726 655.195 552.442
-513.738 605.845 465.273
-396 612 502
-482.495 606.625 423.391
-405.803 630.48 519.648
-499.05 585.384 486.732
-485 586 495
-449.213 657.403 552.729
-458.935 576.713 479.489
-474.12 583.413 521.104
-521.647 645.808 563.092
-475.489 581.7 451.714
-496.304 588.229 451.724
-470.586 632.32 500.06
-395.896 606.674 510.356
-508.37 615.108 473.92
-498.011 591.161 409.492
-439 650 524
-516.309 590.979 457.34
-473.217 574.365 518.53
-447 584 489
-477 592 460
-396 596 501
-448 562 476
-401.801 619.456 519.509
-474 654 536
-447.592 624.996 456.173
-515 603 462
-516.943 608.321 454.828
-476 588 509
-464 613 420
-409.171 630.259 494.42
-475.465 630.361 484.435
-413.092 623.158 499.137
-465.766 653.454 551.81
-510.341 640.194 552.056
-501.165 615.129 508.496
-472.136 622.804 460.832
-472.614 581.566 475.667
-510.214 588.807 471.499
-496.504 605.794 449.843
-435.19 643.538 527.748
-448.096 635.021 530.327
-433 648 508
-531.035 658.423 579.634
-492.588 615.399 467.787
-404.949 618.266 498.572
-539 654 588
-521 609 461
-408 621 522
-468.786 622.728 464.263
-496.781 632.588 462.048
-390.561 599.584 508.256
-484.649 619.103 445.23
-480.19 581.592 463.34
-480.119 651.948 536.344
-482.865 650.77 501.63
-462.472 572.491 452.701
-473.614 621.17 442.502
-471.623 579.66 506.541
-410 629 525
-474 633 496
-506.409 589.1 489.011
-502.877 631.504 549.295
-399.539 603.256 527.175
-519.232 598.069 461.11
-492 642 531
-529.006 653.124 564.446
-508.023 594.269 486.785
-495.411 607.688 447.971
-504.417 573.98 448.499
-406.306 626.528 522.41
-461.417 584.418 503.893
-408.272 622.359 495.787
-412 624 474
-527 641 556
-459.991 627.268 441.541
-457.725 641.955 469.984
-502.259 644.821 551.304
-403 618 534
-507 617 460
-482.002 591.17 475.638
-437 597 457
-476 628 442
-498.926 633.709 556.379
-436.529 581.274 466.508
-493 611 461
-438.742 649.717 519.706
-518 608 464
-472 602 416
-499.668 612.644 454.234
-424.385 645.39 533.669
-467.602 572.061 486.43
-473.434 596.334 459.414
-452.087 576.833 497.631
-434 653 508
-435.241 575.375 478.048
-474.028 591.351 491.644
-453 639 479
-509.975 634.87 548.946
-479.019 617.293 430.341
-453 570 457
-490.716 595.847 511.084
-495.444 635.759 468.563
-495.144 627.154 501.033
-491 643 489
-460 633 500
-476 615 437
-409.436 620.837 543.997
-519 611 455
-511.921 636.156 557.551
-502.565 624.542 474.877
-510.05 609.944 478.16
-492.238 632.467 487.13
-494.972 593.32 413.088
-429.657 639.223 517.722
-511.446 600.238 484.662
-507 602 421
-473 580 439
-452.458 658.094 553.019
-472.589 628.933 446.924
-478.447 625.788 469.811
-457 621 463
-522 603 458
-479.89 651.168 481.368
-471.067 583.099 509.458
-489 608 433
-478.064 650.125 557.534
-425 640 494
-402.313 620.949 516.498
-388 586 509
-407.629 622.147 495.572
-468.946 649.227 515.51
-442.057 657.001 549.766
-447.823 570.723 465.525
-401.73 610.585 516.58
-480.936 654.46 538.262
-468.535 641.634 465.377
-497.989 623.459 484.117
-411.49 630.812 493.582
-431 637 517
-496.201 606.802 420.86
-503.129 612.014 463.264
-489.606 641.298 469.976
-483.183 628.052 444.71
-469.834 657.378 557.09
-453 634 472
-501.618 594.702 468.25
-496.053 646.613 548.818
-471.682 631.412 520.43
-416.482 621.791 494.31
-497.33 609.659 508.464
-476.718 599.849 450.719
-471.858 592.92 493.263
-480 584 448
-433.754 635.581 517.142
-466 653 527
-491.237 639.447 554.712
-395.273 603.951 521.708
-454.836 638.815 489.012
-403.245 614.41 514.081
-486.887 641.327 547.652
-434 653 511
-450.764 641.166 487.676
-450 640 481
-405 631 521
-478 627 472
-445.507 637.764 502.853
-442.177 641.275 534.675
-472.217 640.618 533.949
-460.316 634.73 526.188
-484.253 626.151 473.799
-505.394 642.715 550.617
-488.556 588.471 449.509
-460.074 658.838 550.454
-506.095 603.53 493.552
-510.778 595.428 482.811
-481 638 515
-458.097 630.838 519.171
-477.446 649.823 530.18
-462 576 450
-474.278 595.13 451.377
-416.076 631.019 493.02
-430.321 584.554 477.195
-410.772 621.849 510.871
-450.37 640.733 475.183
-501 597 451
-448.601 580.163 460.148
-478.115 599.704 426.781
-404 619 535
-530.215 645.059 560.136
-501.462 634.133 545.326
-403 612 522
-502 620 450
-487.118 650.749 544.682
-428 650 534
-446.528 634.254 528.965
-389.61 593.07 521.447
-455.885 572.102 452.759
-433.572 643.47 531.747
-501.049 639.375 568.631
-466.22 653.396 490.227
-462.127 579.499 471.986
-502 595 460
-475 647 554
-431.956 643.422 538.414
-494 636 467
-504.629 596.331 460.287
-479.937 583.388 442.921
-392.449 604.81 515.62
-492.723 624.373 472.973
-479.771 604.1 469.124
-453.209 649.83 502.006
-459.03 575.976 449.484
-495 618 450
-483.129 639.852 533.392
-434.461 651.216 542.912
-490.796 584.699 486.887
-507 632 546
-494.834 615.485 506.39
-596.544 644.326 462.612
-500 579 391
-419.498 625.482 492.478
-474.45 585.439 506.988
-489.011 637.851 529.179
-415.634 627.11 495.932
-488.858 645.733 512.71
-506.021 606.682 494.672
-490.571 617.211 434.626
-468.928 629.931 449.25
-496.885 612.419 486.272
-454.612 628.432 467.771
-503 623 508
-488.245 637.07 497.787
-459.888 568.749 462.831
-458.598 649.571 544.607
-468.599 580.371 503.064
-388.927 586.601 518.733
-505 621 453
-469 595 500
-493.341 617.324 438.982
-486.45 651.689 554.552
-491 642 529
-501.22 636.998 538.651
-456.247 575.85 449.203
-497 582 472
-431 586 487
-403.925 615.215 505.234
-511.327 611.137 460.449
-444.126 642.863 537.842
-487 641 546
-486.779 641.85 549.952
-441.039 634.603 512.383
-395.194 596.253 503.501
-509.348 629.369 566.249
-402.665 615.369 500.396
-483.279 600.729 427.083
-397.095 613.035 505.208
-471.134 653.591 537.443
-514.069 608.582 466.021
-427.545 629.407 471.241
-489.67 641.927 550.139
-443.559 636.081 466.02
-497 633 509
-488.343 641.46 553.481
-480.953 585.001 477.046
-499.805 630.292 468.504
-407.248 631.445 491.465
-475.92 647.693 475.67
-529.489 643.951 563.659
-424 612 466
-481.424 596.167 421.173
-484.541 614.657 434.537
-502.092 636.123 538.373
-446.796 631.857 463.577
-514 609 466
-451.549 658.126 550.984
-471 607 419
-482.785 603.925 467.413
-487.877 602.537 419.483
-444 571 486
-515.603 589.127 458.113
-494 649 553
-486 617 439
-481.581 605.908 422.74
-493.797 621.039 447.017
-470.974 647.74 551.941
-474.465 648.872 526.617
-490.274 638.682 545.205
-406.813 630.8 502.284
-449.702 637.381 470.578
-391.99 588.722 516.773
-400.034 602.827 458.534
-467.253 654.055 490.438
-451 582 447
-491 620 494
-433.175 649.324 508.444
-426.734 636.636 537.044
-453 649 522
-453.196 639.283 474.252
-493 635 501
-390.794 587.226 514.294
-476.208 653.311 537.42
-468 582 515
-455.98 636.456 482.814
-466 654 491
-476.453 584.763 476.625
-513.636 593.114 463.091
-495.251 610.746 456.868
-458.463 568.309 481.362
-499 595 459
-390.458 594.913 498.438
-429.323 638.579 521.236
-479.654 593.606 411.769
-438.211 640.994 527.823
-520.826 645.174 567.681
-500.025 626.288 450.586
-493.975 647.276 556.363
-500 606 428
-527.517 650.922 562.687
-507.396 611.031 459.726
-445.396 572.306 466.181
-492.406 613.885 434.465
-447.259 625.571 449.94
-446.907 626.999 457.541
-429 631 482
-456.541 639.64 476.864
-414.145 625.971 511.496
-391.428 602.067 513.512
-454 565 480
-520.254 587.131 456.097
-469 648 475
-521 598 457
-499.616 610.933 448.544
-463.595 579.895 485.769
-440 650 486
-397.292 612.212 521.144
-464.736 654.081 494.362
-479.54 602.92 421.444
-411 628 526
-461.166 645.074 542.68
-405 619 485
-477 617 427
-475.033 590.8 407.957
-451 651 504
-494.355 620.181 437.852
-509.159 603.889 486.064
-509.015 613.154 483.145
-469.654 643.614 536.064
-481 592 416
-494.396 636.61 543.753
-484.716 585.828 404.859
-490.103 620.39 458.51
-498.042 602.356 414.31
-455.085 627.789 441.879
-434.246 581.434 482.06
-434.394 648.274 542.949
-396.331 607.259 521.103
-400.186 616.605 517.716
-520 642 558
-521 591 462
-481.691 588.283 460.929
-410.832 626.179 510.319
-481.322 631.138 447.675
-449.013 655.052 552.464
-496 626 438
-512.074 599.412 480.172
-469.125 590.081 492.431
-472 639 463
-512.306 610.773 452.431
-463.814 577.33 469.43
-492.712 606.639 486.712
-507 608 493
-535.464 657.485 581.029
-432.788 647.473 540.082
-508.324 593.339 453.888
-474.426 626.265 508.299
-501.254 616.14 492.38
-487.824 642.118 554.275
-445.788 643.812 484.048
-407 617 461
-485.927 646.286 558.018
-397 606 527
-490.323 646.039 564.311
-407.294 633.25 486.783
-483.213 644.926 504.122
-402.325 618.5 514.387
-469.026 631.246 490.527
-396 595 516
-462.371 572.634 491.456
-487.323 602.277 510.454
-413.945 629.349 502.739
-480 575 495
-406.102 628.811 535.281
-476.791 631.516 487.531
-508.008 637.304 561.458
-444.886 634.978 514.958
-442.499 584.952 484.203
-472.972 580.306 522.625
-425 635 484
-513 640 564
-446.418 581.668 456.885
-489.679 644.741 530.019
-495 593 458
-437.156 643.848 503.346
-473.624 634.84 527.65
-443.167 564.954 479.628
-409 614 505
-504.006 599.484 459.887
-434 601 458
-472.122 628.284 440.435
-502 585 472
-520.701 597.188 458.845
-482.682 597.751 467.484
-478.852 591.596 454.332
-450.506 638.971 473.172
-407.856 621.805 510.127
-430 653 551
-428 643 513
-403 617 525
-432.938 590.087 486.507
-411.503 631.501 523.373
-474.399 580.8 464.561
-467.555 615.119 429.312
-428.071 606.266 445.908
-476.738 632.76 521.879
-524.566 641.904 571.684
-498 596 408
-481.856 623.028 461.869
-499 638 539
-448.568 649.33 526.165
-485.061 626.827 441.667
-498 615 480
-486.128 601.873 492.586
-507.816 594.802 491.852
-457.908 650.064 517.613
-451 633 499
-415.345 627.059 509.193
-409.065 636.203 483.221
-441.196 649.413 484.489
-394 597 473
-493 592 408
-505 589 402
-407.819 614.969 537.945
-395.234 605.153 523.747
-479.382 593.246 448.81
-486.769 577.217 443.308
-521.252 585.872 422.368
-519 586 459
-442.839 643.61 538.984
-460.35 630.492 449.829
-432.531 578.538 470.614
-481 575 484
-461.814 653.432 540.679
-445 633 509
-445 660 550
-434 637 512
-495.004 588.796 491.167
-506.636 640.736 554.974
-466.065 575.898 498.584
-486.082 587.548 494.076
-482.252 645.017 523.614
-501 580 397
-435.928 643.316 525.298
-460.248 578.447 470.497
-481.415 624.324 463.314
-427.872 656.843 554.101
-506.721 577.867 452.217
-451.969 623.171 444.165
-497.095 590.091 410.652
-401.215 604.858 463.522
-398.662 614.5 522.892
-473 594 525
-467.886 644.499 540.714
-480 590 479
-504.893 633.862 565.96
-514.871 638.08 544.342
-512.201 620.268 456.292
-481.628 653.908 546.05
-469.954 581.862 514.556
-524.41 650.685 557.765
-494 619 458
-513.857 607.346 477.008
-496 590 495
-396.899 606.672 487.597
-509 620 476
-520.423 585.452 455.058
-498.215 628.675 449.507
-516.18 615.438 460.569
-494.149 610.847 502.319
-486.892 582.392 445.023
-406.065 614.499 533.837
-470.076 629.872 518.872
-409.537 634.971 480.997
-420.97 621.503 489.363
-473.8 574.329 493.937
-430.128 589.175 481.814
-487.974 595.571 508.761
-498.207 600.34 451.73
-411.305 619.853 507.036
-466.236 654.041 555.717
-475.962 647.146 473.335
-485.036 609.081 495.431
-487 590 417
-474 631 518
-497 617 469
-456.122 584.831 503.628
-495.839 615.922 466.553
-500.645 603.973 449.858
-480.602 586.843 468.489
-470.374 631.218 510.077
-449 665 563
-482 585 443
-518.345 641.949 548.613
-430 584 488
-468.651 647.19 550.33
-501.264 582.351 478.938
-397.006 598.738 522.768
-428 649 525
-491 587 405
-504.002 594.286 492.357
-486.126 598.269 476.734
-485.707 602.151 457.576
-414.441 645.627 560.998
-476 589 507
-501 639 566
-436.968 642.552 499.788
-478.99 620.153 432.703
-475 580 441
-482.373 585.709 461.856
-463.541 632.379 504.565
-461.634 623.68 428.844
-443 652 523
-487.114 575.837 445.823
-478 591 484
-477.458 604.659 499.555
-443.782 578.973 458.421
-457.17 628.429 469.127
-477.467 615.1 436.302
-444.838 653.352 482.231
-470 653 534
-455 648 476
-461.468 650.86 511.531
-481.875 590.05 460.341
-465.392 659.936 555.507
-462.68 578.725 471.688
-462.427 567.999 460.182
-487.612 611.902 473.87
-451.047 646.834 543.521
-434 647 545
-470.492 619.769 450.568
-491.204 582.469 467.927
-401.495 619.607 526.329
-469.852 630.12 519.703
-474.25 650.515 558.966
-485.583 601.807 472.098
-502 616 440
-499.47 612.284 458.62
-490.351 639.907 470.679
-444 635 527
-486.447 598.383 468.916
-467.088 622.997 424.658
-503.269 613.488 497.684
-458.84 650.299 520.809
-477.863 647.85 527.508
-445.532 650.719 530.514
-496 632 506
-493.813 612.87 507.8
-510 641 551
-487.705 593.818 465.686
-401.75 613.028 521.322
-479.794 646.742 525.669
-469 583 519
-442.153 647.954 519.477
-394.449 607.458 513.007
-436.976 648.042 544.854
-449.58 655.501 553.701
-484.034 585.897 445.011
-442.739 644.307 491.831
-499.69 591.054 412.358
-465.01 579.374 504.762
-400.958 617.023 516.929
-489 618 428
-470 591 451
-456.806 654.724 550.289
-485.533 624.319 475.461
-461 620 426
-448.795 635.318 462.826
-472.112 647.443 474.778
-481.745 636.805 518.144
-482 601 462
-511.605 594.684 475.279
-408.245 605.177 453.929
-403.251 614.405 504.13
-456.018 625.932 438.781
-456.438 565.804 477.952
-489.403 641.38 553.529
-395 593 521
-454.911 648.27 492.582
-443.703 646.16 474.708
-522 608 459
-468.563 577.772 459.667
-469 570 464
-491.48 631.979 489.444
-489.597 641.436 554.868
-451.546 631.523 512.139
-490.481 585.236 489.541
-473.961 645.497 553.202
-429.453 654.287 553.786
-465.785 658.039 544.295
-539 654 582
-493 640 563
-452.986 628.644 443.154
-421.45 623.635 473.82
-497.251 618.823 487.612
-433 655 548
-511.404 604.289 450.73
-448.243 563.956 473.201
-448.905 636.656 499.771
-499.513 612.69 461.036
-488.828 639.036 549.37
-498.769 612.388 453.178
-498.733 644.666 556.009
-414 596 496
-469.753 581.799 475.168
-522 593 427
-396.644 601.629 508.526
-454.945 576.83 479.159
-484.451 630.248 512.087
-498.898 587.172 404.342
-506.035 598.937 425.427
-484 652 499
-446 580 476
-428.672 642.921 538.615
-517.809 640.019 550.632
-496.834 614.114 486.905
-460.928 654.263 545.582
-418 629 489
-500.71 641.819 568.646
-495 612 480
-514 638 542
-470.04 631.019 449.773
-492.53 646.172 558.506
-492 624 435
-497.777 599.571 459.999
-479.546 633.31 516.273
-455.1 625.278 467.421
-462.488 568.876 478.34
-406.282 613.369 461.99
-511.72 588.427 456.396
-529.45 649.976 567.939
-475.268 627.293 444.408
-479.425 575.721 496.972
-495 629 486
-507 629 563
-492.973 610.844 448.002
-472.455 618.179 427.531
-484.501 589.906 449.583
-473.97 580.17 522.433
-474 582 459
-465.106 638.64 532.427
-437 577 465
-520.268 644.265 568.148
-470.632 653.481 557.872
-439.076 632.137 457.64
-486.91 597.65 507.036
-500 607 450
-511 636 562
-498.214 610.513 454.812
-504 603 449
-502 620 448
-513.263 640.087 561.492
-523.658 641.538 556.411
-488.978 618.937 498.255
-494.936 566.733 443.081
-408.067 621.484 456.168
-459 621 457
-427.105 645.666 538.226
-458.929 649.089 503.263
-487.796 646.815 530.138
-479.526 576.548 481.559
-442 640 536
-495.657 599.568 448.906
-494.32 647.965 543.157
-487.495 609.259 471.669
-471.006 621.891 451.034
-500.25 616.958 465.588
-456 572 525
-483.023 638.323 516.138
-410.377 620.223 511.578
-494 588 410
-465 621 465
-433 635 520
-426.193 644.521 533.222
-473 574 458
-400 620 519
-464.25 614.612 428.863
-453 629 443
-460.428 636.776 464.684
-395.236 599.976 510.394
-442.906 644.279 490.771
-511.429 637.228 551.587
-442 639 504
-446.281 646.573 477.46
-441.285 565.85 480.021
-492.206 590.575 412.764
-493.444 610.178 419.24
-481.365 648.123 518.074
-495.411 629.279 502.548
-506.525 631.332 554.265
-403.712 626.789 496.476
-396.933 610.311 513.04
-426.99 641.047 522.968
-484 606 422
-506.445 592.95 457.997
-504 599 451
-399 620 520
-524.312 648.334 555.772
-496 646 572
-500.696 594.289 417.248
-431.746 648.535 543.203
-526.42 645.088 571.197
-479.308 625.134 507.176
-482 598 484
-457 581 476
-438.35 649.661 531.977
-446.253 632.12 465.087
-484 590 415
-484.221 638.617 516.737
-521.844 648.358 555.771
-506.907 639.901 538.827
-476.234 628.291 501.704
-475.967 590.314 489.207
-412 617 472
-485.829 603.586 493.703
-449.535 629.675 452.539
-505 639 535
-395.727 601.941 501.559
-453.224 644.446 467.861
-472 572 518
-502 584 402
-438.92 644.465 493.222
-471.787 642.971 534.099
-409.551 623.543 514.269
-493 606 481
-493.449 608.533 430.223
-501.285 619.079 503.977
-434 649 543
-492 650 548
-471 599 457
-447.931 641.593 476.922
-460.192 657.631 552.312
-403.984 622.172 530.995
-434.874 578.498 469.166
-407 634 521
-495 649 557
-438.819 651.369 493.48
-489.391 583.541 447.515
-497 633 456
-424.074 612.356 466.89
-435.612 576.798 479.21
-494 591 510
-454.148 655.605 549.528
-465.224 615.724 427.215
-463.597 574.511 492.467
-464.733 639.152 463.935
-497.356 599.377 460.513
-406 616 512
-505.969 636.027 563.141
-440.456 631.608 514.668
-491.471 613.876 490.82
-467.536 568.867 467.41
-486.099 648.915 497.787
-498.934 637.584 541.526
-482.263 618.266 432.618
-503.059 631.642 561.594
-412.574 634.027 506.591
-429.753 655.326 551.673
-461.461 659.335 551.779
-407 623 462
-397.332 601.396 528.43
-499.695 587.273 399.218
-411.648 634.432 516.525
-499.054 583.83 473.276
-422 623 477
-395.002 594.865 526.984
-487.606 618.175 439.234
-437 650 494
-494 584 402
-396.654 610.446 503.35
-437.815 642.761 495.68
-407.535 629.212 533.08
-478.346 652.111 508.039
-461.733 620.863 453.976
-476.009 579.612 442.045
-412.324 634.955 483.755
-534 653 585
-463.139 620.58 463.623
-445.169 657.549 553.11
-512.086 592.816 479.822
-441.204 586.231 480.783
-472.831 582.214 478.271
-466.342 628.328 441.286
-501.167 644.859 565.558
-492.204 637.197 546.269
-474 633 503
-480.02 630.869 484.157
-513 593 475
-478 586 481
-472.648 652.08 532.584
-480.884 595.643 422.157
-482.104 648.086 486.044
-475.694 633.576 450.8
-516.531 610.443 460.669
-429 635 524
-473.746 616.36 436.364
-480.426 636.041 456.451
-479 643 550
-406 630 479
-472.362 651.369 516.964
-466.182 634.769 494.987
-476.901 649.714 476.357
-479.091 632.162 495.007
-490 643 523
-434.847 635.785 514.201
-496.85 615.524 506.086
-402.526 621.2 525.222
-481.859 598.777 470.305
-481.454 641.545 542.206
-492.048 600.187 415.866
-495 607 426
-476 653 506
-460.049 635.935 487.987
-510 612 485
-479.227 591.805 481.983
-513.899 599.096 473.507
-426 636 529
-504.172 643.069 563.383
-486.651 590.643 454.573
-457 652 527
-473.223 583.128 484.026
-447.919 638.302 535.838
-516.942 602.155 469.016
-443 641 467
-468.451 621.621 461.461
-507 626 456
-469.381 635.726 460.418
-490.384 612.652 465.559
-500 628 504
-486.602 604.294 429.641
-468.01 638.583 528.99
-455.636 574.516 457.203
-473.838 579.566 521.769
-441 658 552
-526.172 640.551 567.613
-466 577 516
-440.819 585.003 489.719
-497.777 601.421 428.836
-503.396 599.664 423.012
-470 630 486
-491.832 584.501 482.704
-449 635 533
-475.629 601.79 419.848
-426.592 641.465 522.6
-460.912 572.829 452.165
-482 651 560
-463 632 524
-504.086 624.014 507.709
-457.446 646.959 477.598
-409.081 623.008 509.304
-458.383 636.992 488.748
-435.338 586.827 480.455
-498.831 605.315 500.01
-447.827 577.901 473.59
-473.769 576.789 495.108
-471.287 590.925 454.185
-495.45 580.39 450.828
-502.657 631.58 563.687
-504 596 465
-485.66 607.892 461.619
-440.828 652.078 486.967
-465.537 650.111 507.915
-429.408 606.458 456.691
-405 622 530
-403.768 622.33 477.318
-461.157 634.675 485.934
-473.126 647.967 515.036
-423 636 532
-429.822 637.914 528.341
-479.787 584.815 467.389
-519.365 604.709 465.814
-484 592 467
-417 624 499
-416.109 620.161 478.349
-409 633 499
-473.505 600.025 419.962
-482.696 599.823 462.947
-474 590 509
-461.253 577.752 467.537
-468.237 570.337 470.516
-418.903 622.386 484.959
-490 637 554
-481.115 652.543 556.025
-460.916 628.717 474.651
-488.107 642.784 487.058
-480 633 449
-443.266 645.875 477.561
-449.227 655.626 555.216
-520.582 642.439 573.208
-473 573 472
-482 620 446
-457.832 650.788 533.079
-399.032 603.854 463.155
-472.564 572.026 516.114
-480 598 508
-456.948 640.998 467.903
-470.773 623.392 465.433
-483.316 625.523 503.916
-477 649 529
-527.858 586.487 424.854
-501.086 624.079 478.081
-604 651 432
-448.168 625.976 449.901
-466.152 656.588 543.067
-401.011 610.491 525.378
-408 624 483
-482.81 622.827 463.61
-521.304 647.65 573.991
-508.98 590.267 455.414
-505.648 619.553 447.516
-444.72 579.742 467.91
-401.125 620.923 514.891
-416.133 620.888 487.141
-478.547 590.314 445.887
-409.77 630.214 520.081
-489.451 573.068 443.154
-475.461 643.032 549.385
-494.865 610.073 429.051
-468.877 571.746 478.821
-395 611 515
-481 599 456
-448.542 640.889 481.936
-490.85 646.876 559.836
-403.77 604.7 459.761
-492.751 585.982 487.981
-469.326 570.853 462.23
-486 603 447
-456 650 548
-519.064 643.765 548.392
-405 633 519
-429.764 653.73 556.4
-422 637 536
-494 593 463
-523.134 641.628 561.817
-437 589 465
-501.42 630.236 455.041
-464.81 656.362 544.073
-505 642 564
-500.179 591.787 411.997
-519.127 600.501 466.054
-469 653 536
-439.808 657.67 551.135
-417.639 647.26 559.404
-492.686 648.152 546.822
-481 620 473
-409.316 619.51 510.569
-500.1 645.612 547.554
-500.29 632.816 553.694
-469.78 631.384 486.78
-493 619 497
-500.887 591.59 408.222
-448.039 647.877 545.804
-478.911 614.777 422.97
-459.994 633.527 479.689
-405.525 619.772 509.625
-477.11 636.44 458.851
-505.763 613.057 452.087
-418 631 501
-468.084 631.624 512.079
-491.882 594.906 423.438
-481 602 489
-445.299 578.435 489.581
-472.036 631.575 513.69
-490.074 643.846 529.909
-431.373 587.17 484.753
-392.852 588.086 517.26
-454 664 563
-512.732 605.945 471.903
-512.762 619.811 457.157
-458.687 625.85 436.777
-517.874 639.718 546.805
-512.289 600.673 478.424
-445 654 534
-403.563 611.657 504.213
-483.28 597.381 488.96
-492.844 602.837 412.843
-476 574 470
-485.505 630.732 509.003
-399 613 530
-496.027 610.337 507.194
-388 599 517
-488.244 650.699 552
-429.404 651.46 542.799
-469.078 576.358 496.263
-517.267 591.566 454.427
-440.699 585.871 462.057
-487 616 495
-423 624 473
-449.331 630.695 458.895
-405.767 624.69 482.666
-488 628 480
-503 639 569
-476.382 653.053 536.141
-495.946 608.244 486.376
-467 570 461
-480.359 575.039 437.91
-497 597 449
-498.85 617.684 497.462
-407 627 508
-400 600 468
-403 609 477
-513 596 427
-489.496 598.766 426.491
-394.424 600.807 487.017
-511 600 488
-409.089 603.128 452.541
-448.357 640.728 478.639
-447.783 630.255 463.928
-396 601 499
-494.442 633.139 462.207
-422.738 644.607 534.081
-500.712 597.702 496.748
-452.609 646.126 544.545
-509 636 538
-418.027 628.148 488.567
-439 651 500
-497 583 401
-456.44 566.3 473.915
-396.962 601.317 525.399
-471.194 606.981 421.986
-477.844 592.585 508.681
-506.961 611.028 450.835
-446.849 648.944 523.748
-452 652 551
-489.922 615.254 504.556
-505.224 639.481 538.716
-425 608 463
-433.757 638.199 510.204
-403.923 613.615 503.928
-471.582 631.929 489.785
-497.934 617.087 499.091
-401.32 624.39 527.484
-508.836 621.467 456.369
-484 588 412
-485.931 638.672 525.147
-480.36 623.153 465.845
-415 630 515
-428.988 621.454 470.278
-485.983 638.531 540.179
-459.5 651.672 537.872
-410.863 625.408 472.579
-439.849 652.217 492.623
-504.013 640.064 566.992
-504.708 584.138 396.568
-475.67 580.897 456.476
-495.05 591.079 413.403
-521.871 585.742 424.805
-388 596 516
-410.957 631.157 528.276
-462 578 532
-482.19 600.559 469.462
-466.209 576.716 496.52
-447 640 538
-470.556 578.059 516.718
-472.421 575.177 513.696
-472 606 419
-489.564 613.929 472.737
-480.252 594.741 507.498
-475.772 624.087 441.938
-487.386 635.048 462.247
-480.913 593.616 420.242
-462.918 632.723 505.38
-490.54 641.958 522.062
-483 622 433
-505 626 460
-479.889 574.897 486.712
-488.656 621.994 466.073
-488.955 618.334 496.98
-604 627 426
-432.437 640.672 526.816
-476 581 507
-400.211 605.778 525.708
-508.984 611.99 479.262
-460 620 463
-458.046 640.337 468.811
-494 593 409
-415 626 513
-487 643 553
-397.173 600.596 504.893
-469.946 627.881 440.882
-453.848 649.988 547.195
-503 620 456
-473.354 646.184 551.014
-490.158 639.726 546.031
-404.849 628.195 510.76
-484.836 579.253 442.823
-443.15 656.146 552.76
-461 632 524
-489 629 490
-526.654 589.876 426.129
-444.078 651.954 495.833
-484.936 640.67 517.977
-418.151 619.725 485.033
-511.78 611.446 477.573
-465 583 478
-448.453 632.956 513.764
-446.22 635.898 526.578
-458.826 649.27 485.804
-417.063 631.555 489.028
-518 585 454
-471.756 580.079 502.896
-475.314 633.987 521.121
-530.251 646.538 559.702
-487.612 635.563 461.959
-428.699 631.657 479.225
-476.711 587.095 477.605
-489.655 644.196 482.454
-496.71 605.481 424.727
-424.96 637.97 533.46
-522 642 568
-425.696 634.372 475.49
-469 580 521
-495.579 605.707 430.236
-485.182 649.295 532.233
-456.121 659.478 554.691
-489.476 641.191 483.103
-407 628 516
-489.879 644.846 559.993
-482.861 582.118 460.522
-498.74 601.152 418.254
-389.897 592.973 519.264
-520.194 591.202 454.929
-509.158 612.729 482.421
-515.096 598.255 454.61
-486.004 647.997 505.881
-442.797 585.614 457.233
-450.868 653.015 534.071
-486.018 649.795 538.886
-487 601 479
-493 629 486
-463.121 580.627 477.853
-466.829 630.49 483.432
-504.694 617.875 447.156
-488.75 588.212 412.5
-404 620 485
-448.75 582.787 487.59
-465.039 652.995 509.359
-460.214 648.242 516.198
-493.38 604.573 505.727
-445.114 642.004 481.107
-480.126 652.84 508.055
-478.265 588.507 455.898
-443.451 633.642 520.696
-515.89 603.911 461.593
-480.028 643.46 549.898
-483 602 485
-486.502 626.501 440.261
-420.695 619.437 475.877
-504.023 593.877 452.477
-451.391 628.08 465.687
-423 644 535
-397.922 616.318 523.227
-470.171 632.181 497.774
-528 653 570
-499.008 628.478 469.669
-456.257 623.757 466.201
-517.217 597.838 454.956
-494.031 607.758 505.875
-490.932 585.836 446.589
-414 629 479
-403.757 610.804 467.05
-471.347 604.725 423.884
-423 645 494
-482.751 639.033 512.189
-432.716 649.226 519.053
-520.688 641.688 554.835
-495.606 584.666 452.925
-485.07 593.476 503.147
-493.037 636.135 486.128
-452.839 626.266 446.701
-452.384 632.676 508.026
-479.765 642.452 541.735
-499.156 631.595 555.76
-434.145 647.774 519.647
-495.851 646.832 565.51
-493 651 549
-489.464 640.24 534.654
-486.476 648.091 505.109
-478 630 512
-436.901 638.998 464.346
-387.958 595.172 512.956
-517.297 608.379 458.745
-445.124 640.034 535.128
-433 639 529
-490.213 619.676 457.874
-461.513 621.124 436.938
-477 571 435
-400.823 615.551 509.14
-396 610 521
-484.559 648.311 531.464
-471.988 647.645 555.392
-507.951 596.485 467.959
-410 632 476
-475.226 582.379 476.086
-489.459 588.289 411.866
-458.641 583.524 495.829
-512.732 637.96 558.749
-443.903 643.823 486.915
-476.732 581.731 473.376
-488.159 602.073 449.27
-498.399 593.721 451.129
-493.936 598.794 511.237
-501 600 405
-487.668 600.833 446.965
-530.261 647.489 568.001
-407 607 454
-516 641 542
-491.397 574.215 443.816
-460.571 652.891 531.257
-412 620 494
-499.761 627.487 467.485
-400.887 607.336 469.241
-458.742 625.621 438.13
-490.048 641.93 471.957
-489.071 595.622 506.532
-487.318 630.839 447.709
-501.465 606.218 427.338
-497.699 644.048 560.498
-456.094 654.497 546.04
-394.946 607.624 516.568
-454.754 642.131 468.559
-442.19 573.344 483.179
-484.763 631.437 481.351
-432.687 649.742 492.347
-450.88 578.014 481.01
-498.377 619.273 504.2
-413.278 616.275 501.747
-501 600 421
-466.089 567.975 463.849
-454 567 482
-458.56 659.068 548.91
-469.258 618.725 424.27
-496.714 600.203 414.039
-484.768 610.757 506.106
-406.406 629.943 530.006
-392.739 598.858 500.578
-516.901 614.45 455.406
-478 618 446
-485.132 641.766 541.332
-488.146 644.178 492.331
-494 641 484
-494.474 608.679 503.305
-479.923 602.713 498.375
-445.607 651.524 493.4
-447.836 578.819 456.905
-477.098 626.284 437.597
-428.364 606.197 460.056
-502.996 596.083 459.252
-512.694 601.36 453.108
-530 585 425
-521.549 639.979 562.3
-499.285 627.818 476.067
-412.871 621.551 476.133
-476.066 572.71 435.301
-433.823 639.604 525.4
-425.461 641.149 529.105
-472 653 560
-392 589 507
-516 644 570
-486.761 584.162 452.247
-498.907 611.053 461.521
-440.811 644.394 537.445
-457.528 573.381 487.613
-477.818 583.107 479.734
-454 653 550
-421 624 488
-509.953 592.866 468.566
-439.4 574.164 483.353
-402.675 622.713 509.282
-473.936 632.034 518.938
-504 598 421
-489.592 622.416 464.082
-509.671 636.719 540.804
-511.529 611.813 461.198
-457.525 633.021 461.265
-523 650 562
-488.025 569.951 445.199
-455.891 637.278 478.551
-486.034 595.617 421.78
-460 623 468
-417.032 630.565 487.597
-501.994 631.832 556.031
-492.959 637.628 546.486
-493.586 569.591 444.929
-527 641 562
-477 575 437
-434 591 481
-414.835 626.913 500.118
-480.29 636.506 516.208
-504.483 582.257 476.549
-415.102 633.838 512.915
-470.298 631.671 516.337
-408.451 633.227 481.494
-454.494 650.938 528.045
-500 645 573
-464 632 515
-482.203 649.321 529.231
-506 591 468
-487.368 597.642 478.474
-410.079 631.523 475.667
-424.711 640.387 532.11
-400.95 618.82 521.407
-477.274 577.15 469.279
-470 592 518
-425.591 608.497 463.245
-427.769 639.424 536.896
-481.204 578.5 471.039
-512.543 598.381 452.883
-411.582 617.535 495.654
-485.586 652.307 553.471
-510.908 609.263 482.631
-499.666 594.562 496.875
-402.847 610.673 527.562
-427.126 644.48 522.762
-399.555 606.494 518.911
-505.871 624.192 455.267
-490.637 616.737 434.349
-481.278 593.874 477.476
-494.206 607.298 430.407
-526.38 646.14 567.802
-501 605 431
-522 586 461
-496.014 631.939 478.093
-503 616 441
-458.831 584.222 497.512
-398 604 499
-494.523 632.144 485.156
-473.524 580.046 462.371
-489.505 642.06 561.996
-492.781 571.847 446.184
-506.211 641.458 555.602
-405.256 622.748 516.302
-474 574 517
-428.301 645.04 520.631
-502.741 637.407 566.209
-499.525 621.046 464.01
-471 655 539
-513 640 560
-470.273 618.069 435.039
-436 649 494
-446.657 580.175 457.592
-523.067 641.814 549.393
-505 588 412
-496 608 415
-527.548 650.379 559.945
-505.241 592.977 466.904
-483.799 626.906 438.236
-391.113 590.204 507.212
-396.232 601.154 511.09
-452.005 621.308 450.49
-463.428 643.668 540.387
-505.376 620.66 458.101
-461.029 567.019 463.882
-463.827 585.054 491.641
-507.189 588.611 472.873
-492 643 520
-461.673 654.179 540.763
-406.851 629.491 497.067
-461.115 649.341 506.743
-498.494 620.966 441.169
-510.176 617.586 478.879
-491.404 638.55 556.707
-483.134 612.338 421.759
-483.788 626.739 442.42
-474.528 650.191 533.498
-471.994 572.137 461.38
-491.034 641.871 489.23
-403.043 605.725 469.463
-471.723 569.617 466.337
-483 655 555
-502.671 586.486 477.712
-442.728 565.616 480.967
-476.449 653.311 508.433
-433.663 646.793 544.351
-493.221 644.116 534.338
-511 640 555
-481.026 621.586 454.747
-398.748 612.002 515.086
-453.251 642.071 467.168
-488 614 505
-450.774 585.247 499.589
-448.824 579.021 494.009
-532 651 573
-434 644 540
-445.291 651.719 533.706
-472 630 484
-510.231 609.528 489.568
-487.06 641.869 516.088
-518.48 639.685 563.937
-440.009 584.306 459.159
-488.753 620.027 457.569
-451.482 581.547 489.275
-389 596 503
-525 640 572
-499.963 624.216 505.072
-427.499 640.031 522.327
-482 647 472
-450.102 587.578 446.648
-478.139 593.873 505.317
-501 606 424
-447.855 633.527 505.056
-451.976 630.457 469.334
-497.543 577.235 447.344
-472.13 579.762 501
-406.314 617.442 510.487
-442 575 465
-401 613 484
-519.522 593.248 461.843
-532.061 650.546 575.354
-495.992 631.416 500.369
-472.615 652.097 484.904
-424.524 640.92 531.911
-518.403 644.928 566.429
-515.509 598.09 469.666
-478 616 439
-449.283 635.118 528.957
-392 585 513
-477.856 580.269 445.946
-450 653 493
-500.096 622.433 445.949
-457.873 576.347 497.672
-478 574 442
-486.967 639.679 543.268
-528.504 583.852 423.596
-475.15 642.38 539.096
-466.96 625.942 430.116
-481 570 439
-460.692 632.673 515.572
-488.717 610.486 464.052
-429.235 640.572 515.675
-473.858 582.356 474.028
-491.724 615.141 505.985
-460.865 627.913 452.553
-394.548 609.509 519.431
-498 597 411
-441 653 534
-471.445 635.217 525.882
-409.325 606.052 451.482
-498.818 618.293 482.608
-393.995 603.19 503.702
-480.211 616.298 422.237
-489.761 643.803 473.935
-487 613 468
-456.7 653.517 539.848
-448.63 579.149 465.122
-403.59 614.223 518.003
-508.59 592.849 457.403
-425.954 641.568 540.774
-473.129 584.75 509.849
-456.912 619.339 460.331
-470.473 650.291 515.882
-401 602 506
-445.92 651.481 542.235
-496.734 633.992 461.131
-394.223 603.208 511.41
-515.239 590.914 458.123
-456 569 460
-438.529 572.995 467.136
-496.801 635.747 561.466
-457.055 657.17 545.304
-504.796 620.919 475.147
-482 618 442
-396.662 605.392 525.201
-512.092 639.592 562.581
-489.994 627.976 442.188
-490.385 639.357 489.054
-494 590 495
-409 624 457
-502.805 618.459 488.902
-408.752 619.964 512.357
-425 634 488
-463.664 623.565 429.814
-499.573 585.681 469.707
-486.233 651.489 542.802
-491.488 616.607 491.235
-407 620 541
-427.035 637.822 489.608
-457 619 460
-428.151 641.268 520.609
-477.385 655.315 553.004
-490 589 507
-462.585 657.582 553.926
-473.634 597.671 452.657
-445 652 506
-485.286 592.481 447.954
-433.773 579.481 473.65
-449.852 651.303 498.188
-499 569 447
-493 610 434
-408.706 628.542 496.658
-498 629 448
-403.939 617.688 481.607
-442.7 635.514 524.571
-434.103 645.163 539.784
-434.529 583.994 473.17
-489.768 565.13 442.404
-469 658 560
-474 591.319 505.043
-493.576 608.369 423.034
-481.005 651.876 492.695
-501.577 644.92 549.076
-472 584 484
-512.531 596.399 453.944
-450.89 580.909 490.414
-428.614 655.293 556.862
-472 623 463
-468.921 620.73 434.267
-460 624 431
-457.923 576.977 484.616
-515 639 563
-405.91 624.258 523.769
-444.34 636.865 510.106
-537 659 582
-402.071 617.53 531.375
-498.146 590.73 406.362
-398.423 611.634 526.667
-517.361 606.091 454.66
-449.611 637.677 495.731
-458.47 650.238 548.995
-433.218 640.958 527.178
-411.189 620.322 494.208
-483.831 581.082 486.924
-502.391 623.336 457.334
-469 659 549
-490.674 596.765 459.084
-428.729 636.913 524.321
-409 620 543
-494.792 587.034 398.882
-483.307 582.566 489.676
-487.969 644.353 490.213
-451 629 520
-426 608 461
-484.565 647.516 505.47
-498.803 612.196 479.719
-451.654 650.1 495.435
-490.743 623.588 452.842
-472 601 421
-440.175 642.641 502.617
-475 651 478
-520 588 423
-405.923 610.319 461.08
-425 633 491
-461.845 575.031 452.206
-438.971 651.653 539.294
-488.971 606.054 449.187
-428.796 650.274 527.168
-495.494 645.843 543.758
-482 636 510
-488.29 630.393 487.248
-471.266 645.546 551.839
-411.857 637.162 500.552
-467.716 575.584 512.785
-492.773 596.516 423.132
-494 647 564
-493 621 502
-403 604 471
-477 587 452
-517 583 453
-482 602 419
-481 648 526
-459.229 638.878 534.211
-441 568 482
-459.836 568.935 456.111
-476.782 574.078 490.768
-465.439 624.267 428.121
-481.505 586.378 473.936
-507.175 600 449.633
-449.957 638.942 535.513
-479 596 445
-462.051 650.299 529.894
-499 634 467
-497.526 645.377 550.083
-472.605 591.177 444.602
-483.082 648.969 531.357
-409 631 499
-461.013 638.037 532.349
-397 613 525
-403.632 626.697 519.412
-413 626 490
-491.648 649.35 544.667
-472.174 638.849 527.605
-412.294 627.695 516.215
-455.782 635.784 491.705
-489.292 612.067 490.569
-485.778 646.195 528.835
-433.584 646.274 532.871
-466 659 553
-394.289 597.816 526.35
-407.08 622.486 478.559
-532 653 569
-519.027 637.716 548.317
-460.872 571.614 525.438
-464.119 637.372 531.833
-476.95 622.531 464.66
-443.461 565.037 477.92
-474.384 574.976 492.121
-530.365 651.847 564.504
-488.4 619.237 502.218
-452 582 450
-410.263 619.33 507.264
-451 638 474
-494 613 508
-429.372 645.723 542.368
-474.131 573.28 462.171
-467.855 650.349 529.172
-469.211 627.998 474.832
-411.446 618.213 504.556
-405.098 604.871 467.879
-461 570 524
-500.308 612.226 477.514
-493.794 586.408 468.791
-481.861 628.407 442.91
-470 629 442
-453 578 484
-504 640 571
-413 644 571
-442.364 649.689 549.785
-469.048 576.667 494.332
-494.149 597.577 423.996
-451.813 651.27 533.406
-492 586 403
-500.733 625.955 457.477
-468.201 655.907 539.243
-464.607 573.261 517.51
-474.849 618.796 440.196
-461.342 636.213 530.357
-493.988 645.733 540.473
-510 623 457
-468 631 484
-487.069 627.584 445.03
-521.596 646.454 553.321
-413 609 448
-460 569 470
-460.115 653.977 540.431
-414.506 645.123 561.367
-451.287 573.803 491.209
-489 587 509
-468.352 585.026 488.93
-453 631 520
-396.317 612.867 507.994
-424 615 470
-452 653 554
-489.279 592.521 450.194
-446 659 551
-502 630 551
-413.467 620.457 480.908
-482.131 578.126 498.781
-447 641 537
-464.565 634.842 486.687
-484.311 591.111 419.203
-519.811 611.69 456.968
-468.874 649.77 525.159
-511 600 493
-495.733 582.856 478.524
-454.686 635.738 499.16
-511.753 610.371 474.821
-473.616 633.442 452.433
-455.615 625.411 467.81
-438.745 642.62 508.131
-474.158 580.733 504.038
-509.227 591.696 474.222
-393.973 600.043 505.941
-497.794 644.999 554.815
-454.946 574.914 454.088
-503.089 592.647 467.976
-454.848 577.222 449.635
-456.012 622.574 441.522
-457.51 578.075 478.393
-482.776 646.114 528.651
-488 601 418
-455.722 572.05 453.406
-478 584 456
-468.861 619.653 433.626
-479.778 647.421 527.36
-535 659 581
-416.749 625.739 494.256
-487.492 630.361 447.304
-531.987 656.243 580.58
-486.857 640.31 543.821
-464.553 632.446 524.21
-421 628 496
-494 648 558
-503.462 642.593 565.389
-490.571 592.344 454.589
-397.06 610.09 510.36
-429 649 518
-426.138 643.459 529.222
-428 624 471
-411 614 454
-411.412 632.541 487.293
-451 577 456
-429.871 652.594 541.76
-446.913 571.916 467.424
-391.174 591.775 518.616
-521.831 646.629 568.714
-438 578 465
-491 651 545
-406.37 616.784 459.675
-403.612 607.837 475.347
-476.251 643.714 467.606
-495 612 440
-489.094 575.006 446.627
-476.405 601.833 420.4
-416.062 630.066 511.993
-456 651 499
-499.841 641.855 543.153
-478.397 592.435 450.2
-472.212 593.111 495.986
-458.756 649.428 493.735
-483.326 579.271 487.217
-529 642 571
-465 637 531
-449.405 569.049 488.13
-519.898 642.03 548.351
-484.489 608.963 494.882
-464.339 625.23 466.622
-483.19 601.13 466.345
-515 637 558
-424.936 610.166 458.82
-483.366 602.955 495.084
-488 606 416
-456.759 633.063 458.537
-498.299 632.524 456.059
-470 625 429
-478 629 479
-485.144 570.357 438.619
-437.078 572.094 471.912
-488.418 633.973 451.907
-502.085 583.743 476.747
-494.161 589.009 490.808
-474.991 576.519 498.986
-529.585 586.754 424.582
-464 638 533
-518.936 642.612 553.381
-475.844 649.75 530.695
-400.918 621.153 518.059
-478.474 592.491 447.025
-394.291 599.993 508.472
-407 627 541
-475.391 597.288 417.353
-476.647 592.837 504.57
-489.174 587.229 411.275
-474.337 574.691 471.111
-424.627 639.933 535.064
-456 643 540
-524.742 585.185 421.341
-405.704 614.492 461.495
-522 598 460
-450.919 584.396 446.741
-501.959 596.738 417.254
-499 646 569
-512.058 601.995 472.295
-457.294 576.376 450.782
-478.807 624.636 502.605
-493.444 588.89 489.287
-516.214 594.131 480.13
-489.03 630.424 449.678
-464 581 475
-480.035 573.928 441.318
-498.926 605.445 422.406
-408.261 626.964 486.919
-437 596 456
-467.01 635.996 527.75
-491.371 646.218 561.069
-479.956 581.466 472.692
-496 614 480
-506 616 508
-481 611 499
-475.167 607.611 428.907
-501.501 630.138 456.55
-500.096 612.072 508.013
-431.837 589.747 482.135
-391 602 515
-487.104 651.338 546.798
-491.238 628.127 506.749
-470.232 655.286 541.847
-452.081 646.063 513.812
-470 577 507
-464.508 572.006 460.063
-448.869 576.63 489.558
-394.448 604.588 488.534
-451.104 633.69 525.542
-508.509 632.154 560.132
-474.864 650.052 528.176
-451.187 584.909 499.289
-471.272 638.322 461.59
-508.076 614.401 481.1
-488 648 516
-404.437 624.841 527.442
-416.334 627.014 501.646
-477.82 641.912 535.725
-496.472 610.296 414.118
-464.14 574.86 462.097
-528 652 571
-485.428 619.244 427.668
-508 590 487
-405.588 619.25 502.271
-495.615 631.451 449.859
-468.94 632.891 453.7
-483 644 470
-475.745 645.844 468.013
-506 640 553
-471.346 589.647 519.147
-516.915 600.613 454.212
-476 630 483
-473.285 630.707 445.86
-425 614 466
-470.027 615.658 420.299
-505.504 622.738 475.031
-448.12 648.532 517.233
-525.51 645.034 551.748
-390.855 602.396 517.891
-454 658 558
-482.566 602.647 465.33
-503.764 611.809 458.304
-509.12 639.925 543.915
-489.079 601.648 479.631
-447 646 472
-459.438 573.189 492.303
-503.422 626.226 506.487
-481.495 581.048 447.38
-397.364 604.732 488.208
-463.255 660.031 548.476
-498 625 478
-521.234 645.994 561.549
-500 626 463
-387.681 588.601 512.948
-488.128 624.154 437.214
-502.671 587.367 486.523
-489.206 588.625 492.365
-498.87 620.653 476.33
-445 639 468
-496 637 568
-425.042 636.029 489.116
-446.254 650.778 533.145
-456.346 655.444 542.669
-410.209 612.997 453.391
-447 660 553
-522.557 583.815 451.049
-475.844 652.648 493.543
-454 653 552
-481.239 618.026 444.978
-404 612 497
-463.447 626.697 472.437
-407.477 629.146 495.243
-493.173 647.113 546.514
-522 649 562
-463.367 628.958 476.005
-459 581 474
-466.599 637.485 464.336
-404.981 618.46 474.995
-516 594 453
-483.899 621.014 448.113
-528.437 647.677 572.184
-535 655 572
-431 590 474
-453.595 640.696 478.892
-475.894 649.753 530.303
-474 657 549
-496.537 599.727 414.702
-440 588 486
-448.745 643.985 489.41
-464 574 451
-443.001 652.643 503.273
-493.325 630.405 484.404
-497.956 646.049 561.104
-474.542 581.437 438.47
-457.946 629.043 443.844
-451.321 628.441 447.285
-464.797 653.731 538.506
-494 606 510
-488.803 588.682 509.922
-455 654 542
-491.811 623.088 469.007
-479.216 588.623 454.365
-429.866 612.127 454.4
-495.281 619.03 488.756
-455.6 572.295 487.065
-397.577 612.869 516.481
-414.363 634.743 502.468
-477.443 578.081 464.694
-456.453 631.023 523.324
-408.147 619.171 537.503
-494.749 623.972 453.559
-414 601 495
-438.64 647.909 522.94
-486 632 492
-457 622 466
-490 633 515
-392 602 520
-488.903 644.756 565.142
-490.637 592.421 455.515
-502.246 602.564 425.936
-493.834 625.377 470.051
-489.008 564.527 440.334
-467.517 579.725 505.842
-488.647 641.721 523.365
-504 642 538
-480.802 575.616 494.411
-493.37 603.329 485.334
-408 633 497
-461.69 621.937 459.136
-467 631 521
-452 665 558
-455.372 637.559 480.576
-483.401 589.558 453.117
-472.089 585.425 450.557
-468 651 481
-487 603 483
-487.279 586.229 463.759
-482.654 585.21 495.013
-408.564 628.746 494.302
-472.245 652.552 534.418
-419.431 628.167 489.424
-419.494 636.726 502.468
-502.46 641.076 539.198
-405.787 608.493 464.209
-470.925 649.965 527.386
-495.638 616.789 486.703
-485 579 485
-441.917 642.136 492.691
-440.564 650.106 521.442
-452.35 563.319 482.376
-487.565 642.429 471.007
-457.785 636.943 479.496
-443.165 648.368 478.942
-472 647 471
-473 621 460
-422.891 638.787 537.837
-486.447 645.969 512.018
-462.549 648.757 543.764
-481.174 641.662 510.281
-449.042 638.704 464.25
-477.023 627.155 509.404
-515.678 618.401 461.319
-482 615 436
-473.787 598.724 455.071
-473.022 575.19 458.253
-422.914 642.979 542.12
-521.496 644.005 579.22
-495.838 647.323 547.635
-440.468 655.2 552.4
-448 659 553
-484.763 595.199 477.581
-401.89 618.258 528.22
-437.862 631.618 456.328
-472.621 576.05 457.977
-475.025 616.042 426.393
-472.617 572.667 461.531
-420 632 506
-437.267 635.008 465.293
-527.212 651.433 564.436
-491.403 638.144 551.957
-485.93 612.734 423.098
-447.899 623.987 455.923
-498.967 604.584 432.21
-403.75 621.281 528.534
-480.947 643.768 467.649
-450.308 646.186 543.367
-486 584 464
-483 575 438
-478 639 535
-490.223 588.244 466.537
-496.666 591.658 414.849
-493.647 614.244 465.548
-487 563 438
-462.545 580.297 506.014
-398.897 615.452 506.826
-486.386 579.256 449.388
-473.16 652.046 489.12
-444.202 641.707 490.09
-526.88 652.564 562.682
-473.577 654.329 534.242
-518.495 595.529 426.866
-394.778 604.565 511.106
-438.946 640.516 467.03
-512.197 639.916 560.076
-452 658 557
-443.165 641.605 501.653
-496.273 618.707 443.264
-526 653 563
-408.576 607.817 452.03
-514.61 606.082 455.885
-498.462 601.63 500.318
-408.168 632.274 517.838
-521.461 598.981 460.171
-497.752 593.706 453.636
-507.056 617.088 454.728
-468.033 585.079 488.419
-402 612 513
-479.47 645.966 555.816
-493.256 628.031 502.187
-500 593 495
-478.772 579.532 438.767
-415 606 442
-525.161 645.825 580.641
-465 616 430
-427.309 628.722 467.989
-487.724 623.247 471.857
-432 646 529
-483.704 639.491 509.24
-457.378 570.086 483.871
-486.468 597.677 425.24
-407.614 619.192 504.78
-436.01 645.496 521.597
-484.472 649.64 499.284
-467 646 542
-483.876 622.991 455.178
-496.809 634.12 552.749
-487.619 614.088 506.867
-439.013 651.094 537.951
-398.163 608.634 504.931
-481 650 561
-494.01 646.923 566.132
-500.367 585.939 393.871
-474.995 595.626 414.716
-453.204 627.01 467.04
-482.985 578.887 486.159
-461.988 579.466 466.713
-460 575 448
-398.702 613.703 510.242
-473.297 629.826 514.877
-405 617 514
-411 624 463
-466.926 627.66 443.969
-484.642 600.08 455.942
-479.964 589.656 470.416
-439 634 520
-497 595 422
-480.532 647.577 518.124
-468.471 652.033 486.871
-488.099 648.701 538.168
-451 655 556
-461.92 580.121 476.271
-442.337 650.658 550.167
-475.284 592.965 446.361
-476.385 632.236 492.646
-513 621 460
-407.249 617.152 504.323
-487.73 638.401 536.611
-472.975 617.623 437.791
-456.701 633.73 500.106
-441.812 584.116 463.337
-469 573 489
-496 622 436
-467 642 467
-484.098 626.685 503.027
-444 650 551
-435.72 635.955 458.609
-467.744 632.663 508.567
-431.108 636.198 530.632
-406.92 616.363 457.629
-452.557 624.348 466.66
-404 623 538
-461.796 619.364 430.216
-466.074 582.681 488.047
-477.324 597.035 504.039
-477 654 500
-485.005 586.356 404.992
-454.922 577.396 477.86
-491.107 626.136 477.455
-455 571 452
-496.478 583.351 471.435
-513.106 603.685 454.433
-514.036 641.123 560.889
-502.264 598.555 417.209
-447.947 640.917 466.764
-398 606 499
-524.149 645.636 580.718
-485 629 483
-496.397 636.885 476.044
-469.404 590.654 448.455
-439.904 652.511 529.801
-491.434 615.485 435.765
-447.893 580.009 465.232
-474.623 616.089 424.666
-475.674 578.325 460.896
-529.505 649.358 575.604
-446.444 653.509 490.564
-488.002 592.029 414.186
-504.469 586.54 486.47
-490 644 518
-460.348 628.524 449.98
-501.351 607.677 449.653
-492.383 621.026 433.479
-482.415 643.925 551.909
-452.282 622.045 446.404
-484.474 633.546 513.659
-490.812 642.105 555.745
-482.237 572.803 440.863
-466.377 653.261 509.122
-488.286 566.494 438.973
-479 579 452
-496.237 588.368 489.095
-492.443 639.526 476.213
-501.388 633.127 563.937
-448.796 577.673 472.393
-519.1 589.654 461.178
-513.862 615.565 460.277
-487.033 617.664 500.565
-422.805 640.731 544.887
-465.157 621.643 424.611
-462.889 650.758 512.335
-412.109 616.089 495.297
-469.688 628.16 441.25
-486.958 595.52 456.659
-463 633 487
-507.5 611.155 490.847
-532.519 652.468 578.664
-405.231 625.367 478.355
-390.364 597.815 518.206
-461 648 547
-447 659 555
-484.044 641.364 499.326
-446.209 651.595 504.415
-470.751 577.904 520.297
-498.248 623.24 483.943
-499.166 630.923 466.117
-495.375 606.989 479.447
-397.558 608.519 512.543
-407.623 627.609 527.684
-417.804 634.879 509.164
-484.027 579.502 474.853
-441.345 652.819 483.832
-481 588 460
-474.506 627.784 442.945
-413.691 630.268 492.458
-474.743 654.039 547.571
-463.955 625.63 436.289
-484.206 577.911 498.563
-447 653 535
-500.605 584.615 475.834
-468.659 620.549 446.36
-459.839 627.639 437.113
-412.14 628.363 504.847
-403 611 531
-510 597 487
-431.745 649.605 515.133
-449.476 644.446 540.641
-464.774 652.345 533.315
-441.29 577.704 481.167
-402.725 615.513 532.791
-509.26 599.701 483.84
-449 588 449
-474.35 583.076 448.771
-482.64 609.884 433.818
-483 591 458
-457.288 648.234 491.451
-450.388 652.847 535.44
-495 620 488
-437 589 481
-467 655 560
-426 627 470
-410.232 631.139 521.823
-523 648 565
-465.953 615.888 431.692
-505.564 613.086 455.357
-480 575 487
-467.173 651.562 549.674
-388 598 514
-490.066 596.633 414.116
-473.681 589.055 457.364
-495.723 647.698 556.294
-450.391 651.466 496.784
-465.225 632.03 505.187
-476.731 642.754 539.747
-404.065 629.258 519.427
-506 626 476
-461 580 485
-470.178 653.788 499.129
-416 636 499
-509.366 637.951 543.596
-509.788 637.094 552.883
-492.179 590.219 413.945
-502.407 599.155 406.363
-437.736 638.026 523.857
-510 602.825 452.933
-526 640 564
-488 636 506
-500.453 618.861 480.855
-495 628 502
-451.53 582.07 499.984
-464 653 488
-497.244 609.657 447.647
-508.304 640.901 550.396
-405.957 613.05 458.058
-500.18 642.311 553.077
-402.562 612.911 506.51
-484 639 527
-475 593 411
-497.026 594.235 456.24
-454.924 657.043 552.048
-445 639 534
-462.947 582.043 481.034
-497.166 619.454 443.032
-482.691 597.675 423.645
-451.81 580.468 447.965
-497.661 630.698 451.612
-484.631 594.427 468.831
-482.374 620.766 450.831
-456.121 587.129 502.494
-506.107 616.557 487.982
-467.276 579.364 475.071
-472 610 428
-486.868 603.349 458.954
-510 604 505
-406 625 540
-455 656 544
-498 585 405
-502.41 601.475 450.011
-477.442 579.651 452.216
-493.476 607.614 450.084
-459.231 585.375 498.98
-481.376 593.757 445.919
-407 632 528
-412.191 630.407 517.035
-411.362 617.357 475.74
-478.094 575.018 490.612
-449.135 650.154 548.584
-405 625 507
-477.903 651.916 509.169
-525.148 641.596 575.439
-487.626 570.622 440.653
-502 589 404
-504 626 453
-453 577 483
-504 586 490
-495.382 622.685 451.968
-509.112 590.252 455.807
-512 635 554
-503 604 427
-484.955 582.453 505.307
-497.48 635.247 551.32
-450 655 547
-443.287 585.457 482.495
-466.954 630.496 479.989
-433 647 490
-436.547 587.104 475.334
-503.232 644.736 550.009
-454.657 639.484 480.623
-483.81 639.533 463.808
-501.79 613.872 507.809
-515.989 600.886 455.706
-397.954 596.926 501.312
-448.318 580.8 457.6
-520.976 646.051 563.709
-415.835 649.938 560.57
-501.609 626.687 475.91
-478.171 581.743 471.594
-471.537 626.663 507.671
-472.505 585.838 442.405
-450.018 624.859 450.127
-428.115 624.599 466.021
-438.262 631.843 458.586
-498.497 593.174 410.274
-413.889 630.473 506.317
-439.073 652.472 531.518
-395.119 603.267 511.223
-474.293 576.753 459.788
-495.95 581.799 447.041
-476.513 580.901 451.158
-459.582 632.265 515.814
-449.851 634.544 505.575
-488.92 621.337 433.344
-482 629 512
-494.147 624.238 470.308
-468.689 654.038 496.271
-400.301 619.504 524.451
-475.082 594.552 458.812
-488.128 598.688 509.298
-400.997 615.571 501.578
-478 599 463
-525.725 641.83 557.049
-478.283 648.36 529.531
-464.307 578.327 452.311
-480 631 494
-478 594 446
-465.409 655.552 541.979
-488.936 608.612 457.768
-468 627 475
-521.434 641.005 546.598
-454.32 621.559 444.223
-494.118 637.812 547.997
-463.533 569.789 474.655
-450.01 666.092 561.279
-486.584 652.978 558.342
-403.914 622.451 532.426
-462 633 458
-429.184 646.331 519.837
-484.624 648.292 494.173
-470 579 455
-466.135 570.241 470.388
-427.516 630.381 469.279
-479.101 602.929 502.77
-449 643 485
-426.543 635.125 487.896
-406.773 611.428 455.196
-403 620 486
-467.027 659.073 549.174
-487.519 642.502 527.323
-510.712 617.72 458.483
-465 627 476
-526.493 649.063 572.345
-497 619 477
-410.391 614.597 452.523
-491.19 586.584 489.709
-412.94 624.691 507.027
-497.069 613.629 480.008
-409.3 602.656 452.184
-468.653 651.825 555.553
-442.342 646.67 544.165
-458.005 575.373 497.138
-508.493 591.58 467.703
-524.177 646.964 571.637
-407.008 631.465 481.413
-485.169 644.42 512.961
-455.792 581.808 499.549
-404 622 487
-407.476 616.733 535.913
-503.838 600.381 498.456
-422 615 473
-416.644 625.013 494.536
-484.007 597.803 473.367
-485.661 600.79 428.517
-401.34 603.157 464.591
-459.371 651.769 547.97
-498 620 466
-463.217 629.076 478.004
-504.647 619.687 456.927
-437.11 597.94 454.819
-485.956 602.042 453.562
-483 580 449
-510.267 589.296 455.888
-449.857 654.02 544.827
-517.975 637.879 541.609
-495.573 590.176 494.76
-412.936 630.569 500.508
-468.78 648.896 545.29
-497.201 636.986 541.819
-437 643 463
-496 593 459
-441.721 651.408 528.761
-390.897 585.736 511.341
-499 604 408
-518.022 604.95 465.569
-444.501 652.676 486.452
-504 597 424
-514.541 594.969 462.359
-472.825 616.016 433.995
-432 647 544
-489.278 593.289 411.928
-501.155 598.75 424.409
-402 623 502
-391 603 504
-462.687 571.839 526.049
-488.308 581.318 484.311
-464 628 441
-466 652 528
-432 635 527
-476.98 573.715 480.626
-496.38 590.465 466.641
-481.287 638.269 512.387
-467.874 623.416 435.799
-497.372 635.034 474.22
-479 592 482
-508.793 610.023 484.465
-420.043 623.913 484.143
-490.344 617.365 496.392
-504 643 551
-494 610 415
-454.818 631.353 460.883
-484.125 578.058 500.137
-484.569 636.141 502.706
-517.162 642.301 557.827
-406 606 463
-474.277 629.198 483.85
-444 642 494
-491.444 590.665 414.88
-460.202 619.306 457.364
-495 627 442
-505 600 407
-450.449 636.086 495.567
-500.245 624.062 472.832
-478.782 596.528 417.172
-481.09 652.918 545.998
-433 590 485
-488.562 586.786 411.601
-451 650 529
-524.905 649.111 554.929
-432 656 553
-465 639 466
-407.754 627.092 542.025
-520.933 592.639 424.608
-465.681 580.402 500.561
-506 582 485
-499.84 587.078 404.009
-436.36 642.74 501.021
-495.557 615.059 488.615
-430.318 638.918 515.088
-472.007 619.878 427.535
-396 594 521
-439 656 541
-413.836 624.717 494.029
-501.637 594.389 459.77
-498.088 588.765 411.335
-471 637 534
-499.456 608.259 479.258
-501.387 591.683 492.104
-465.525 654.004 553.257
-403.494 619.981 485.372
-491.455 632.365 450.025
-494.699 621.984 449.952
-503 625 504
-413.489 628.479 515.68
-466.919 614.921 422.579
-423.574 615.538 470.25
-490.466 639.001 531.58
-498.762 616.409 482.881
-498 592 414
-481 574 436
-488.978 591.106 503.21
-389.652 596.979 520.059
-476.179 632.119 447.805
-505.42 636.978 540.756
-454.516 575.352 451.812
-425 644 545
-514 609 452
-492 584 454
-409.701 635.675 482.777
-500.372 595.542 459.269
-499.882 626.21 477.792
-474 631 499
-470 659 557
-534.76 657.117 579.383
-479 592 445
-508.535 639.771 554.426
-505.952 618.958 448.998
-454 576 450
-402.595 617.883 512.587
-410 634 501
-460 566 477
-454.715 639.404 477.707
-433.392 650.872 509.957
-472.413 622.508 432.114
-407.019 629.414 528.538
-442.056 569.642 467.629
-476.401 651.359 532.109
-480.652 575.988 489.794
-458 655 553
-524.238 582.794 421.276
-460.672 648.885 518.325
-480.4 595.873 507.43
-475.092 582.88 440.944
-506.158 619.186 505.91
-447 565 488
-481.642 625.24 434.661
-497 613 478
-478.604 656.085 554.919
-498.521 615.672 506.405
-485.193 653.015 553.793
-503 591 453
-522.772 640.932 551.702
-505 637 565
-419.294 609.351 479.15
-450 580 478
-518.605 590.361 427.854
-440 633 461
-390 600 515
-496.942 590.089 413.504
-477.666 596.719 503.869
-477 592 484
-465.312 652.177 533.059
-477.137 633.593 496.941
-511.157 636.351 541.09
-468.583 577.55 463.343
-489.624 642.345 526.943
-512 636 556
-465.792 573.578 462.366
-514 609 474
-471.411 646.496 550.436
-427.086 641.195 481.158
-456.29 647.067 486.877
-498 607 426
-392.093 602.482 511.789
-492.2 611.954 461.846
-458.099 573.798 453.149
-519.743 587.163 424.792
-490.06 589.58 495.942
-484.348 630.575 473.242
-459.744 647.408 484.446
-497.106 627.139 448.807
-448.003 575.33 453.249
-426.879 631.177 477.643
-465.435 566.896 461.256
-478.079 576.53 471.561
-494.336 646.356 568.064
-390.538 599.627 508.134
-445.256 647.435 549.402
-443 584 477
-473.838 646.573 546.417
-477.171 581.717 449.379
-457.237 623.566 468.804
-444.34 584.594 487.377
-473.112 600.114 456.149
-462.084 616.232 422.845
-429.302 631.347 478.07
-466 571 457
-480.594 644.321 471.733
-489.249 642.238 470.607
-450 651 532
-489 649 564
-488.613 644.71 488.891
-474 650 521
-435.719 577.778 469.997
-498.272 619.725 446.048
-497.468 634.767 543.14
-491 650 547
-473 621 427
-443 637 531
-440 639 508
-448 658 550
-477.9 594.363 509.144
-443.055 578.61 470.749
-471.735 630.154 487.196
-402.018 623.175 527.116
-451.15 636.971 498.976
-446.607 579.272 456.925
-501 582 397
-452.146 573.215 493.455
-424.3 638.408 527.987
-446.937 622.401 459.037
-454.893 574.635 457.345
-508 630 552
-442 566 484
-485.066 642.422 498.178
-524.996 642.027 550.641
-492 635 539
-496.646 611.791 451.844
-456 565 478
-497.198 570.291 447.404
-511.688 618.199 459.933
-402.352 608.775 475.627
-511.377 611.047 478.436
-471.056 628.017 508.65
-479.781 599.625 447.758
-475.981 649.051 557.227
-438.38 644.705 535.812
-487 651 562
-507.321 587.651 475.687
-494 620 457
-499 623 486
-527 585 426
-488.242 593.821 418.856
-428.781 617.495 465.793
-418.048 645.196 560.456
-491 629 500
-507.853 633.986 547.963
-504 580 451
-468 620 460
-477 581 470
-498.722 583.063 390.57
-500.792 633.91 547.79
-500.458 585.731 405.689
-395.54 607.066 513.856
-408.118 630.57 495.316
-406.576 624.797 543.601
-491 609 489
-479 652 533
-480.431 654.212 555.888
-449 586 447
-482.024 630.818 446.157
-516 596 472
-498.71 620.613 465.833
-499.573 618.896 489.288
-499 631 551
-498.058 591.736 493.479
-463.233 632.433 455.96
-494.498 587.437 405.254
-430.351 654.66 557.142
-410.56 620.64 493.775
-411 606 448
-519.079 590.272 457.519
-393.763 601.305 509.705
-492.628 629.511 499.651
-404 607 475
-403.557 615.156 512.847
-490.635 621.443 446.961
-451.053 568.345 482.355
-483 593 464
-476.459 614.128 422.172
-470.841 579.346 455.199
-493.295 567.333 442.379
-469 639 537
-484.368 595.825 420.101
-434.454 578.822 470.931
-425.264 645.702 533.27
-485 642 466
-514.863 601.032 469.679
-493 627 506
-449.018 562.17 476.067
-521.999 645.065 566.329
-472.453 607.982 427.353
-467.57 620.009 445.304
-508.392 620.01 454.275
-524.44 641.814 548.084
-471.797 647.825 550.779
-461.957 651.418 547.508
-494.442 600.52 448.548
-486.245 600.968 490.837
-493.789 619.776 457.187
-521.955 645.779 572.273
-473.345 635.214 457.011
-430 614 463
-461.05 654.678 543.095
-478.024 652.367 498.705
-481.175 593.972 416.935
-404 626 507
-495.318 585.02 398.762
-412.752 625.255 483.512
-463.863 587.367 497.388
-428 632 470
-491.299 629 480.496
-508.917 599.017 452.863
-504.938 599.338 424.319
-439.93 634.062 513.614
-469.408 577.18 468.707
-486.664 637.961 495.787
-458.875 641.468 470.761
-492 616 441
-399.054 607.945 501.527
-476.275 613.013 421.634
-425.392 633.775 539.585
-476.996 582.742 454.492
-478.429 651.354 502.079
-466.868 620.337 421.859
-443 642 474
-515 612 462
-461.07 660.14 551.535
-466.058 619.011 444.776
-448.337 655.772 547.683
-436 590 483
-465.841 652.078 538.882
-480.599 641.315 535.029
-444.534 652.325 505.859
-487.91 645.186 492.13
-450.334 663.843 561.363
-489.687 582.593 452.001
-477 601 450
-416 643 562
-451 641 485
-482.751 606.949 505.261
-442.122 591.515 450.225
-486 630 485
-465.275 632.97 490.745
-480 630 486
-463.396 653.961 543.098
-457.706 621.696 460.04
-476.416 597.322 414.074
-446.696 575.874 489.687
-468.61 633.115 524.352
-431 651 542
-503.97 591.14 455.101
-407 613 535
-448 652 535
-495 600 412
-430 590 487
-390.431 597.652 518.58
-401.451 617.376 528.535
-479.338 595.237 412.184
-394.153 608.605 507.187
-489.073 585.537 466.148
-460.338 569.574 454.604
-476.823 631.555 499.952
-501 624 462
-439 639 527
-459.938 646.492 542.798
-461 583 504
-416.082 632.537 485.311
-496.009 615.737 484.199
-509.811 621.217 452.701
-465.135 658.5 548.483
-466.698 651.407 511.92
-495.191 615.152 498.503
-448.592 655.322 544.588
-481.128 642.657 539.093
-512.461 598.514 480.918
-414.37 621.723 472.018
-506 586 474
-491.249 621.335 464.794
-489 646 563
-453.971 639.047 483.204
-422.601 645.659 536.983
-444.155 564.89 476.077
-491 586 454
-477.629 582.742 504.158
-468 580 460
-405.242 625.742 503.151
-399.292 615.425 504.881
-461.534 628.543 447.383
-455.165 647.214 519.146
-520 645 577
-434.591 646.714 539.048
-485.487 631.241 487.707
-466 633 487
-469.172 648.949 514.535
-432.803 647.835 499.005
-477.798 587.501 449.547
-509.691 634.791 552.426
-499.393 612.856 503.501
-389.924 594.428 517.392
-483.261 604.361 465.127
-402 608 475
-491.559 618.159 503.761
-467.972 650.638 552.481
-505.402 631.997 557.423
-449.612 629.976 451.422
-494 634 487
-437 653 543
-450.826 650.154 532.232
-500.05 618.348 442.344
-448.678 650.876 530.068
-452.498 565.08 476.375
-494.402 605.423 426.204
-517 608 454
-507.126 641.947 556.698
-508.811 642.472 549.427
-402.977 617.672 532.224
-458 574 531
-494 614 462
-434 650 546
-511 601 489
-423.689 643.218 534.417
-481.371 629.45 499.718
-458.711 572.485 521.629
-427.505 631.704 473.393
-471 636 459
-438.594 585.045 479.267
-491.305 588.243 494.25
-504 616 466
-451.743 573.344 490.455
-487.838 638.294 540.388
-413.04 627.461 513.114
-487.257 613.964 426.956
-530.447 650.735 578.982
-498 622 459
-492.455 590.99 494.427
-483 587 472
-494 618 432
-486.122 647.308 495.435
-413.995 624.242 509.767
-440.012 626.52 459.645
-466 653 537
-476 583 472
-512.756 592.78 470.765
-427.759 634.092 486.137
-501.996 624.695 458.547
-459.055 567.644 459.122
-518.655 588.311 456.544
-484.668 626.392 442.65
-488.693 620.343 433.835
-462.302 635.717 462.466
-485.523 642.045 467.39
-465 654 557
-494.35 624.666 432.678
-462.352 636.878 532.024
-485.971 634.236 503.13
-484.297 643.234 469.982
-420.683 634.493 505.244
-510.232 596.752 483.316
-469.846 650.465 532.322
-443.883 579.529 467.006
-472.31 629.732 511.039
-489.22 607.594 454.524
-433.667 648.548 516.31
-398 602 486
-498.634 608.921 508.215
-439.19 636.515 466.799
-528 647 572
-395 595 472
-492 621 434
-476.679 629.311 444.096
-394 599 497
-473.188 638.147 525.087
-479 601 429
-463.856 618.28 444.158
-504.8 623.997 476.377
-439 571 489
-481 640 542
-482 628 474
-478.65 629.832 446.089
-505.308 621.255 452.82
-490 602 482
-458.24 574.982 492.628
-470 615 421
-410 619 452
-507.915 631.724 557.499
-486.271 616.924 424.529
-527 652 568
-530 659 580
-457.1 648.99 494.59
-472 641 534
-466.486 631.487 500.323
-439 654 541
-492.161 613.958 491.084
-472.893 589.582 440.543
-400.213 611.546 525.633
-486 567 437
-446.756 634.236 465.623
-482.586 599.738 456.998
-483.746 624.467 438.232
-463.855 630.465 452.597
-444.991 648.709 547.932
-451.571 578.882 497.093
-450.626 651.225 484.976
-497 567 444
-485.946 606.016 508.12
-467.111 574.403 517.514
-493 637 538
-400 607 508
-459.593 649.442 520.571
-486.847 652.408 555.693
-438.206 648.411 513.977
-473.245 644.369 550.663
-405.226 618.768 513.962
-481.396 586.39 457.534
-473.054 629.983 445.388
-392.096 606.741 519.084
-428 605 457
-468.372 586.915 450.112
-445 581 476
-460.411 623.694 434.969
-457.675 632.887 508.287
-425 616 467
-500.795 633.718 563.98
-406.87 612.044 460.662
-472.201 648.344 520.924
-497 616 483
-440.254 649.427 518.371
-475.179 649.902 514.576
-498 613 461
-517.425 614.894 457.658
-512.234 591.991 472.246
-497.707 610.155 456.173
-488 612 423
-481.731 646.247 525.446
-490 621 502
-488.155 641.935 469.438
-419.971 636.894 503.299
-466 589 496
-449.204 570.722 487.027
-461 619 457
-447.532 649.826 529.714
-423.192 618.373 469.167
-448.542 580.781 474.248
-431.63 655.26 551.765
-436.86 629.978 461.454
-456.621 641.772 540.139
-479.008 595.823 492.506
-453.557 655.973 545.2
-447.966 565.73 487.289
-442.377 569.242 480.086
-424.724 645.825 532.925
-485 601 478
-493.656 588.555 408.931
-504 618 458
-464.606 644.236 539.236
-502 616 457
-477 586 457
-408.992 617.022 497.984
-451.138 650.64 530.902
-399.803 618.001 507.934
-495.18 611.64 504.209
-473.157 581.733 450.071
-396.182 599.365 520.078
-483.608 645.123 518.575
-491 627 440
-494.245 645.177 537.799
-501.884 621.323 455.558
-487 620 501
-481.802 617.35 428.754
-511 593 467
-494.1 602.473 483.504
-501.362 604.256 499.064
-498.874 629.596 477.43
-526.683 587.634 426.903
-426.062 648.35 528.49
-481.666 595.693 482.875
-409 616 509
-474 599 458
-474.32 643.18 467.929
-415.669 625.916 480.911
-498 634 540
-494.941 615.062 467.31
-514.728 641.08 563.585
-411.447 612.343 453.267
-439.218 642.364 500.354
-486.292 644.806 497.927
-507.507 638.749 563.2
-471.573 635.204 458.262
-474.506 574.576 462.048
-464 652 538
-469.144 649.802 517.509
-479.811 624.951 460.519
-457.105 643.804 468.285
-491.434 647.491 559.353
-476.966 586.52 478.801
-465.598 635.551 495.997
-487.066 643.007 559.112
-460.606 577.022 498.08
-464.972 623.951 466.477
-457.686 638.654 466.669
-442.717 631.674 513.633
-391 604 505
-470 659 560
-480.3 578.985 480.793
-411 595 498
-400.657 602.998 460.512
-462.379 620.628 438.742
-458 631 514
-518.442 589.838 455.727
-484 648 482
-458.746 568.534 472.407
-440 652 525
-403.974 623.257 479.255
-489 590 499
-408.173 623.959 494.896
-494.112 630.415 449.882
-407.335 619.651 502.552
-457.4 650.046 548.651
-498.73 619.997 444.115
-449.163 647.599 475.311
-504.521 641.733 552.56
-469.072 630.758 491.66
-449 581 482
-485.817 588.974 465.013
-392 585 510
-497.432 607.131 447.527
-479 637 525
-410 617 450
-419.556 608.566 484.134
-462.256 627.222 471.54
-493.336 621.86 453.176
-461.209 652.196 539.454
-468 621 422
-437.396 570.955 487.886
-495.5 592.401 452.533
-472.157 572.925 486.624
-437.018 640.93 525.974
-536.954 654.991 585.488
-428.676 645.741 537.525
-521 600 466
-491.051 598.566 504.763
-474.532 646.174 472.669
-458.908 649.395 505.368
-418.568 630.847 503.231
-511 639 561
-478.903 615.719 424.198
-493.485 648.842 553.069
-430.382 642.458 537.503
-500.233 600.365 498.447
-455.32 649.15 493.138
-448.867 644.706 542.504
-470 607 426
-457.891 627.322 448.174
-483.611 615.322 495.643
-455 638 482
-469 596 450
-509.41 614.174 459.96
-409 625 487
-432.35 646.793 512.432
-440 593 453
-483.701 600.294 493.922
-392.574 597.846 524.587
-448.453 638.584 538.805
-502.097 643.779 544.495
-495 614 488
-405.643 627.677 519.767
-500 609 501
-415 624 505
-486.007 641.965 546.278
-503 616 493
-409.485 618.608 456.11
-515.532 615.23 460.076
-494.494 628.948 506.557
-509.72 589.226 480.766
-484.293 639.179 533.562
-482.667 600.385 463.071
-392.514 589.253 512.774
-474.187 604.425 420.696
-415 617 476
-483.724 612.148 423.868
-472.305 597.608 418.366
-497.11 635.318 468.246
-494.712 638.533 538.62
-491 630 510
-408 634 527
-461 658 547
-446 635 460
-430.109 585.728 487.385
-445.031 564.257 484.696
-466 590 501
-414 627 475
-457.659 649.3 528.256
-440.287 564.806 480.567
-407.566 625.854 509.531
-519.654 599.514 461.919
-456.665 642.361 469.25
-479.022 603.226 502.12
-473.412 578.408 514.648
-474.294 652.219 556.639
-500.094 633.894 548.121
-481.986 597.189 457.53
-415.418 632.439 491.398
-498.58 611.88 482.837
-498.287 623.134 469.614
-480.972 634.998 514.124
-504 590 468
-502.746 619.267 484.352
-409.499 633.482 515.022
-405.969 627.457 521.811
-434.326 650.412 504.099
-510 635 546
-390 596 476
-458.158 638.535 530.152
-459.551 643.877 540.658
-456.191 573.815 452.148
-464.233 620.301 451.884
-456.97 623.46 445.06
-443.876 636.677 528.123
-470.052 581.873 508.49
-464.14 629.019 478.987
-468.368 580.071 480.28
-453.743 657.56 553.6
-522.103 647.903 560.705
-446.083 642.638 539.931
-475.901 629.209 473.961
-389.976 587.708 514.818
-497 617 442
-474 642 538
-529.207 642.512 554.807
-529.453 648.263 570.891
-497.587 645.833 561.742
-394 601 473
-407.447 626.902 533.313
-419.693 605.227 484.997
-482 584 461
-522 590 460
-412.724 627.328 514.139
-481.84 589.09 480.233
-456 627 438
-408.886 615.207 452.055
-498.978 634.876 559.619
-471.413 580.789 519.654
-390 600 504
-494.311 612.321 430.039
-487 613 421
-519.231 640.82 551.38
-475.032 595.486 449.872
-398.377 611.356 526.439
-414.196 624.46 487.244
-475.578 627.295 439.698
-487.955 600.494 488.963
-467.328 580.826 502.002
-480.766 622.916 467.419
-489.541 588.505 465.702
-411.639 618.195 505.62
-503.825 642.797 565.006
-496 629 484
-471.672 655.424 551.981
-455.979 651.028 549.423
-484.283 625.738 473.908
-415.625 630.755 493.493
-502.326 601.774 498.137
-487 567 443
-519.511 600.236 468.584
-493.741 636.327 475.335
-474.091 584.394 476.485
-497.556 608.937 484.74
-488 608 453
-508.038 634.834 549.161
-471 647 474
-481 589 461
-513 596 474
-417 634 493
-444.21 565.807 477.317
-467.296 635.635 462.099
-485.676 613.385 422.62
-389.494 596.214 506.695
-436 646 536
-487.427 573.777 440.745
-483.311 623.087 471.271
-432.245 643.548 537.256
-523.177 640.738 579.262
-466 577 510
-503.705 593.22 456.364
-437 645 543
-479.82 636.809 510.373
-445.856 658.925 550.791
-494.643 636.283 556.066
-433 644 492
-462.563 652.932 530.906
-466.555 576.046 514.014
-492.385 606.237 450.828
-470.744 580.865 461.887
-486 633 449
-492.427 612.251 429.498
-464.55 621.561 462.131
-497.371 602.159 501.511
-457 648 485
-452.895 575.745 494.512
-480.765 597.853 462.403
-485.917 644.806 554.876
-501.42 603.294 427.363
-451.002 637.353 464.585
-510.299 610.643 466.64
-460 568 482
-489.524 608.575 474.284
-502.422 599.321 461.578
-490 645 520
-430.913 635.833 523.649
-475.731 617.115 426.749
-455.678 621.009 462.531
-435.774 570.381 483.377
-463 645 473
-446 642 467
-427 633 489
-452.451 650.178 504.542
-435.07 639.554 505.054
-499 609 430
-467.654 611.865 425.682
-466 650 523
-504.805 634.718 540.286
-503 598 451
-400.25 617.421 505.25
-415 628 514
-506 631 549
-492.676 641.013 485.235
-490.645 625.112 470.66
-414.48 623.027 471.795
-437.834 573.032 468.726
-488.859 617.901 503.207
-455 577 460
-460.827 647.05 518.177
-481.743 595.126 469.543
-438.895 632.511 515.716
-400 619 526
-502.204 618.99 489.442
-488.3 649.01 537.383
-438 566 475
-514.4 639.167 559.188
-483.941 600.022 417.381
-480.227 610.588 433.705
-481.979 640.128 535.206
-438.614 595.351 450.713
-464 576 527
-414.539 622.392 490.928
-503 621 501
-451 622 442
-516.512 606.857 454.716
-489.481 567.063 442.306
-451.26 623.214 462.3
-501 644 555
-470.39 571.229 464.171
-483.469 636.163 461.371
-483.929 641.212 544.923
-451.727 646.353 469.452
-506.017 634.119 562.644
-465.519 622.72 425.54
-409.73 620.85 507.192
-454.698 582.347 500.084
-466.437 577.579 500.033
-472.507 613.239 422.054
-623 660 428
-457.529 654.042 537.353
-454.765 640.797 536.667
-508.449 615.682 487.519
-404 623 497
-507.45 644.2 545.916
-496 595 412
-401.689 612.167 509.235
-415.598 644.738 558.075
-473.009 650.461 478.235
-497 588 449
-414.933 631.808 501.539
-509.507 637.916 558.841
-425.914 631.936 488.378
-432.644 652.777 554.271
-535.396 652.721 578.865
-522.033 640.568 565.372
-493.185 632.1 493.91
-463.207 659.132 548.145
-537.464 654.187 585.995
-508 589 469
-480.395 571.492 438.294
-501.142 626.836 451.71
-465.182 569.617 481.274
-468.536 631.288 498.577
-529 641 568
-492.85 604.932 475.022
-408.962 631.989 524.534
-477 617 425
-446 642 472
-399.484 618.056 524.212
-492.635 599.965 502.785
-526.075 642.06 554.944
-490.79 635.493 492.4
-471.544 626.011 510.267
-492.579 648.796 564.246
-479 596 466
-477.666 597.789 466.278
-495.715 604.818 485.451
-451.581 638.09 495.733
-473 592 443
-406.808 627.853 509.501
-493.745 612.721 438.918
-441.694 580.426 490.4
-455.924 653.239 543.821
-474 654 485
-462.264 578.307 505.729
-518.63 589.719 456.716
-465.762 622.229 424.285
-482.027 586.171 469.367
-439 631 517
-400.368 615.108 502.979
-505.537 618.106 454.424
-401.146 605.563 464.961
-470.121 631.64 490.384
-478 581 449
-474.57 637.555 459.258
-406 618 461
-476.569 653.023 554.273
-495.522 591.314 409.573
-480 630 498
-467.811 581.514 476.846
-495.613 603.977 417.322
-491 636 544
-401.775 618.854 527.587
-421.238 638.681 495.129
-479.062 628.628 508.088
-445.13 652.412 530.561
-476.698 596.687 494.575
-398.281 603.523 486.335
-403 622 482
-509 595 488
-491.393 603.946 416.422
-482 648 479
-527.498 644.281 553.508
-481.65 643.166 467.01
-481.867 638.787 524.045
-505 630 564
-486.412 637.612 462.832
-408 629 512
-473.613 655.495 545.223
-501.341 636.505 544.68
-414.499 622.898 470.685
-499.683 621.672 443.75
-493 594 502
-513.019 592.575 480.481
-469.058 647.712 546.044
-465.872 568.316 467.9
-492.108 585.076 404.972
-490.714 617.167 432.569
-503 603 429
-500.556 637.618 538.847
-500 591 495
-500 608 506
-470 658 549
-402 614 489
-474 589 527
-483.266 604.693 495.515
-453 629 447
-425.541 636.468 540.26
-477.94 606.007 430.189
-505.644 592.632 453.341
-506.059 640.54 549.951
-479 571 437
-436 582 489
-500 619 497
-497.27 571.759 445.252
-397.91 600.956 527.635
-434.451 649.254 541.364
-429.239 587.867 479.401
-471.838 593.614 453.656
-488.847 605.662 455.226
-418 634 509
-456 649 515
-482.115 654.746 544.701
-439 653 540
-502.504 615.395 466.874
-509 602 493
-524.136 641.101 555.843
-464 572 453
-494.716 641.428 542.329
-468.075 630.67 516.691
-466.325 584.797 488.854
-407 624 487
-453.711 650.064 533.18
-446.23 575.084 464.05
-477.917 594.275 493.417
-484.187 606.578 507.655
-504 615 464
-392.211 591.501 513.181
-501.521 619.072 472.01
-494.191 601.834 506.022
-425.531 643.416 488.338
-486.157 616.326 495.887
-515.108 605.676 468.199
-452.395 642.834 541.2
-473.836 650.768 509.03
-483.144 605.383 509.061
-503.544 642.584 551.324
-447.845 653.707 538.762
-429.956 636.227 522.931
-493 640 469
-500.697 583.528 397.788
-453 578 453
-447.653 641.007 540.232
-446.775 638.63 470.519
-416.126 633.071 510.097
-462 588 498
-506.659 597.99 460.315
-484.073 653.269 554.404
-441 655 490
-475.887 622.7 465.727
-468.032 569.581 481.445
-407.908 633.349 488.22
-467.187 620.4 461.622
-471 587 442
-455.774 655.996 553.295
-494.244 621.835 459.13
-411.101 622.967 468.239
-389.511 586.691 509.245
-480 575 497
-414 631 481
-456.209 579.092 466.875
-533 649 574
-434 639 526
-453.267 577.63 467.069
-402 622 514
-476.721 583.668 445.59
-486.999 642.895 471.666
-483.652 650.447 493.499
-448.901 651.718 536.644
-467.285 627.438 440.232
-511.758 608.615 461.266
-443.624 638.776 507.773
-403.046 618.553 532.544
-464.053 648.442 542.429
-438.066 649.212 535.723
-426.477 632.579 479.545
-494.748 593.591 415.395
-471.865 579.019 471.852
-460.946 577.685 451.658
-477.04 593.224 504.812
-478.99 604.164 422.813
-439.634 593.48 450.56
-452 630 453
-481.97 605.079 505.647
-507.36 621.202 458.809
-475.408 624.309 440.456
-445.076 654.003 500.194
-496 619 498
-455.064 659.785 551.686
-428.92 584.151 479.594
-470.427 653.116 538.14
-439.248 643.248 505.791
-497.314 586.43 394.868
-445.725 653.415 505.022
-486.129 585.39 464.364
-503.295 581.869 394.564
-439 583 467
-492 618 434
-435.547 572.781 474.165
-426.565 643.23 480.675
-465 577 465
-435.04 641.235 527.308
-495 587 397
-441.468 587.882 461.792
-490.455 633.353 457.578
-467.083 653.777 491.751
-405.139 615.389 510.462
-495 606 447
-488.965 605.769 419.129
-467 635 458
-448.432 632.039 520.417
-481.629 603.793 430.428
-495.394 633.508 460.758
-421 620 474
-487.381 609.202 494.791
-487.661 597.753 415.206
-490.153 630.688 477.323
-469.557 650.459 555.037
-518.223 601.648 463.367
-510.004 613.235 471.102
-489.969 588.06 504.266
-484 629 481
-521 602 454
-475 592 524
-438 633 457
-468 654 498
-431.929 648.248 513.168
-406.819 624.816 545.408
-393.325 600.004 503.93
-493.233 587.165 452.211
-448 632 466
-418.708 605.874 487.041
-533 659 582
-458.983 635.916 485.965
-403.316 622.511 477.958
-448.856 629.631 465.744
-450 633 510
-467.333 580.164 504.812
-494 586 487
-449.719 645.886 472.594
-452 623 443
-438 588 466
-428.478 625.512 472.311
-410.179 633.585 524.883
-467.192 620.242 453.909
-408.535 622.968 513.676
-505.941 611.039 462.039
-475.956 627.747 504.786
-482 606 509
-497.176 626.632 506.776
-484.962 592.947 447.954
-502 613 498
-451.855 642.066 494.077
-461.969 581.792 490.163
-463.86 651.021 488.268
-480.581 642.623 543.776
-402.833 612.288 468.949
-520.032 609.096 459.952
-488.435 583.134 505.906
-490.377 578.067 450.336
-481.939 647.172 519.793
-491.236 594.782 449.398
-435.88 649.994 540.271
-501.194 593.291 495.253
-415.381 622.541 503.105
-442.758 649.56 483.343
-474.561 579.934 504.352
-502.03 619.6 442.687
-503.26 586.432 472.603
-488.175 651.73 549.398
-513.492 606.242 467.846
-503.059 595.213 492.867
-522.479 641.861 563.864
-495.031 634.109 549.662
-471.544 653.61 505.268
-514 599 471
-469.224 579.966 459.574
-414.766 632.787 505.001
-463.933 577.613 469.426
-445.932 580.462 480.012
-505 643 560
-471 587 488
-478.287 652.163 494.992
-405.892 619.371 473.251
-422.772 639.485 535.775
-397.151 609.929 522.194
-405 606 465
-468.895 572.883 516.063
-498.311 604.081 426.576
-496.495 590.35 407.948
-467.985 656.393 557.212
-533 655 576
-463.726 648.124 485.577
-461.371 577.986 452.728
-464 575 517
-537 657 578
-473.887 622.988 431.845
-476.306 619.655 450.614
-484.806 588.051 454.461
-462 634 459
-438.524 588.147 457.499
-455.438 636.486 474.578
-494.58 605.683 505.986
-494.606 604.488 447.701
-471.997 648.303 520.386
-453.564 631.184 456.288
-493.792 636.373 478.339
-404.418 614.059 517.241
-495.735 596.25 456.544
-520.167 642.465 560.234
-470.59 570.772 478.26
-497.292 585.444 484.015
-480.495 627.186 437.058
-437.655 647.429 538.005
-500.799 579.671 450.756
-425.169 634.301 540.263
-458.313 577.767 486.687
-491 650 562
-487.823 581.863 450.68
-448.588 638.565 536.275
-449.766 625.038 465.161
-435.598 573.279 482.443
-432 649 518
-437 588 472
-455.455 649.449 476.057
-416.729 629.856 509.945
-408.253 612.779 455.37
-484.138 600.217 421.106
-475.666 579.012 444.052
-395.985 605.205 472.17
-476.96 626.097 438.704
-474.021 605.013 426.496
-473.431 630.826 482.547
-484.959 646.908 521.623
-436.672 646.214 534.897
-499.835 591.859 413.4
-487 609 491
-469 655 498
-451.523 563.82 481.536
-500.68 636.775 541.155
-499.309 626.239 448.321
-484.741 646.89 559.131
-482.091 637.791 513.986
-438 631 452
-493 581 453
-448.431 563.679 478.397
-430.948 643.044 542.16
-425 646 493
-492.11 580.548 477.44
-499.997 598.031 423.77
-491.425 589.778 413.105
-461 578 502
-461.533 657.873 548.289
-396.207 595.23 503.278
-410.023 617.556 497.125
-463 574 457
-452.277 564.25 481.355
-488.41 600.994 486.888
-422 628 495
-433 582 475
-399.585 612.29 527.248
-453.974 649.134 482.401
-489 628 476
-476 653 503
-468.304 578.648 498.497
-494.427 620.849 444.006
-505 590 407
-389 593 509
-407.322 627.559 543.885
-475.077 631.718 488.396
-511.95 603.45 451.882
-520.949 640.771 560.323
-496 582 453
-482.002 638.991 520.943
-444.027 651.514 526.334
-501.563 592.866 403.757
-471.471 647.051 541.3
-497.143 645.549 568.234
-516.896 610.486 463.218
-468.347 652.863 535.427
-460.431 570.197 521.047
-442 633 518
-433 650 507
-477.201 590.326 452.425
-480.208 584.768 473.978
-484.294 624.598 471.75
-493.16 633.429 504.907
-476.927 574.688 435.492
-457 571 485
-485 640 548
-463.81 567.585 464.364
-445 632 512
-436 651 515
-480 632 491
-408.176 616.729 540.241
-416.758 621.537 484.444
-522.069 589.715 459.981
-509 633 556
-529.312 643.896 566.273
-467.264 588.098 497.19
-498.518 619.665 488.481
-473.238 602.262 418.855
-481.392 590.768 448.521
-500.963 601.06 418.742
-477.681 602.133 500.166
-463.786 618.68 424.817
-493.335 609.848 432.786
-476.316 626.042 506.853
-487.65 635.955 501.077
-494.693 593.935 418.225
-502.864 616.556 443.358
-488.505 641.234 489.589
-485.023 630.824 483.774
-463 569 470
-414 621 498
-482.967 578.259 482.779
-486.792 635.503 456.87
-440.786 585.101 480.024
-476.191 638.001 508.14
-491.234 584.423 447.57
-462.559 653.79 539.242
-486.631 629.878 494.558
-500 622 472
-454.877 636.711 463.906
-418.026 629.508 494.172
-422 617 476
-504.111 621.149 503.002
-443.793 645.664 475.997
-500 615 443
-502.816 585.47 391.178
-478.782 609.904 433.278
-475 650 517
-505 583 476
-469.223 584.295 505.349
-477.427 652.525 552.017
-485.098 619.009 441.862
-457 625 434
-467 588 493
-476.043 599.943 499.605
-432.493 647.943 529.711
-496.968 633.789 484.248
-449 655 543
-480.698 593.37 470.056
-494.732 612.702 489.45
-415 592 492
-435.802 585.42 467.994
-477.584 590.735 444.178
-447.004 629.098 458.105
-482.837 645.586 521.74
-484 607 479
-500.21 586.279 402.715
-489.249 638.125 537.436
-483.344 593.83 479.488
-472.368 655.426 548.836
-504.454 617.981 503.643
-455.578 648.629 526.234
-433.634 582.294 482.36
-508 596 424
-441.472 636.167 513.967
-495.201 619.398 495.303
-538 657 583
-471.855 627.471 509.176
-497.167 606.104 428.466
-394.387 597.492 502.725
-406.897 623.58 496.131
-426.482 647.94 537.788
-406.98 628.035 528.737
-502 618 456
-489.607 625.676 473.024
-447.258 582.835 462.341
-407 630 473
-414.746 618.856 493.95
-477.601 595.176 417.457
-401.902 611.428 520.831
-423.368 611.576 467.967
-518.909 603.561 458.382
-496.919 590.722 492.334
-458.975 632.77 526.211
-538.021 655.233 587.092
-468 632 524
-451.363 576.827 460.541
-511.909 604.533 452.629
-403 622 516
-485.644 613.93 496.369
-489 596 415
-500.878 613.904 442.252
-492.356 648.77 554.832
-486.548 620.105 502.24
-486.891 650.542 554.819
-415.502 647.922 559.863
-408.396 629.173 526.206
-454 570 458
-442.111 582.523 460.561
-488.835 608.724 492.956
-521.645 647.331 552.189
-442.278 638.491 503.188
-427 646 484
-491 633 498
-487 624 506
-415.434 632.732 510.333
-473 585 520
-507 595 495
-403.114 614.323 527.26
-483.657 645.478 473.799
-486.084 634.54 504.523
-479 617 450
-410.253 620.628 469.084
-479.409 625.356 469.44
-488.21 622.765 445.407
-521.386 644.547 573.225
-432.746 646.261 540.705
-475 627 438
-451.778 577.253 484.005
-480.766 625.156 503.713
-494.471 621.611 447.079
-514.739 602.167 453.542
-479 601 454
-485 580 469
-476 595 493
-409.562 622.161 466.333
-431.105 651.293 536.676
-484.7 653.499 543.062
-459 654 536
-454.684 571.815 467.708
-503.219 610.972 507.752
-412.488 628.41 519.399
-475.868 588.357 444.662
-411.372 629.3 515.52
-477.233 618.417 440.493
-443.232 652.788 504.851
-428.248 638.781 479.373
-468.846 650.706 556.187
-414.277 627.757 487.901
-486.758 644.108 489.387
-470.938 644.819 468.113
-512.145 587.974 455.189
-483.035 599.798 467.406
-494.634 591.987 412.786
-494.083 608.301 427.146
-489.988 615.114 492.295
-509.375 597.956 465.275
-430.248 648.799 520.666
-400 602 503
-469.615 628.859 446.349
-479.515 573.901 436.428
-449 639 496
-466.13 590.753 502.334
-494.511 590.242 452.09
-495.158 637.222 477.057
-413.31 618.088 473.181
-434.681 650.788 542.854
-489 613 426
-480.457 578.735 447.585
-465 625 470
-502.403 631.976 558.383
-475.568 628.324 446.337
-459.735 569.146 524.178
-481.553 592.849 479.75
-481.401 594.551 470.146
-474.506 649.595 529.186
-482.685 601.428 428.296
-494.831 612.202 460.957
-445.413 653.01 552.431
-471.441 605.15 424.97
-490 587 406
-462.541 649.232 490.832
-449.223 641.968 472.46
-479.69 650.076 485.989
-451 569 466
-483 605 465
-472.417 626.256 434.254
-512 594 467
-457.676 636.877 528.025
-446.552 579.252 455.626
-514.714 599.071 466.474
-478.848 594.576 491.256
-486.118 581.585 446.044
-483.782 600.694 461.236
-467 634 525
-478.573 648.84 476.501
-466 628 440
-443.099 655.277 491.501
-509.049 639.227 556.888
-488 584 503
-443 586 485
-430.974 651.426 537.128
-484 584 403
-394.793 599.08 514.436
-472.61 572.619 458.746
-465.162 626.286 436.065
-493.919 596.292 461.698
-477 645 553
-523.009 642.74 568.11
-434 647 530
-457.767 650.894 537.014
-515.858 601.929 456.321
-483.006 645.285 489.844
-491.456 610.685 424.849
-426.903 636.195 487.768
-517.861 591.362 454.563
-483.919 583.273 444.877
-475.994 626.498 436.282
-442 583 452
-485.999 644.3 526.335
-411.034 632.909 494.308
-410 602 453
-418 627 503
-490 638 556
-467.849 649.328 516.145
-475.839 641.063 535.618
-458.722 639.406 467.551
-475.331 612.421 431.788
-467 634 491
-468.972 577.731 517.285
-497.047 621.893 466.707
-520 590 423
-607 652 434
-451 644 466
-428 653 543
-500.78 620.019 443.227
-449.936 634.113 506.732
-496.022 623.566 438.445
-446.534 635.001 463.623
-462.776 631.303 520.95
-399.513 614.956 531.215
-508.726 638.716 548.856
-461.397 581.376 470.163
-480 653 568
-497 645 571
-471 590 455
-403.591 604.653 463.284
-489 639 467
-486.02 583.639 491.498
-486.126 599.371 480.38
-475.305 648.66 558.133
-486.522 587.966 453.737
-468.82 583.527 486.093
-484.946 607.937 470.013
-394.277 602.475 503.201
-482.257 629.01 509.948
-449.942 656.688 550.233
-435.706 637.494 464.032
-408 629 547
-460 569 522
-468.909 643.702 468.826
-454 572 495
-492.666 619.792 444.76
-438.9 649.718 534.48
-451.192 649.242 485.841
-478 568 435
-492 579 451
-437.474 632.674 461.718
-498.809 641.302 567.256
-484.76 600.285 455.182
-530.549 645.396 571.313
-399.456 603.698 525.569
-407.017 603.55 457.295
-453 653 535
-468.912 588.925 490.617
-449.592 637.548 462.68
-490.008 604.412 418.189
-488.36 638.909 492.229
-491.259 583.565 453.836
-472.717 596.725 523.182
-483.269 642.563 467.995
-443 655 535
-478.786 654.443 538.287
-407.43 624.797 499.889
-510 610 468
-409.307 628.833 472.695
-541.555 657.627 587.202
-450.954 646.293 519.321
-445 648 517
-447 632 520
-496.83 624.735 478.309
-460 659 555
-487.76 596.852 479.003
-480.639 594.123 413.382
-482 598 509
-412.59 630.606 506.977
-478.378 604.526 429.211
-491 604 431
-483.456 594.169 448.826
-473.364 572.441 469.299
-405 612 507
-521.414 602.597 460.587
-460 583 491
-471.405 578.452 520.18
-470.943 616.396 422.278
-480.651 595.575 467.658
-505.025 597.495 462.565
-461 570 455
-467.39 578.17 517.268
-506.938 643.273 544.06
-466 652 517
-486.607 622.614 458.729
-498.409 643.572 544.395
-442 638 531
-475.201 606.86 428.884
-469.349 648.987 552.772
-492 640 561
-492 611 458
-495.895 589.649 403.213
-482.609 647.045 482.504
-435.851 574.002 473.593
-491 638 552
-516.744 607.606 455.827
-504.641 619.292 446.877
-511 635 548
-444.112 642.508 479.655
-471.808 583.974 440.539
-409.745 629.433 499.867
-529 649 574
-513.517 607.567 464.995
-467.409 640.418 535.804
-398.262 613.187 513.812
-468 571 518
-426.054 641.448 487.315
-492.607 636.799 548.413
-495 643 534
-508.296 615.645 486.142
-455.387 575.074 485.849
-407.133 627.456 530.151
-493.863 639.494 534.031
-508.489 589.582 473.502
-461 582 488
-483.814 591.1 476.595
-494 587 411
-466.389 627.581 441.622
-439.255 644.495 532.224
-449 661 553
-492.001 604.619 504.718
-426.648 609.865 454.904
-469 660 547
-502.17 631.524 556.843
-494.656 631.732 481.618
-472 585 437
-482.507 619.848 448.412
-497.173 590.955 495.846
-475 598 464
-453.513 627.719 439.538
-478.905 634.887 518.774
-468.669 656.159 555.214
-400.012 611.3 513.222
-468.839 652.777 535.333
-452.461 564.376 483.488
-435.238 580.092 484.672
-412.016 625.981 519.832
-448.67 575.89 492.467
-446 662 559
-494 632 504
-525 603 461
-475.151 576.097 438.743
-460.809 633.935 481.927
-441.133 649.565 548.023
-489.439 609.315 460.832
-440 640 530
-484.505 591.208 417.205
-523.796 641.119 572.195
-467.156 638.747 529.848
-483.601 646.075 507.698
-395.497 605.368 520.451
-406.281 629.77 489.221
-473.144 588.039 443.553
-466.825 574.357 463.223
-433.654 650.123 515.142
-469.206 630.435 448.72
-474 600 416
-447 625 461
-450.671 663.876 557.489
-496 593 508
-472.3 579.043 450.339
-454.284 621.912 465.338
-461.943 632.574 526.209
-494 647 570
-495.291 602.072 415.243
-484 620 502
-443.5 583.088 488.472
-483 596 423
-457.517 623.908 446.313
-427 642 482
-454 638 534
-485.393 644.339 480.581
-428.759 626.097 476.003
-475.061 650.074 558.135
-495.388 585.218 486.497
-465 631 451
-492.509 622.6 436.47
-452.386 654.1 543.733
-508 619 504
-467.383 612.643 420.372
-465.533 649.935 547.982
-413 636 519
-503.003 616.229 468.759
-486 621 424
-449.599 580.013 495.068
-430.905 581.769 474.401
-496.314 616.922 441.454
-441.353 651.68 481.835
-509.174 637.384 540.735
-477 579 437
-453 584 500
-513.316 606.127 453.246
-504.418 588.44 404.675
-443.558 657.253 550.048
-406.915 624.401 506.474
-468.596 623.977 467.412
-398.914 607.738 512.669
-480.275 598.488 461.431
-478.695 587.941 443.506
-499.284 614.609 498.22
-441.862 636.499 510.68
-486.39 588.77 464.818
-439 587 461
-477 593 507
-485.902 608.019 432.98
-504.713 641.375 550.405
-405.475 611.582 464.245
-513 589 470
-465.727 585.207 492.619
-491.304 634.16 493.554
-487 621 502
-486.913 623.425 465.767
-506.723 593.668 461.851
-473 631 448
-454 570 455
-406.64 629.637 541.925
-527 644 574
-490.033 575.757 448.276
-426 639 541
-517 594 470
-500.986 645.009 551.084
-403.25 621.612 492.015
-500.573 645.126 546.403
-451.728 578.88 463.37
-482 648 522
-496.09 606.558 485.1
-476.988 597.655 460.643
-409.443 618.016 507.213
-473.792 651.926 508.974
-462.312 645.298 478.319
-398.128 605.082 486.246
-480.834 620.142 447.914
-461 588 501
-498 618 481
-528 643 557
-460.106 622.864 467.008
-511.061 620.987 457.365
-494.008 607.446 503.216
-410.636 623.527 470.701
-462.472 574.892 461.286
-530 643 562
-498.34 590.541 453.65
-439.858 642.849 493.047
-448.425 623.108 459.368
-439.303 651.949 539.356
-490.646 635.381 462.357
-442.275 650.336 547.854
-507.675 618.235 448.163
-489.036 609.303 490.143
-448 659 551
-394.545 598.776 525.513
-397.055 603.86 502.063
-398.79 606.829 471.342
-433.91 648.72 542.428
-492.967 648.005 547.627
-504 584 475
-516.009 602.505 467.598
-467.131 631.467 451.496
-434.393 640.38 524.531
-408.797 631.539 515.726
-510.246 609.903 451.383
-502 601 411
-451.26 660.696 556.813
-395.588 604.865 502.963
-497.24 623.46 451.307
-454 631 512
-487.114 646.371 562.564
-481.769 596.219 495.588
-495.002 583.443 445.966
-466 569 474
-450.611 632.533 521.269
-432 642 539
-458.012 627.991 470.94
-486.167 644.428 482.501
-477.04 617.499 428.801
-436.881 644.085 529.761
-520.833 591.351 460.795
-477.304 579.872 444.175
-474 629 478
-401.152 619.152 522.546
-404.998 616.767 465.183
-425.099 630.59 484.325
-496.662 634.922 481.141
-472.413 592.234 455.368
-470 579 448
-468.32 589.34 491.899
-447.816 572.233 465.273
-408.492 633.625 524.908
-457.935 657.282 553.556
-453.38 640.357 538.766
-485.153 643.052 480.797
-444 642 471
-459.382 649.848 545.763
-527.957 641.504 560.891
-503.759 611.292 448.735
-455.955 645.95 542.269
-521.934 642.06 554.383
-487.847 635.515 495.191
-496.425 599.321 449.229
-509.185 618.284 475.744
-508.15 592.388 460.451
-425.451 643.918 545.361
-425 640 529
-473 637 529
-500 617 435
-480.933 586.806 468.378
-481.101 609.224 499.796
-444.76 576.789 471.39
-451.79 653.701 551.632
-435 641 531
-464.364 576.007 509.082
-456 649 488
-501 634 566
-425.979 636.613 541.96
-407.479 611.495 456.012
-413.998 621.507 495.442
-463.463 577.08 451.94
-471 631 503
-503.29 638.12 564.704
-406.768 624.623 496.708
-458.492 624.675 469.737
-517 643 548
-528.382 646.294 557.385
-494.293 632.308 461.915
-447.7 563.404 474.721
-452.768 577.659 463.692
-463 567 464
-481 651 536
-453.36 574.855 496.994
-500.875 612.184 455.732
-423.215 618.483 475.827
-472 653 490
-509.683 609.317 460.624
-456 624 436
-537 656 586
-387.984 597.28 502.781
-432.504 588.367 479.602
-445.749 646.607 474.971
-481.024 601.606 504.72
-524.343 642.352 570.279
-488 589 408
-496.779 629.5 473.536
-482.696 608.589 503.55
-440.897 648.854 487.716
-469.674 653.329 493.897
-499.16 613.206 503.783
-532.172 656.541 578.994
-476.537 633.787 520.864
-454 649 504
-479.004 580.099 438.878
-492.203 634.352 458.535
-470.782 579.504 471.501
-450.116 577.881 496.883
-521.385 593.928 458.211
-496 593 405
-453.103 636.801 532.812
-481.698 630.696 493.953
-396.984 601.346 515.904
-496.371 602.049 501.229
-395.455 606.25 497.75
-457.858 644.486 541.589
-521 588 422
-417 651 558
-410 630 504
-432 648 540
-508 590 470
-406.542 619.627 503.891
-494 588 413
-431 589 489
-462.623 580.197 475.05
-485.858 650.646 538.576
-500.621 619.632 440.996
-414.687 626.49 510.128
-468.683 582.004 485.343
-482.572 598.005 496.508
-489 649 536
-473.654 640.061 463.217
-402.738 611.073 473.2
-444.581 639.18 493.602
-434.641 637.261 460.732
-495.101 631.869 479.205
-500.459 608.276 449.163
-481 569 433
-493.693 633.136 462.617
-447.98 656.223 551.64
-504 620 471
-453.35 574.232 495.615
-489.597 600.07 475.508
-488 580 468
-430 645 543
-433.51 648.778 502.17
-523.423 644.536 550.995
-520.69 641.146 553.566
-484 645 557
-470 655 495
-483 593.085 463.382
-456 632 509
-439.459 595.607 453.144
-473.289 578.29 462.419
-462 647 475
-448.823 653.654 490.591
-465.392 579.702 508.443
-495.188 628.531 504.968
-509.388 602.163 485.632
-472 621 444
-403.983 601.68 457.993
-482.481 609.616 503.34
-455.242 575.627 458.588
-503 634 562
-464.857 651.641 550.674
-491.403 637.451 549.351
-440.45 658.414 551.492
-470.324 582.467 478.591
-467 653 516
-430.003 582.629 476.201
-508.846 611.962 486.459
-509.267 638.934 543.351
-493.423 628.576 504.281
-475 573 481
-442.336 643.566 538.453
-488.761 642.617 478.533
-467 568 465
-508 593 466
-444 650 478
-461.398 654.163 543.597
-438 651 522
-455 636 487
-454.569 631.185 470.148
-419 638 507
-444.981 647.003 478.727
-491 621 460
-478.466 650.758 532.172
-502 615 499
-503 586 489
-435 656 558
-459 581 487
-492.117 638.954 468.505
-469.422 584.69 517.973
-500.375 609.32 448.079
-412 629 481
-523 592 425
-487.682 623.57 465.173
-456 652 504
-483.142 579.388 487.482
-472.619 572.581 477.026
-521.905 648.414 561.31
-446.577 629.415 459.12
-512.1 598.64 480.387
-423.188 644.877 544.155
-528.962 644.178 558.576
-520 591 465
-476.984 645.925 550.241
-490 621 448
-481.719 590.569 472.051
-542 650 583
-455.34 633.395 472.113
-464.826 649.067 486.503
-530 648 561
-461.083 633.501 462.256
-496.499 616.698 484.633
-526.802 647.753 568.075
-503.134 617.799 502.507
-406 616 538
-392.41 601.2 521.459
-460.804 621.992 465.154
-470.832 577.329 497.696
-485.07 590.357 452.976
-511 589 482
-460 652 516
-493.884 584.961 446.505
-510.256 600.719 482.102
-397.611 614.193 503.703
-446.403 581.164 481.176
-468 632 491
-487.963 645.379 530.277
-458.459 620.219 451.322
-510.399 621.522 455.51
-484.02 601.693 429.002
-504 626 507
-464.458 615.403 427.512
-481.929 646.186 512.301
-436 650 546
-492 593 513
-468.734 646.752 541.083
-467.897 636.442 462.437
-524.791 640.301 559.755
-508.263 601.734 492.612
-502.418 630.751 456.16
-450 649 525
-436.711 644.464 525.841
-418 609 482
-496.831 629.407 475.762
-438.006 646.286 516.621
-510.698 639.485 548.765
-445.128 649.777 519.472
-444 643 481
-459.375 577.272 481.378
-435.517 577.84 476.32
-414 619 481
-454.86 636.596 493.223
-472.339 582.877 520.436
-450.285 652.431 549.014
-479 653 567
-459 572 451
-436.145 641.191 507.509
-507.763 597.783 449.759
-505 593 492
-508.115 632.112 552.442
-477 642 461
-457.27 653.58 548.03
-394.531 591.374 522.353
-469.4 617.304 432.875
-444.541 582.445 489.489
-407.327 625.846 482.072
-481 578 438
-471.527 649.762 530.15
-478.175 598.608 464.345
-468.896 624.861 430.209
-425.308 630.656 492.483
-422.49 620.12 475.157
-463.234 579.958 500.567
-502.344 589.544 401.807
-466 652 531
-502.938 622.067 479.291
-521.797 646.891 570.392
-464 571 458
-454 639 482
-507.228 611.338 462.04
-407.089 625.046 538.965
-444.711 651.03 538.818
-468.149 619.995 437.335
-464.992 649.53 483.521
-495.604 605.793 503.264
-485.178 599.072 478.943
-438.705 648.324 533.28
-474.229 647.369 520.275
-439.31 650.969 544.08
-488.68 626.778 506.81
-429 637 480
-430.278 653.14 535.373
-443.193 582.733 455.707
-442.77 652.174 540.671
-480 605 506
-480.037 590.478 477.773
-411.517 631.015 496.743
-456.957 568.648 465.218
-477.935 596.836 413.942
-433.663 644.655 503.625
-452.015 629.671 515.084
-518.697 642.694 555.608
-517.313 614.679 460.183
-508 623 457
-461.68 652.917 534.027
-493.232 582.176 473.712
-429.545 584.748 481.2
-496.395 609.251 418.19
-427.833 583.523 486.282
-500.354 628.137 505.697
-483.146 583.718 466.043
-472.17 624.52 470.567
-484.889 603.321 463.126
-499.415 593.527 455.067
-512.32 592.978 481.104
-496 640 566
-453 649 480
-500.829 615.787 479.896
-504 644 562
-506 615 468
-470.343 573.526 519.538
-438.02 586.88 471.155
-425.136 638.715 492.234
-489.905 640.225 557.744
-498.135 609.857 504.028
-390.299 587.961 513.516
-438.603 650.291 535.251
-481.212 631.965 487.609
-426.78 634.095 471.571
-419 623 491
-511 588 474
-478.24 601.432 498.507
-505.661 616.262 486.494
-443.738 654.074 505.051
-462.289 631.307 517.017
-425.794 636.499 534.402
-482.525 636.671 459.119
-491.304 580.869 472.525
-513.91 638.562 554.858
-482.879 583.159 470.441
-497.904 597.354 414.52
-487.082 645.435 477.301
-498 648 566
-488.34 608.777 507.428
-501.764 590.202 489.233
-457.425 635.419 528.735
-444.27 651.471 521.271
-501 618 496
-445.285 582.144 458.607
-502.552 613.703 495.964
-395.439 598.417 520.841
-449.53 650.347 498.065
-485.085 596.346 468.489
-488.648 604.137 453.978
-405.571 616.478 499.377
-526.642 650.25 556.217
-452.477 629.801 516.325
-506.654 610.563 491.368
-484 607 509
-494.331 622.912 433.266
-494.199 649.667 563.466
-462.895 636.968 531.137
-506 586 490
-449.481 648.236 520.214
-412 633 524
-509.59 609.336 462.046
-475.599 631.652 487.899
-511.936 594.178 453.252
-419 635 509
-408.551 625.574 506.763
-438.285 570.33 485.269
-456.441 627.767 443.346
-421.125 626.707 492.181
-494 649 545
-481 594 477
-496.856 626.915 443.532
-500 619 448
-481.444 584.284 505.551
-457 652 502
-496.553 634.022 558.019
-499 604 417
-491 644 528
-492.545 584.391 486.863
-496 614 415
-485.593 588.776 412.779
-469 591 447
-398.255 597.083 501.751
-466.856 616.599 428.662
-498.454 610.343 476.115
-526 639 572
-480.203 650.309 487.1
-484.016 647.591 490.364
-476.571 624.56 436.743
-510.813 614.118 454.116
-428 644 540
-391 585 511
-460.772 580.43 451.495
-452.142 654.446 546.82
-485.362 602.86 485.645
-417.503 622.787 491.521
-496 649 548
-458.756 629.469 452.853
-511.096 638.016 558.484
-482.453 592.983 471.159
-487 617 503
-496.387 626.548 478.559
-508 631 560
-456.035 573.646 457.242
-439.938 586.614 481.479
-501.561 623.077 455.919
-485 578 483
-406.627 632.038 523.615
-446 633 523
-475 645 467
-485.388 610.076 465.045
-450.043 583.048 464.949
-476.281 586.988 480.67
-426.082 639.188 539.506
-499.803 600.176 428.644
-450.062 637.918 535.27
-462.105 647.2 542.727
-452.885 634.229 470.527
-499 594 460
-401 603 503
-486.877 639.402 499.633
-480 622 462
-475.809 597.701 464.817
-500.281 642.395 567.95
-413.434 615.228 474.799
-472.085 578.325 455.007
-479.486 598.588 415.675
-483.668 637.423 522.995
-484.61 626.917 498.445
-475.482 583.31 440.286
-441.886 646.432 482.625
-481.368 631.189 450.859
-397.401 609.518 509.964
-461.385 634.744 492.353
-479 651 512
-448.057 639.832 496.924
-462.705 577.796 466.539
-480.035 653.727 541.731
-466.711 624.905 431.411
-413.212 626.035 508.858
-476.231 648.415 555.405
-447 651 529
-505.609 620.655 451.189
-403 611 477
-435.74 586.754 474.482
-477.188 640.933 510.545
-435 639 506
-463.989 619.153 443.729
-502.087 587.522 409.369
-498.746 611.775 505.643
-452.893 635.401 470.714
-508.006 587.678 484.472
-451 622 452
-468.958 583.924 506.587
-525.671 583.459 423.691
-437.075 650.414 509.82
-468.904 626.337 429.465
-449.825 651.023 492.616
-513 590 474
-519.711 589.052 425.6
-480 642 462
-493.392 582.719 478.832
-484.593 625.97 438.348
-504 596 420
-418.429 625.805 503.366
-460.067 567.869 484.162
-486.616 596.457 484.71
-510 620 478
-438.856 636.843 463.236
-496 620 487
-477.776 580.674 438.066
-522.653 642.078 581.625
-467.961 578.585 471.122
-495.757 615.806 409.582
-500.132 582.666 472.699
-480 601 489
-474 643 537
-482 603 464
-408.025 614.787 457.768
-442.012 649.385 484.889
-523.515 588.719 425.011
-438.101 636.565 515.001
-502.091 619.969 471.278
-503 592 458
-480.444 638.442 506.609
-435.604 640.82 463.151
-472 643 535
-480.727 598.882 460.073
-470.265 587.822 518.615
-409 628 523
-508 623 509
-509.016 641.057 542.22
-408.656 630.942 475.979
-456 638 534
-492 634 491
-401.11 612.772 498.162
-479 570 436
-512 608 487
-506.198 611.046 460.809
-470.986 597.322 455.885
-401.951 603.525 468.951
-405.079 626.615 526.057
-487.096 580.334 484.575
-482.941 641.936 527.373
-448 643 467
-461 574 506
-438.4 637.196 514.269
-608 637 393
-487 591 508
-507.251 596.681 465.663
-447.025 649.426 527.749
-525.641 649.597 554.142
-479 587 456
-450.875 573.86 491.22
-480 590 452
-411 634 491
-447 581 477
-469 653 557
-460.61 619.458 451.954
-473.316 595.135 526.29
-432.638 647.834 506.45
-462 654 553
-434.901 639.764 524.808
-484.005 620.891 451.107
-483.811 620.19 430.223
-494.377 618.129 497.823
-479.332 591.639 453.031
-388.855 587.212 509.016
-421.254 622.661 479.806
-491.521 650.149 554.913
-508.933 610.466 488.583
-402.895 602.892 456.402
-481.987 641.469 503.575
-497.653 616.439 478.055
-506.094 600.787 491.049
-451.061 568.306 480.976
-389.426 595.102 518.93
-475 627 472
-475.619 616.677 435.449
-512.114 602.841 488.439
-440 630 460
-501.775 616.308 441.457
-438.471 652.095 496.876
-483.367 648.263 509.236
-446.307 638.787 533.231
-391.572 596.08 519.203
-478.853 653.678 540.465
-453 630 445
-439.63 584.865 474.792
-494.812 628.525 508.202
-497.134 633.063 553.656
-471.915 629.627 503.176
-469.578 636.609 531.506
-492 575 448
-450 583 447
-502 603 500
-508.501 605.858 449.593
-515.429 639.501 566.321
-456.671 630.358 471.359
-511.06 612.233 471.446
-470.703 623.23 435.113
-513.389 595.974 461.203
-405.358 617.612 535.586
-417 624 506
-475 622 461
-494.625 614.293 466.089
-497.455 605.547 484.77
-522.734 646.796 565.286
-416.468 631.438 506.668
-444 585 481
-408 623 487
-470.325 616.202 422.923
-440.185 582.826 476.12
-504.334 610.731 449.24
-502 643 570
-479.35 600.672 503.153
-522.329 595.969 462.884
-500.688 635.539 564.863
-391.56 598.718 504.733
-528.947 650.032 568.498
-480.072 592.799 461.453
-407.907 622.779 470.49
-402.564 621.388 492.194
-490.52 593.972 499.857
-401 607 529
-460.088 619.172 456.112
-459 573 527
-479.515 652.963 558.457
-408 617 502
-500 624 446
-445 651 520
-405 606 469
-422 644 540
-425.919 644.296 531.46
-496.514 623.061 467.547
-500.167 582.195 392.415
-521.48 591.19 460.658
-444.953 651.003 477.52
-392.469 589.332 516.567
-506.172 639.141 560.595
-433 655 551
-463 616 429
-499.302 635.4 546.416
-450.94 649.594 501.361
-488 637 507
-438.853 652.321 538.557
-464 629 439
-416 644 563
-489.559 604.549 473.468
-439.445 581.332 469.518
-507.574 638.12 549.171
-502.617 582.741 478.189
-497.699 628.832 506.294
-454.91 619.811 449.674
-482.374 640.491 535.31
-424.401 618.853 473.828
-461.847 627.39 440.502
-501.335 595.262 418.812
-487.139 617.627 495.787
-442.109 652.614 490.609
-449 642 541
-450 580 476
-415.938 619.412 476.534
-473.258 639.424 530.905
-445.781 652.384 487.578
-490.815 591.547 495.939
-453.373 636.856 532.478
-489.37 642.652 490.13
-514.882 606.096 460.569
-442 651 509
-464.718 577.211 506.119
-412 631 505
-482.922 609.91 433.856
-462.628 618.034 426.496
-520.945 640.843 562.792
-483 573 437
-465.816 619.804 439.222
-409.532 616.935 507.964
-526.235 644.119 552.768
-462.635 635.61 462.217
-445.268 641.013 497.181
-537.112 653.321 585.576
-447.212 657.485 553.686
-490.662 608.657 420.266
-452.352 567.145 481.372
-437.408 648.92 530.842
-476.186 579.845 452.859
-473.898 639.663 462.799
-473.345 590.163 445.402
-501.37 602.03 428.801
-449.718 574.022 457.398
-529 641 572
-444.498 580.677 474.253
-491.477 638.59 549.615
-435.552 587.996 467.868
-497 612 440
-501.327 633.337 561.385
-494 608 416
-507.748 590.933 454.983
-412 621 515
-492 585 405
-446.403 566.06 471.713
-460.387 645.449 471.655
-436.196 571.883 482.525
-460 653 551
-492.789 577.615 445.773
-444.397 578.774 457.256
-511.127 604.175 486.704
-456 620 455
-506.839 606.107 449.997
-511.442 602.975 475.011
-494 616 433
-491 593 422
-504.184 576.136 451.43
-418.703 628.625 504.843
-497.695 589.392 399.081
-499.376 644.917 562.153
-474.609 573.521 467.549
-512 637 559
-486.143 641.252 494.139
-543 656 586
-519 639 542
-430.921 588.783 482.173
-518 601 455
-510 599 489
-496.186 573.797 444.75
-463.141 651.458 551.684
-452.044 566.162 480.703
-469 657 539
-472.033 652.13 512.291
-457 625 469
-487.648 590.068 416.419
-504.932 628.999 556.067
-409.648 604.517 453.094
-519.704 644.925 564.778
-486.61 620.787 431.315
-492.671 614.871 489.132
-395.145 603.054 510.885
-510.166 634.635 557.285
-483.505 646.352 530.337
-436.868 586.139 478.956
-459.322 573.881 457.12
-414 637 491
-462.449 628.76 443.384
-436.645 639.956 511.998
-517 584 452
-432 635 525
-496 625 482
-513.035 602.429 473.198
-486.606 618.233 502.104
-509.15 639.704 560.869
-443.129 646.543 487.184
-478 586 440
-488.362 570.622 444.21
-500.27 618.097 480.067
-518.738 643.303 560.92
-442 623 456
-462.692 653.759 542.168
-489.355 637.613 464.415
-451.941 630.303 513.242
-509.987 595.922 466.214
-490.56 616.248 493.916
-492.283 631.758 501.872
-489 613 437
-468 629 479
-504.152 590.868 470.945
-478 650 560
-477.435 597.214 505.134
-463 568 471
-529 646 572
-407.92 628.518 515.178
-466.407 621.231 449.352
-470 595 449
-500.296 637.004 538.983
-516.612 644.01 549.025
-499.239 628.043 446.604
-495.405 585.857 448.841
-492.463 618.334 436.306
-496.3 586.125 398.898
-451.393 656.467 549.02
-500.723 611.008 452.143
-483.761 580.227 444.197
-486.225 649.713 557.406
-482.095 583.828 463.7
-410 635 517
-435.764 646.466 495.275
-496.343 603.501 427.493
-498.487 590.337 405.636
-453.676 634.952 527.392
-489.663 632.308 492.714
-480.402 594.849 506.723
-404 627 527
-391.375 601.218 504.437
-440.566 648.186 517.791
-476 598 461
-450.218 650.669 500.8
-499.697 642.81 542.236
-459 631 517
-483.407 592.007 472.805
-496.164 592.993 410.546
-451.037 580.439 459.949
-406.848 631.362 480.804
-426 610 464
-411 619 477
-471.22 620.727 460.375
-485.456 596.286 483.474
-461 631 478
-484.724 640.647 463.771
-480.037 575.621 444.077
-470.691 579.242 457.405
-500.766 613.383 440.334
-486 629 474
-460.071 652.46 549.335
-476.501 593.156 492.064
-472.816 581.44 462.476
-473.707 577.418 458.175
-507.597 605.671 493
-440 636 526
-463.548 651.288 505.567
-476 589 487
-484 603 486
-432 638 531
-413 595 497
-453.921 638.903 482.175
-519.133 602.433 459.883
-407 603 458
-440.208 587.086 486.857
-477.339 589.775 505.854
-480.198 585.954 469.396
-391 602 498
-417.941 625.121 505.504
-511.473 602.665 486.816
-478.511 585.571 449.023
-440.22 577.741 486.482
-478 648 471
-526.371 581.152 422.402
-509.857 635.839 541.007
-478.028 643.88 544.309
-469.517 581.004 473.647
-450.82 631.025 469.564
-495 589 404
-472.786 581.383 449.466
-512.957 608.089 470.153
-500 632 563
-470.307 620.468 446.749
-470.605 575.434 457.925
-466.657 632.861 495.862
-467.643 618.161 432.28
-514 608 477
-486.158 613.5 433.837
-517.764 597.374 427.946
-467.031 645.9 476.236
-486.914 609.922 458.136
-483.64 610.999 468.012
-427.472 646.764 528.585
-449.903 571.663 462.726
-498.355 620.043 469.332
-484.769 643.017 497.962
-426 635 493
-502.739 641.602 538.736
-464.57 611.858 424.288
-411.183 623.24 507.878
-439.789 644.528 493.984
-476.763 578.452 437.357
-478.521 619.619 450.959
-465.049 641.993 470.429
-437.022 651.137 539.798
-508.524 634.475 544.928
-498.118 591.308 494.744
-502.414 631.777 555.23
-506.309 614.896 482.422
-441 583 459
-405.394 621.644 520.915
-488.101 589.575 464.35
-521 650 557
-405.621 618.243 474.182
-458.539 632.723 491.389
-458 573 532
-426 623 466
-416.198 633.439 500.925
-475 580 452
-483.839 593.69 463.429
-443.917 653.131 488.565
-400 612 488
-430 615 462
-497.094 602.117 506.573
-393 606 506
-405.691 625.465 513.466
-520.399 591.794 425.154
-495.632 645.38 545.33
-490.049 642.267 526.952
-458 630 519
-521 604 456
-453.723 635.945 493.097
-491.629 634.041 455.411
-409.56 614.933 455.028
-513 638 557
-478 648 557
-448.812 569.748 466.029
-492 644 531
-512.218 608.829 463.8
-455.063 647.831 523.826
-493.703 635.589 557.969
-454.122 650.149 526.749
-407.764 633.255 515.963
-482.702 598.774 416.85
-404 627 511
-429.298 651.761 524.639
-431.14 593.292 476.862
-478.807 576.113 439.513
-460.066 645.886 475.623
-503.154 628.88 554.412
-478.245 608.415 431.17
-496.552 616.621 499.251
-492.54 636.666 552.341
-495 632 493
-456.887 647.571 513.35
-536.385 654.462 578.669
-501 629 477
-503.543 592.054 457.972
-452.798 644.814 542.082
-484.2 594.082 413.54
-454.397 569.995 524.885
-498.816 631.791 475.862
-474 578 522
-482 588 457
-435.093 648.91 505.468
-455.093 574.197 455.603
-464.101 610.97 422.908
-471.007 631.693 491.207
-498.123 614.421 462.639
-498.688 631.889 464.312
-498 617 441
-494.368 595.325 510.561
-493 631 495
-469.787 637.825 464.266
-469.817 573.898 485.707
-452.099 637.114 494.587
-479 652 484
-428.146 642.51 518.771
-487.929 609.162 422.058
-493.531 615.86 463.992
-470 593 499
-475.751 585.022 449.622
-473.943 633.28 454.849
-450.914 582.122 498.906
-403.109 613.254 522.836
-499.39 644.778 552.61
-414 639 497
-484.247 595.325 465.479
-499 593 415
-509.277 617.538 453.838
-404.235 627.946 531.659
-446.843 633.881 465.438
-406.48 626.843 498.738
-428.293 644.516 482.989
-453.346 661.402 554.627
-504.398 595.797 464.596
-514 606 477
-470.874 616.088 433.042
-446 653 483
-487.546 593.99 424.293
-438 584 491
-502 596 464
-479.268 605.12 498.645
-500.782 585.375 486.503
-476.216 590.153 443.402
-401.43 615.01 512.296
-468 598 452
-472.56 621.824 459.667
-504.098 638.634 562.03
-486.829 606.381 430.923
-478.618 652.369 556.931
-471.707 632.059 451.694
-507.2 608.041 448.704
-479.258 606.104 422.969
-427.899 619.441 464.319
-445.342 585.869 462.842
-439.832 651.847 525.068
-390.637 599.408 501.171
-410.628 609.987 450.205
-501.238 611.482 498.345
-425.562 609.824 457.939
-484.448 643.68 559.516
-395.824 600.663 476.213
-501 621 448
-405.604 618.096 536.57
-467.384 585.296 484.175
-496.391 581.493 477.161
-475 658 549
-446.076 647.03 521.252
-496.99 617.845 500.997
-469.075 651.618 555.816
-486 639 526
-403.682 624.26 518.478
-492.22 606.206 431.348
-486.401 599.646 470.675
-499.242 645.032 560.564
-539.492 655.182 588.061
-462 633 482
-409 622 518
-494.439 612.802 463.099
-446 626 447
-503 627 508
-509.164 590.736 476.651
-451.393 633.582 506.566
-485.254 640.505 463.701
-465 652 487
-502 590 453
-437.962 641.202 501.791
-449.476 644.715 539.236
-453.387 575.243 478.388
-391.862 588.057 517.87
-395.081 608.101 505.785
-507 630 556
-474.712 578.854 463.856
-497.191 591.731 408.674
-471.595 619.267 448.493
-412.333 632.243 519.206
-511.936 600.943 475.21
-484 589 506
-489 639 555
-499.426 625.813 506.987
-477.753 630.359 481.117
-488.624 622.056 453.757
-491.934 609.148 508.083
-428.566 614.587 463.826
-442.824 565.276 481.251
-453.097 583.137 492.663
-472 626 437
-459.373 651.626 536.67
-429 638 483
-494 641 538
-519.569 595.232 461.701
-476.118 645.715 467.549
-510.17 588.114 475.183
-503 621 444
-449.196 638.627 471.492
-479.212 586.756 469.193
-485.422 587.187 447.01
-518.673 643.038 556.358
-473.646 648.162 526.646
-455.349 620.548 456.813
-488.603 597.224 485.081
-431 587 471
-517.999 639.069 549.002
-464.012 651.581 533.343
-481 575 486
-470.294 644.322 472.806
-480.094 579.602 450.334
-443 581 454
-472.245 599.822 453.472
-459.142 630.879 500.101
-408 613 507
-499.597 623.083 443.181
-437.454 652.765 545.416
-417 629 501
-530.008 652.101 568.144
-473 585 444
-456.777 572.52 484.466
-476.454 582.803 439.708
-400 604 460
-524.318 641.982 574.067
-466.643 657.419 555.791
-515.275 610.404 460.489
-488.568 650.474 546.899
-437 642 462
-494.76 608.105 455.127
-489.095 570.233 444.218
-476 591 484
-474.647 632.666 491.959
-469.693 586.911 447.663
-524.848 641.365 561.725
-413 624 469
-445.414 579.996 463.704
-448.14 561.238 480.147
-465.09 634.128 492.644
-410.876 633.871 525.882
-458 628 451
-497.88 625.251 481.894
-481.602 590.511 412.388
-502.827 622.406 478.777
-441.555 660.127 556.32
-449.944 647.682 512.73
-486 649 501
-497.041 618.843 464.601
-461.755 627.915 470.324
-494.374 617.254 490.981
-452.065 624.774 443.69
-439.016 644.369 535.196
-467 590 492
-522 647 568
-489.306 588.624 448.578
-509 620 480
-497.643 628.945 504.623
-401 608 515
-457 630 520
-513 592 462
-520.997 599.424 458.481
-487.156 645.305 519.899
-522 608 461
-462.614 574.127 449.383
-489.887 568.156 442.12
-478.844 587.431 478.643
-463.808 634.638 489.162
-451.473 664.553 559.348
-483.544 591.06 505.186
-408 618 477
-468 659 547
-457.613 642.304 469.752
-480.531 594.953 413.781
-446.94 636.149 501.269
-470.921 571.611 458.705
-505 580 394
-425.589 646.016 536.888
-489 584 467
-521.131 639.946 562.496
-482.442 638.958 514.454
-455.512 647.533 486.281
-457.456 649.611 524.556
-454 578 446
-411.734 626.062 481.197
-392.137 595.879 475.642
-444 634 466
-518.395 603.513 467.316
-482.655 590.084 460.311
-454 654 543
-512.987 591.206 453.012
-440.638 632.514 520.449
-486.31 583.613 505.62
-411.019 624.941 509.21
-439.438 647.224 515.105
-440.971 565.758 472.381
-444.767 643.543 477.572
-498 621 491
-504.683 634.632 562.659
-414.209 628.192 500.354
-489.387 615.659 439.206
-446.905 634.82 527.028
-470.306 647.137 475.691
-480.87 635.801 513.785
-497.197 605.747 426.234
-508.332 638.202 541.944
-473.808 572.855 481.171
-477.979 608.49 431.131
-433 650 518
-451.658 622.894 452.589
-410 616 508
-482.656 592.154 412.267
-503.059 630.756 552.363
-397.358 605.064 524.405
-534 654 571
-526.699 642.393 568.526
-443 636 529
-467 619 438
-516 589 459
-440.176 580.549 485.688
-524.414 644.529 570.433
-489.375 581.281 446.334
-461 644 542
-520.272 644.45 566.901
-446.651 579.87 467.159
-476.933 651.283 509.936
-391.838 598.271 474.061
-500.67 584.075 474.892
-483.011 641.235 540.116
-388 586 515
-389.484 593.142 497.931
-509.736 593.082 481.483
-438.572 586.361 490.479
-466.7 646.277 478.075
-464 632 508
-436.869 568.865 478.641
-487.507 640.745 524.102
-442.477 583.851 459.725
-455.086 579.735 486.49
-413 635 499
-428 643 539
-511.326 591.874 466.948
-464.056 569.132 473.154
-498 591 495
-481 618 451
-517.317 640.213 546.442
-487.478 652.246 545.749
-482 651 495
-403.407 621.65 476.506
-457 631 515
-410.246 622.537 504.743
-512.332 607.465 481.26
-522.928 643.844 566.361
-439.213 598.231 449.696
-471 584 476
-495 612 448
-461.496 630.362 476.345
-521.8 646.701 551.179
-490.028 605.194 452.995
-489 599 511
-423 645 536
-407.634 627.885 476.127
-513.793 606.825 478.323
-403 626 508
-501.378 586.294 479.032
-416.963 631.979 502.451
-468.275 656.205 549.312
-459 649 505
-435.632 583.117 471.437
-389.056 585.613 517.266
-430 590 478
-488 590 409
-492.842 582.71 481.265
-469.427 623.767 437.529
-511.892 610.204 451.526
-456.644 632.929 503.356
-409.135 624.665 470.879
-456.23 620.191 450.999
-404.072 606.079 457.203
-428.145 640.423 515.452
-456 646 471
-480 642 508
-494 646 565
-440.242 655.98 548.627
-485.627 593.709 477.259
-491 647 536
-432 579 475
-500 612 500
-471.415 655.302 535.882
-457.986 645.886 543.044
-504 629 456
-463 573 519
-524 647 569
-532 653 577
-454.486 574.119 450.529
-412.387 626.203 493.813
-463 629 478
-466.138 610.324 422.972
-493.187 594.88 463.91
-529.393 646.059 569.896
-401.904 601.497 459.643
-485.067 620.977 449.358
-470.802 572.841 459.457
-484.727 630.936 497.535
-478 635 451
-495 592 409
-476.941 592.353 490.666
-455.263 631.301 522.264
-487.1 640.276 465.946
-484.013 600.014 506.166
-497.677 590.114 403.941
-481.285 598.108 504.911
-516.593 642.017 549.33
-479.059 577.888 474.916
-469.398 634.84 525.724
-438.099 647.478 528.885
-447.044 647.664 477.054
-531.642 651.593 573.425
-453.482 636.975 472.058
-401.92 603.817 469.64
-451.001 580.103 462.822
-452.588 632.182 504.799
-524 587 450
-489.383 611.34 461.573
-505.823 621.316 451.147
-500.393 604.137 499.801
-529 643 572
-408.662 632.364 524.874
-487 606 484
-460.95 622.624 447.446
-411.46 620.897 470.385
-465 652 506
-446 635 504
-444.937 649.633 479.601
-397.332 601.954 468.218
-470.174 650.258 480.682
-488.089 598.637 482.219
-464 639 540
-506.221 632.828 561.738
-483.334 643.446 548.841
-417.084 624.548 500.594
-437.89 634.245 464.332
-478 644 551
-487.538 570.023 441.372
-502.37 621.779 453.21
-465.918 579.201 474.578
-477.268 640.085 529.595
-480.147 630.218 509.858
-489.573 643.517 521.502
-472 594 521
-502 629 454
-470.629 593.169 494.977
-462.916 634.522 495.199
-395.704 605.445 474.047
-480.567 654.774 552.217
-436.342 581.353 485.173
-510.91 605.341 451.366
-444.564 648.166 509.611
-415.636 648.212 559.264
-474.682 578.974 464.91
-451.023 641.062 480.144
-465.357 644.179 540.168
-480.558 648.211 510.015
-504.017 641.872 555.763
-426.307 644.428 529.317
-477.492 632.462 512.381
-443.199 638.218 528.642
-521.56 647.4 557.778
-488.03 647.039 516.428
-461.619 576.227 499.727
-469.626 604.587 420.707
-433.318 581.967 483.49
-458 650 494
-390 596 502
-517.635 613.624 455.852
-516 599 476
-481.669 646.3 513.105
-441.081 652.276 504.739
-439.799 628.159 460.687
-440.861 585.018 457.424
-474.141 597.309 495.55
-440.883 640.673 529.363
-461.385 584.818 494.88
-416.195 626.909 485.94
-484.426 629.546 477.144
-437.682 635.626 511.906
-500 630 480
-408.313 626.041 485.381
-401.893 618.339 516.844
-485.275 581.411 501.468
-436.942 650.361 541.537
-518.986 645.062 552.622
-519.365 638.202 545.454
-453.432 577.59 458.788
-434.008 644.878 536.85
-451.994 572.511 459.102
-455.01 621.031 442.924
-393.306 595.195 515.956
-462.847 576.959 531.582
-486.137 641.176 547.782
-488.308 650.63 537.521
-414.643 620.499 448.671
-453 621 448
-521.163 641.947 570.05
-431 594 477
-416.864 647.903 557.366
-475 574 460
-496.81 633.92 548.593
-448.828 644.563 488.856
-439.508 645.462 493.291
-489.317 631.007 490.322
-471 626 436
-450 640 475
-495.697 628.946 448.486
-492.902 594.71 500.192
-497 637 478
-457.829 633.401 502.178
-476.481 615.448 426.096
-461.287 624.544 433.389
-500.096 642.356 555.216
-450.348 576.448 473.664
-434.411 650.864 512.36
-521 642 569
-474 576 515
-508.242 613.858 469.143
-481.517 599.335 447.397
-489.535 567.842 441.674
-472.417 648.518 555.269
-440.974 647.535 514.883
-447.688 632.397 465.383
-463.574 633.076 524.824
-410.25 625.157 546.105
-487.045 640.996 545.048
-485.339 642.667 467.804
-414.973 623.772 487.423
-490.352 614.15 427.783
-501.764 594.624 494.837
-472 585 442
-443.284 642.045 493.635
-486.089 622.645 501.057
-447 646 550
-493 605 414
-451.511 650.221 483.102
-484.067 583.314 497.453
-502.5 619.791 466.764
-499.513 622.023 462.206
-419.954 630.206 502.254
-516 600 462
-413.722 630.101 489.485
-505.634 594.03 453.908
-398.808 604.742 462.527
-445.508 646.983 549.392
-401.35 616.51 526.188
-449.22 643.357 540.457
-494.8 637.493 482.777
-461 625 431
-446.939 647.753 515.121
-396.155 610.264 510.585
-451.577 649.139 502.228
-480.305 601.7 503.163
-465.184 630.01 478.271
-436 657 557
-497.323 591.213 493.676
-481.513 628.635 509.626
-483.068 650.337 536.772
-477.206 607.32 421.784
-469.092 616.175 420.74
-525.612 649.47 566.89
-484 619 428
-459.961 580.769 471.803
-519 613 462
-472.457 582.127 451.968
-497.843 623.237 466.892
-501 628 482
-477.123 627.421 502.593
-502 623 485
-469.286 644.518 539.428
-505 597 419
-466.86 581.606 487.363
-482 632 514
-443 644 480
-470.753 572.039 489.161
-465.346 620.557 444.949
-419 618 486
-436.241 636.201 519.328
-397.176 603.987 513.124
-471.162 571.534 466.202
-478.751 654.182 498.61
-494.048 640.864 565.945
-449.688 632.808 522.878
-498.28 603.789 509.651
-427.406 646.053 529.294
-491.656 596.338 448.462
-485 587 496
-513.18 602.441 472.243
-449.647 581.491 492.787
-425.644 644.272 530.18
-483 633 386
-495.716 584.688 398.181
-479.143 574.434 496.281
-442.051 587.165 464.022
-454.754 576.328 452.393
-492 591 407
-482 654 555
-472.612 587.567 456.335
-411.349 634.04 525.497
-488 619 500
-392.021 598.56 504.163
-469.195 629.644 444.311
-521 587 458
-455 646 545
-483.356 645.003 556.633
-467.112 651.95 551.031
-462.593 640.88 468.083
-473.657 587.983 505.644
-449 666 564
-486.929 612.164 494.812
-488.659 634.653 499.225
-463.453 629.211 475.698
-522 643 575
-523.106 647.769 564.752
-475.456 604.247 428.274
-398.587 618.278 518.424
-506 600 493
-527 586 457
-488.494 607.678 430.542
-463 652 511
-405.47 623.653 515.128
-480.923 594.609 416.138
-473.281 649.583 518.508
-508.011 610.04 462.174
-464.039 581.329 481.204
-392.734 606.386 505.043
-482.297 600.549 447.598
-392.299 604.362 502.951
-494.938 611.476 501.117
-468.781 653.785 513.404
-478.939 588.025 482.484
-531 656 577
-483.244 589.434 460.491
-474.606 635.571 521.287
-489 618 493
-496.924 601.225 505.706
-489.711 616.389 494.214
-426.534 626.804 476.392
-495.801 618.165 504.119
-438.959 652.585 535.709
-439.861 567.672 482.375
-387.743 595.645 513.749
-489.028 586.385 506.618
-469.56 642.657 468.452
-478.388 647.044 473.858
-521.177 599.552 457.505
-470.786 610.237 428.844
-476.629 653.772 540.195
-427.084 622.64 470.119
-496.604 591.412 510.303
-457.175 574.124 452.225
-461.38 572.828 524.552
-504 587 403
-499 623 477
-469.931 576.653 497.001
-451.251 640.208 463.018
-483.56 609.668 467.986
-500.679 587.433 407.246
-505.292 588.561 480.119
-475.236 578.857 502.253
-443.599 582.222 487.147
-502.931 610.746 503.833
-483.599 620.9 452.784
-477.133 613.629 422.7
-486.131 590.424 502.428
-486.858 574.967 441.788
-473.755 637.659 527.897
-458 569 523
-484.862 598.356 490.047
-411 613 450
-506 612 460
-481.261 630.044 488.87
-490.38 591.703 510.26
-486.639 601.059 419.514
-485.692 615.7 422.658
-433 580 478
-509 632 566
-450.43 631.155 458.607
-473.092 577.721 501.121
-479.455 578.62 447.679
-471.064 586.057 489.591
-405.497 622.027 486.7
-500 597 412
-398.516 605.899 511.413
-523.122 593.288 427.04
-406.44 621.338 536.133
-453.13 639.713 535.033
-501.606 582.127 475.651
-451.587 630.879 519.929
-450 584 493
-471 618 446
-492.618 617.872 497.918
-516.943 612.929 454.909
-472.383 642.079 464.47
-505 613 443
-480.175 602.574 429.904
-440.774 581.981 460.724
-426 634 494
-470 582 484
-522.082 591.357 424.627
-412.084 626.839 512.354
-499.326 619.433 472.246
-485.751 652.486 542.874
-411.381 621.638 472.266
-486.098 629.616 481.165
-427.132 639.822 479.703
-500 610 508
-388.114 596.614 512.595
-426.124 642.713 537.999
-472.115 645.661 472.118
-488 594 509
-490.299 629.97 508.659
-434 603 454
-511.596 598.759 476.647
-528.943 651.186 568.946
-465.075 567.571 466.526
-442.131 644.245 500.396
-447.91 582.18 479.547
-486.585 648.255 532.857
-500.139 624.976 502.276
-487.14 601.764 485.042
-409.977 626.498 544.335
-499.317 634.575 561.091
-437 584 489
-499 587 452
-514.157 607.373 452.816
-430.19 589.234 476.081
-405.062 622.147 530.352
-492 640 535
-486.318 633.749 508.519
-471.226 652.887 485.377
-490.139 588.443 411.041
-409.651 630.339 520.009
-472.839 651.983 509.519
-470.301 578.138 473.878
-469.39 589.011 447.321
-416 647 557
-423 603 482
-509 624 458
-490 648 564
-463.667 573.819 490.41
-398 604 523
-449 625 448
-507.791 641.773 548.717
-492.793 591.11 511.092
-488.28 632.861 505.138
-407 616 462
-443.532 563.729 474.49
-432.755 650.323 537.207
-465 646 475
-478.662 655.034 555.198
-438 629 462
-504.221 643.796 550.047
-520.844 641.711 569.947
-442.829 649.023 508.007
-494.386 633.067 459.749
-544 651 587
-409.749 616.608 453.497
-426.208 639.713 484.522
-454.206 585.27 499.071
-448.008 581.027 478.148
-513.595 608.409 459.94
-476.908 587.435 504.039
-452.268 634.758 469.921
-456 634 529
-426.888 622.389 468.328
-412.828 632.391 491.181
-484 570 440
-498.881 614.938 505.115
-483.406 624.434 435.344
-473.984 629.572 445.889
-490.309 637.827 543.605
-444.344 635.794 508.019
-523.092 642.81 565.96
-441.755 652.099 501.384
-475 583 456
-414.462 619.933 482.189
-497 638 569
-453 651 507
-452.571 635.322 462.218
-526.344 643.777 573.586
-516.076 598.084 470.43
-457.257 643.02 471.657
-447.561 651.778 484.521
-403.256 625.266 521.083
-468.26 618.084 434.834
-468.206 649.49 530.852
-462 576 528
-482.799 646.882 559.601
-468.892 583.723 506.463
-522.706 641.677 570.292
-454 638 536
-447 651 509
-496.637 594.962 457.124
-475.344 642.935 541.102
-399 617 503
-518.621 610.635 455.515
-478.008 583.131 442.412
-489.205 628.874 443.518
-486.973 586.41 492.135
-482 613 505
-522 594 457
-518.562 644.377 554.628
-522.137 595.662 462.957
-496.376 635.268 543.601
-479.714 582.129 442.947
-474.707 587.955 442.734
-483.953 616.241 427.999
-482.008 585.744 467.481
-501.931 600.967 496.946
-484.51 640.733 534.713
-465.066 645.911 480.045
-453.088 626.395 453.933
-458.485 627.042 440.041
-485.175 600.906 507.022
-480.504 579.888 487.438
-489.262 613.657 432.001
-450.426 642.124 475.469
-438.673 572.329 469.646
-509.183 637.462 550.536
-444.125 638.444 527.084
-490.228 630.897 454.112
-471.984 582.397 481.574
-401.709 615.014 508.475
-474.418 621.584 434.905
-402.873 618.429 507.163
-481.839 594.75 461.054
-490.676 633.364 501.939
-438.681 645.474 532.72
-498.475 610.882 462.381
-502.186 593.795 491.934
-495.397 626.922 448.541
-482.207 634.447 509.141
-491.685 628.421 476.173
-490.913 594.888 462.844
-492.976 638.177 553.098
-454.039 623.125 449.449
-480.367 591.681 459.22
-443.921 651.101 547.002
-471.164 606.693 424.293
-465.099 571.136 467.467
-459.585 647.66 510.286
-484.319 630.373 450.549
-469.846 647.287 522.084
-427.893 646.181 534.783
-486.578 599.629 454.384
-476.456 589.722 452.308
-471.783 578.32 472.009
-431.15 640.229 515.89
-460.556 578.299 476.61
-479.106 627.585 468.793
-487.955 611.12 426.555
-494.73 600.994 463.212
-492.145 583.982 449.364
-439.443 638.752 523.544
-489.303 637.236 469.137
-453.144 644.222 511.714
-441.441 643.792 535.412
-459.71 629.459 458.691
-471.401 623.684 434.287
-490.573 642.922 549.113
-498.196 600.285 422.552
-496.496 595.243 464.047
-458.618 636.85 482.659
-485.779 602.007 505.892
-478.782 584.774 480.254
-478.502 621.499 452.503
-492.693 600.827 506.941
-394.841 603.233 514.8
-485.173 637.795 501.224
-451.522 635.925 527.337
-462.409 656.494 552.107
-483.718 647.126 495.322
-413.453 619.375 475.97
-462.168 623.747 463.658
-482.459 579.262 472.393
-402.31 616.398 519.887
-474.365 603.918 422.253
-455.887 647.831 501.719
-498.843 642.327 558.134
-448.983 646.906 542.184
-489.489 632.176 480.224
-490.241 605.678 451.057
-509.942 613.05 475.29
-397.614 613.409 519.872
-470.487 632.426 510.035
-496.297 606.846 474.916
-491.639 600.877 449.776
-456.77 631.984 514.787
-486.49 597.287 420.15
-491.013 622.787 459.631
-404.938 623.871 482.008
-458.799 629.471 468.795
-465.169 582.533 488.089
-437.147 636.577 517.757
-486.397 597.019 471.226
-458.632 649.357 536.48
-500.124 624.886 454.087
-487.447 583.69 447.044
-504.962 595.44 455.58
-490.205 626.245 444.32
-476.283 626.299 466.617
-492.201 604.024 421.938
-462.779 578.487 488.676
-479.532 629.772 502.089
-479.362 633.473 454.913
-450.711 651.473 541.822
-484.181 609.318 429.344
-479.569 640.598 501.368
-493.446 582.465 447.206
-447.627 567.811 486.248
-474.187 623.708 436.717
-479.527 584.447 475.237
-395.602 596.635 523.048
-463.512 627.916 445.51
-509.808 602.192 473.267
-494.396 611.769 473.907
-465.405 570.957 467.922
-500.245 588.276 473.649
-495.565 574.933 446.241
-470.463 633.161 485.972
-478.204 615.442 429.71
-503.1 626.211 457.696
-511.973 608.348 460.498
-504.113 604.534 494.722
-510.314 601.186 479.126
-478.867 593.931 453.068
-478.18 631.374 509.244
-459.043 573.053 479.613
-457.019 646.239 480.038
-453.677 639.07 496.351
-470.208 616.532 428.646
-396.279 603.047 516.808
-476.037 600.738 424.748
-492.495 623.365 449.503
-392.861 597.493 517.37
-486.817 635.902 462.998
-453.065 646.774 518.601
-489.442 576.955 444.548
-509.677 619.428 454.213
-466.179 628.025 474.761
-391.935 598.87 510.905
-502.729 616.955 479.886
-489.263 641.144 474.844
-485.004 587.955 451.732
-487.1 606.763 429.76
-472.905 645.447 533.46
-465.777 570.59 478.698
-484.521 600.418 420.724
-462.748 641.936 474.753
-498.474 627.572 451.471
-499.376 613.794 494.884
-469.363 613.024 426.928
-502.037 594.715 454.372
-461.778 648.659 514.5
-481.892 603.762 501.653
-467.511 638.142 465.174
-474.573 579.768 498.95
-470.538 633.908 483.362
-495.11 632.442 477.4
-452.987 622.401 452.04
-438.36 640.816 522.355
-471.539 636.864 464.24
-485.834 625.777 462.032
-459.315 638.464 476.336
-449.784 644.974 494.791
-475.501 605.297 422.278
-468.409 645.193 479.155
-436.07 641.031 524.685
-486.649 623.022 457.003
-499.248 598.882 456.709
-474.244 579.865 474.264
-502.172 611.72 464.487
-512.249 608.748 458.591
-465.587 633.289 461.556
-477.264 585.25 443.703
-491.46 639.784 543.429
-494.393 575.144 445.647
-449.746 645.468 478.823
-485.492 644.32 545.319
-441.227 641.608 526.303
-451.437 626.536 449.96
-457.01 647.11 521.526
-465.283 622.97 461.866
-467.988 574.235 488.722
-475.923 621.912 455.162
-451.83 573.443 488.557
-491.021 606.575 458.674
-467.583 576.029 458.269
-445.756 637.425 504.861
-475.007 634.826 504.091
-459.431 647.931 502.765
-482.876 624.548 461.929
-450.644 640.592 472.592
-479.355 650.124 492.285
-486.518 597.361 487.164
-469.483 587.003 501.881
-491.788 584.051 448.178
-480.059 648.696 555.65
-449.008 570.854 470.28
-508.67 639.753 554.589
-441.766 586.611 462.115
-496.301 616.814 491.774
-458.333 637.362 491.186
-478.743 615.188 432.047
-481.998 604.341 429.539
-491.428 608.424 472.351
-542.201 653.246 586.996
-468.855 575.446 459.561
-483.472 605.246 429.044
-499.695 615.222 472.587
-492.922 604.329 448.148
-470.394 580.574 504.192
-476.436 629.194 474.581
-505.267 590.329 473.275
-513.931 598.568 469.345
-395.318 603.884 514.293
-468.361 634.249 493.07
-443.174 648.446 484.964
-493.46 646.645 559.843
-477.43 652.533 545.013
-438.927 646.708 527.606
-492.282 646.482 544.581
-485.066 588.67 493.1
-392.654 595.927 521.103
-499.783 604.218 499.1
-458.188 642.974 534.274
-490.474 595.769 461.357
-398.957 608.314 519.534
-493.524 590.153 466.573
-492.394 638.539 480.866
-474.615 632.022 455.231
-490.544 589.393 493.313
-494.596 585.852 450.209
-499.57 595.297 455.447
-462.56 579.696 473.255
-472.621 621.804 432.55
-477.525 613.586 432.124
-470.237 617.396 425.774
-473.996 624.5 463.109
-507.499 590.505 478.727
-479.369 588.047 445.836
-485.447 582.083 470.257
-458.008 633.403 522.606
-508.926 609.341 483
-458.065 645.289 478.915
-443.878 578.232 476.984
-435.561 581.08 477.52
-463.089 646.127 485.817
-501.339 616.229 481.191
-462.809 635.803 489.929
-455.245 621.215 455.032
-502.94 613.444 481.756
-438.028 650.151 541.956
-526.073 646.638 557.594
-468.738 640.16 531.655
-489.999 598.395 478.474
-411.388 622.707 495.634
-455.447 572.378 484.658
-452.582 636.086 467.912
-439.755 636.52 519.596
-527.063 645.486 560.126
-453.673 623.361 459.454
-492.224 633.025 458.756
-478.497 601.491 427.092
-481.757 581.252 472.735
-497.398 618.163 504.776
-463.394 626.133 453.133
-508.635 592.054 479.861
-452.669 567.799 478.806
-476.935 585.265 486.335
-483.98 641.093 534.918
-521.588 643.505 564.227
-506.925 610.825 457.874
-467.479 573.81 464.771
-462.132 627.11 450.579
-455.212 573.416 462.565
-489.476 596.921 510.281
-491.152 596.91 462.61
-482.297 626.688 445.626
-447.781 635.169 464.821
-465.219 577.945 473.405
-485.048 643.817 479.692
-466.121 579.736 482.073
-486.872 621.025 451.633
-485.224 602.558 495.873
-500.932 595.189 492.91
-459.781 633.993 517.229
-505.35 593.58 488.863
-468.256 640.615 469.927
-485.576 619.537 433.016
-510.878 614.659 457.559
-451.588 639.231 471.602
-481.062 621.437 443.546
-507.811 608.017 484.437
-479.173 639.119 466.697
-482.029 632.744 454.075
-452.592 625.364 447.563
-514.97 604.82 462.715
-396.086 604.249 511.993
-452.008 648.995 529.134
-482.204 626.826 504.84
-473.346 651.647 490.199
-487.405 615.62 428.649
-470.185 647.717 528.473
-454.435 631.372 466.96
-464.937 629.384 456.027
-440.927 570.22 470.785
-454.459 566.282 476.853
-478.296 593.409 448.235
-469.464 627.388 467.681
-410.34 610.052 452.204
-491.589 640.368 549.638
-496.453 598.658 416.587
-441.107 639.583 510.571
-484.889 602.871 496.365
-465.16 632.361 504.351
-490.46 596.263 498.06
-463.136 627.28 440.423
-398.562 609.509 522.909
-456.848 656.7 550.724
-480.569 628.454 502.499
-499.74 606.137 480.53
-496.128 622.043 446.809
-459.632 632.254 462.964
-473.49 575.106 474.112
-477.196 612.45 425.327
-494.75 598.385 422.541
-464.043 579.692 500.855
-465.303 581.617 488.345
-450.504 576.498 467.216
-489.243 618.108 430.383
-489.235 601.72 419.667
-476.638 582.18 475.8
-465.586 615.777 426.182
-451.356 627.536 447.487
-491.157 587.63 486.293
-480.578 579.805 472.727
-442.758 570.196 469.637
-457.028 632.603 517.733
-506.263 612.553 455.287
-448.81 646.243 481.86
-479.575 649.15 481.551
-485.641 574.201 442.431
-495.554 576.181 448.16
-496.74 632.671 480.565
-477.874 650.235 496.474
-480.803 585.154 475.768
-504.841 612.921 453.592
-455.218 624.867 465.888
-396.896 603.183 472.127
-452.893 639.375 532.95
-481.497 596.965 418.071
-468.322 633.984 522.447
-437.463 650.028 494.194
-476.621 595.923 457.048
-500.413 600.032 462.368
-476.27 586.618 488.864
-496.841 624.449 447.261
-502.188 587.23 485.879
-494.834 627.807 471.179
-442.379 647.418 509.15
-483.929 585.737 492.546
-487.217 638.886 487.813
-474.399 586.789 504.719
-488.581 602.624 508.623
-471.599 638.13 527.391
-484.226 634.181 457.614
-498.006 628.741 467.241
-485.25 632.797 451.426
-497.377 628.674 462.315
-491.104 589.622 492.117
-464.2 636.618 523.92
-496.239 602.11 421.289
-491.944 600.815 417.393
-461.88 569.815 481.659
-487.629 591.026 477.582
-458.036 632.544 471.751
-459.904 647.273 490.629
-438.826 646.282 498.586
-450.197 575.046 490.857
-481.535 647.856 530.641
-504.378 610.233 491.053
-401.565 610.421 506.639
-485.482 592.4 504.328
-490.429 586.804 468.386
-467.813 654.225 554.025
-444.283 652.743 550.019
-474.838 628.136 445.243
-482.728 579.203 443.155
-476.814 593.559 502.738
-456.857 630.795 457.752
-485.706 601.994 459.688
-484.601 608.757 498.114
-512.847 596.903 477.377
-474.83 595.386 454.929
-506.36 592.971 469.533
-447.992 650.542 539.485
-511 598.76 453.503
-472.31 632.137 516.391
-400.85 610.993 507.291
-478.772 632.02 451.765
-477.7 633.307 493.484
-455.845 645.765 481.244
-482.184 595.444 491.989
-457.282 653.801 543.428
-488.953 649.242 545.483
-456.444 636.314 526.847
-458.992 648.254 514.818
-481.4 602.826 498.013
-501.872 599.048 457.738
-497.086 629.301 467.859
-412.136 622.384 476.766
-473.956 623.299 434.627
-459.625 627.629 446.49
-511.587 591.983 472.336
-444.799 644.545 493.633
-449.62 576.88 480.976
-490.807 632.251 461.193
-494.285 620.768 441.018
-494.863 610.36 463.733
-455.432 568.23 480.04
-480.365 652.579 544.953
-507.4 598.744 460.913
-466.032 640.784 471.598
-487.66 642.533 530.787
-487.726 612.344 504.859
-429.636 643.744 536.544
-493.218 604.215 489.122
-407.763 625.907 473.765
-407.32 628.81 474.41
-450.954 622.805 457.61
-507.971 634.544 552.442
-491.888 592.326 463.299
-461.259 647.71 504.1
-485.944 617.466 433.19
-473.796 632.981 455.837
-484.907 634.605 505.163
-481.918 592.628 451.731
-485.984 609.285 504.787
-482.386 591.32 451.437
-468.919 611.281 420.354
-491.217 599.635 487.055
-506.204 598.458 487.169
-479.476 633.899 492.235
-487.782 601.477 452.571
-435.907 644.115 499.401
-448.96 645.451 493.333
-443.627 647.806 543.989
-463.419 635.395 466.505
-483.415 584.442 496.189
-469.226 573.817 484.864
-492.376 585.795 482.077
-480.551 623.252 459.242
-488.536 641.646 484.637
-503.736 610.605 462.982
-486.921 609.228 431.093
-413.098 622.266 474.256
-504.982 641.899 548.462
-501.432 640.557 562.985
-491.122 636.406 470.068
-493.507 637.569 478.591
-480.079 604.458 427.101
-458.858 639.113 484.632
-451.365 575.341 491.042
-483.355 577.242 442.838
-476.85 633.269 495.038
-468.591 579.738 478.601
-464.925 629.336 476.727
-490.447 640.007 537.378
-503.916 612.242 491.011
-510.349 594.447 458.965
-475.113 648.912 512.224
-489.874 646.131 534.049
-488.103 582.86 474.843
-391.593 596.575 513.792
-458.238 570.992 460.052
-469.753 572.722 474.882
-495.161 598.637 456.426
-453.307 630.53 459.507
-481.217 609.163 430.063
-414.671 632.524 489.604
-446.423 649.548 544.236
-457.99 629.445 456.594
-458.487 622.201 453.512
-445.012 645.979 514.483
-461.905 577.331 498.04
-416.462 624.934 489.505
-491.925 611.8 501.185
-501.138 640.611 543.958
-453.557 574.064 470.08
-496.839 584.135 451.306
-512.307 602.091 454.654
-512.796 611.303 458.413
-475.728 638.15 509.654
-487.3 597.397 456.511
-490.818 598.675 480.012
-507.648 609.152 466.827
-490.222 610.007 429.639
-393.12 602.46 518.827
-453.315 622.594 457.646
-488.861 624.012 439.185
-476.646 643.38 539.894
-509.347 606.503 467.948
-395.303 600.663 519.756
-449.048 577.084 459.927
-512.142 595.64 469.502
-410.75 621.06 496.584
-490.501 608.414 471.278
-470.183 572.893 483.301
-458.597 621.05 453.162
-511.524 607.702 462.599
-449.716 642.854 473.106
-436.646 573.863 474.705
-500.92 601.161 421.453
-459.791 644.364 475.252
-472.625 588.654 451.148
-492.933 632.344 461.52
-475.72 651.051 504.742
-414.771 625.982 492.979
-455.217 628.393 456.91
-488.685 571.275 444.377
-455.275 648.741 502.207
-453.429 648.067 537.102
-478.373 611.501 431.801
-408.007 626.308 468.649
-461.188 645.803 538.417
-464.349 621.375 445.223
-449.629 581.178 462.58
-440.323 647.595 513.732
-475.533 625.348 461.379
-485.704 644.491 520.773
-487.389 635.501 498.08
-443.987 646.084 516.863
-409.387 625.077 478.227
-498.331 615.4 470.644
-434.127 642.187 510.839
-480.804 611.839 424.72
-461.086 627.824 445.335
-483.373 605.298 501.822
-483.484 632.397 473.836
-451.25 622.673 462.644
-487.641 599.376 467.349
-503.093 589.134 473.208
-457.32 645.716 474.18
-481.665 591.904 503.449
-476.71 649.637 533.912
-462.372 623.162 444.864
-484.693 591.906 460.144
-481.665 592.776 485.251
-486.876 601.815 507.259
-479.883 635.569 458.048
-486.156 607.994 430.775
-510.976 607.629 472.189
-492.184 588.81 467.44
-447.774 564.205 480.844
-499.381 612.574 497.334
-468.708 632.53 507.549
-467.282 583.361 489.778
-482.697 598.21 466.325
-477.648 598.126 502.245
-511.545 602.129 472.299
-489.33 582.979 477.578
-506.467 588.363 477.464
-463.213 627.256 449.184
-486.176 591.796 477.232
-470.589 581.448 504.639
-444.158 579.632 466.133
-516.6 601.28 458.372
-474.94 646.103 473.68
-500.53 624.551 450.319
-491.817 601.452 509.221
-480.33 629.486 448.88
-492.835 638.842 474.047
-469.302 626.308 466.357
-486.039 609.965 424.147
-466.556 624.717 435.91
-488.074 608.556 463.172
-500.217 590.732 490.65
-486.237 611.36 497.926
-485.939 643.493 492.643
-484.357 600.721 421.244
-448.129 644.032 498.932
-481.286 629.837 506.067
-408.206 629.108 485.363
-486.686 612.699 433.832
-438.776 568.316 479.568
-495.949 613.483 504.447
-449.584 574.498 478.238
-501.758 611.776 451.976
-447.28 564.901 482.212
-526.388 646.901 566.317
-493.826 587.078 450.148
-497.833 605.175 477.832
-487.007 643.748 519.796
-492.974 628.963 449.224
-497.226 645.323 567.859
-488.213 603.832 492.599
-478.28 639.192 526.936
-436.713 574.306 486.384
-471.676 634.84 458.719
-449.557 636.537 525.402
-501.918 641.482 563.436
-482.557 644.427 524.771
-513.909 601.373 458.946
-486.617 611.636 496.388
-443.239 651.942 487.773
-502.257 595.711 457.541
-493.227 577.824 446.814
-484.119 586.83 500.514
-478.672 650.259 492.184
-498.289 587.98 406.231
-448.099 631.61 461.936
-453.874 639.777 471.011
-485.498 614.502 432.366
-495.972 589.042 485.163
-390.745 594.459 517.622
-467.074 641.553 472.127
-497.63 644.143 568.792
-411.434 630.117 487.672
-494.321 614.1 502.426
-471.54 633.203 521.472
-406.425 625.833 499.095
-461.501 633.052 512.912
-512.272 618.993 456.295
-496.483 634.865 470.802
-452.519 624.896 462.876
-478.014 629.714 472.601
-449.174 577.047 488.208
-479.283 600.756 500.126
-390.367 596.746 516.315
-464.884 649.917 489.035
-502.591 640.094 561.07
-406.932 623.96 504.348
-393.556 595.772 516.265
-493.162 640.341 551.308
-484.136 597.656 457.666
-478.213 620.531 439.544
-481.594 597.747 448.839
-447.514 625.032 457.707
-490.659 608.486 425.879
-452.347 623.03 455.869
-471.083 642.331 470.575
-457.443 577.086 468.806
-484.947 594.722 460.766
-479.657 638.051 511.674
-489.719 576.96 445.985
-497.237 616.238 505.401
-486.087 647.497 535.643
-470.412 631.459 512.329
-482.302 626.054 466.11
-482.69 596.839 449.314
-448.971 653.757 551.374
-483.865 643.07 475.091
-490.351 631.887 482.528
-482.039 607.025 424.841
-471.756 653.283 550.87
-467.022 622.963 426.465
-453.548 624.898 463.898
-487.74 623.128 459.702
-453.458 640.301 468.504
-453.02 646.281 484.359
-477.282 616.336 433.564
-476.064 582.561 484.474
-509.098 595.173 480.029
-477.468 631.085 449.528
-467.377 629.178 456.891
-466.733 570.218 464.305
-485.317 646.194 533.094
-441.308 650.68 503.029
-446.162 653.416 549.452
-479.742 651.154 506.269
-474.143 591.953 447.703
-433.534 645.883 536.091
-486.094 642.165 527.193
-473.002 596.084 454.339
-479.828 636.564 502.419
-501.718 634.362 553.519
-514.323 597.742 465.198
-464.683 650.469 510.413
-494.552 628.846 471.679
-503.898 611.192 455.574
-440.447 585.51 461.109
-469.595 627.255 470.025
-467.617 650.985 485.39
-481.565 644.513 542.743
-496.798 601.124 425.67
-480.861 589.648 459.085
-498.506 600.452 498.556
-393.528 593.536 523.454
-492.085 642.787 559.825
-476.453 620.441 453.687
-486.942 635.301 497.41
-447.837 577.87 466.411
-447.241 650.136 484.192
-489.014 583.937 481.998
-459.99 622.127 462.292
-448.18 648.186 505.543
-495.609 594.261 452.81
-468.412 573.368 476.889
-462.643 648.915 500.687
-527.274 647.866 565.24
-414.745 630.881 485.558
-490.368 597.931 475.214
-473.68 634.608 500.692
-454.588 572.424 460.324
-482.645 597.635 456.671
-469.617 650.504 549.582
-485.769 620.069 454.282
-480.773 619.924 439.869
-480.374 642.441 467.093
-517.698 596.633 460.808
-473.196 578.681 465.183
-484.191 632.261 499.647
-448.581 563.83 477.114
-452.585 648.96 489.513
-489.719 624.642 449.065
-468.773 611.181 424.388
-473.526 623.475 457.08
-501.933 615.865 466.645
-471.317 609.408 426.447
-513.809 598.308 454.226
-488.731 613.093 429.42
-443.268 580.985 483.517
-473.525 620.568 451.761
-479.829 602.318 427.334
-467.278 633.082 496.959
-503.75 632.818 557.698
-490.272 639.582 539.49
-506.084 613.91 472.99
-483.145 645.652 484.524
-499.398 613.184 465.143
-404.07 622.589 518.163
-440.694 580.823 472.625
-453.484 574.564 472.731
-471.168 633.514 500.739
-498.447 577.218 448.168
-447.904 642.337 534.531
-450.652 637.06 466.274
-488.105 581.706 478.076
-469.689 646.011 479.559
-463.247 649.226 494.127
-474.452 575.422 463.189
-495.352 635.761 476.722
-482.514 643.834 523.546
-488.092 592.024 466.447
-479.352 578.251 496.697
-445.554 645.701 478.348
-463.974 648.664 508.136
-474.999 626.114 444.296
-479.27 632.684 484.866
-450.398 573.403 489.392
-436.947 578.466 470.496
-407.564 625.58 471.745
-485.363 581.477 473.839
-497.447 637.387 549.248
-487.57 627.634 447.511
-481.801 631.094 481.387
-478.797 628.957 449.228
-459.793 571.716 484.155
-436.523 648.104 497.034
-458.375 627.906 468.639
-488.434 607.49 494.358
-478.585 645.396 519.927
-490.386 598.635 417.664
-463.521 618.215 426.129
-481.782 651.712 551.782
-483.769 644.369 543.811
-511.716 600.376 453.811
-506.148 593.243 455.935
-459.455 647.262 489.673
-464.511 571.052 462.072
-501.418 602.835 452.132
-480.163 648.868 484.248
-488.514 594.997 420.433
-499.02 594.909 453.377
-479.505 580.571 443.765
-472.456 628.367 446.293
-458.355 582.653 499.371
-485.758 615.225 427.996
-485.187 645.99 487.505
-491.991 583.872 472.028
-490.07 629.116 500.137
-439.859 583.462 476.48
-507.594 592.35 468.638
-493.728 604.282 477.59
-435.568 582.846 481.432
-483.773 593.281 483.723
-464.301 631.453 460.53
-446.264 581.015 462.525
-485.725 644.865 514.488
-492.225 609.765 472.136
-485.037 648.797 537.297
-460.127 648.412 492.143
-494.602 601.44 500.121
-451.828 646.89 480.356
-499.507 612.962 482.984
-451.237 639.635 466.532
-459.983 620.15 452.68
-496.818 625.076 461.608
-461.041 579.649 480.063
-472.775 574.718 479.559
-464.225 577.779 483.005
-494.197 634.796 473.41
-471.962 578.207 457.896
-476.223 638.809 505.624
-478.139 586.779 503.148
-427.116 643.583 531.303
-494.941 606.75 451.829
-453.836 647.323 478.148
-480.176 635.11 463.35
-474.106 591.919 501.376
-474.023 621.209 447.571
-452.466 652.798 545.825
-445.767 650.093 490.547
-407.796 623.613 475.623
-500.1 619.122 475.522
-478.355 584.302 446.816
-472.593 645.544 535.905
-462.555 569.44 477.465
-488.183 629.939 475.174
-491.388 610.138 463.812
-495.435 603.894 423.87
-510.616 596.043 461.577
-481.002 648.965 488.881
-484.307 640.664 470.7
-456.863 624.187 467.395
-451.927 648.268 501.502
-451.465 636.81 501.195
-443.41 649.417 532.308
-499.176 608.083 479.245
-486.723 625.418 443.314
-438.544 585.745 482.786
-484.951 603.208 495.665
-485.112 594.516 467.467
-478.739 595.636 494.51
-441.104 652.02 545.642
-495.898 636.821 551.537
-445.169 567.77 484.724
-478.748 639.581 463.261
-480.982 630.219 480.767
-495.43 621.092 441.706
-484.175 627.486 446.109
-448.74 645.331 482.21
-502.034 634.394 548.628
-438.308 576.662 467.562
-435.637 643.343 529.396
-441.645 651.183 534.057
-462.028 578.174 477.139
-465.466 621.349 455.219
-481.929 641.745 466.596
-467.464 571.404 481.097
-467.439 638.048 526.419
-492.774 640.319 553.685
-435.004 644.516 522.716
-469.626 641.398 467.63
-397.448 607.826 502.501
-476.016 610.498 423.99
-476.01 630.495 477.128
-429.536 640.556 518.547
-486.041 595.352 460.114
-448.456 577.508 459.668
-494.183 603.521 448.658
-474.899 611.385 422.634
-509.632 593.285 456.186
-472.39 616.692 431.95
-466.218 628.334 447.572
-471.893 643.545 533.048
-457.762 642.63 470.497
-505.395 614.383 484.428
-454.468 629.971 457.602
-475.039 624.105 456.87
-513.335 589.368 455.705
-481.524 639.63 500.486
-495.324 638.826 560.947
-486.87 584.205 468.141
-476.374 641.858 508.935
-434.986 647.27 509.03
-485.293 583.7 447.577
-446.016 582.401 461.335
-506.701 592.105 468.306
-493.358 580.195 448.157
-490.909 624.469 466.903
-479.444 650.95 495.803
-482.059 637.896 464.174
-488.299 623.976 460.852
-496.004 613.308 473.216
-445.337 650.541 546.859
-527.652 645.845 569.975
-470.251 623.585 429.529
-467.94 648.533 524.887
-495.752 644.726 550.784
-493.566 609.494 459.358
-461.435 648.145 527.074
-491.065 582.01 479.501
-485.68 629.251 449.769
-449.524 572.724 468.001
-472.646 581.948 456.826
-489.973 626.321 446.463
-488.247 579.415 446.509
-451.063 574.696 479.644
-523.376 644.621 552.895
-448.015 578.398 461.654
-484.882 628.882 472.053
-496.568 571.002 446.81
-462.177 621.412 449.459
-445.818 642.858 499.071
-487.183 600.12 487.232
-478.146 647.781 530.233
-476.086 651.067 484.083
-429.092 638.537 523.815
-466.206 632.712 481.286
-454.956 626.65 454.488
-459.729 581.565 501.566
-479.295 597.409 451.486
-449.324 642.621 470.31
-497.443 624.046 449.048
-471.118 633.914 488.83
-405.151 622.4 474.031
-473.487 646.322 516.136
-479.165 622.536 449.659
-477.782 650.761 484.888
-482.158 624.071 455.906
-462.169 622.209 451
-497.148 628.465 458.649
-479.692 577.16 441.956
-468.923 589.538 497.581
-439.932 647.692 510.317
-505.55 594.758 488.998
-483.289 645.346 481.766
-459.224 576.019 488.579
-488.487 601.382 491.5
-484.045 585.708 501.092
-464.271 647.247 516.523
-486.099 611.573 431.831
-477.555 640.232 527.539
-484.517 617.323 435.268
-484.642 589.402 478.487
-439.609 639.442 521.893
-475.428 650.802 554.556
-496.387 590.361 467.578
-487.986 632.044 497.515
-449.878 638.917 468.834
-500.969 596.34 453.705
-453.442 648.435 486.555
-477.407 635.7 457.871
-459.784 626.305 465.416
-470.996 632.829 485.459
-439.32 646.005 511.735
-444.995 636.249 514.296
-398.417 608.281 513.979
-453.53 648.791 486.41
-475.31 583.723 442.901
-405.865 620.107 500.785
-408.948 624.547 474.749
-476.885 591.655 448.724
-397.398 612.239 520.358
-483.491 628.638 444.093
-492.4 644.221 543.829
-457.506 647.816 488.692
-494.449 633.798 466.986
-453.458 577.965 488.026
-464.89 645.388 482.972
-449.242 627.9 463.614
-470.038 573.752 460.613
-471.888 578.894 473.465
-469.796 574.63 463.647
-451.84 647.333 505.239
-493.574 629.53 478.412
-517.138 593.308 454.06
-463.106 628.937 472.77
-485.648 621.664 433.986
-497.116 574.449 447.257
-512.007 611.965 455.907
-451.527 641.232 466.335
-468.28 626.724 464.442
-452.131 649.562 529.789
-435.591 645.889 520.447
-491.519 639.638 471.738
-414.463 626.181 502.336
-478.462 636.258 506.073
-431.622 642.067 525.817
-453.646 641.16 474.137
-446.162 649.309 547.822
-499.621 637.071 542.176
-494.63 643.711 562.474
-490.058 584.15 449.255
-497.851 599.326 457.096
-456.401 642.322 537.327
-477.233 628.732 505.486
-482.891 646.451 510.143
-487.49 629.033 478.37
-508.429 614.829 473.361
-483.85 646.448 533.85
-451.404 643.415 470.846
-453.297 565.118 478.548
-486.118 624.458 451.517
-398.866 605.297 520.814
-482.123 599.729 505.89
-474.919 650.167 534.837
-461.447 633.561 522.575
-495.675 621.29 444.752
-464.55 570.947 475.192
-452.618 572.236 459.15
-452.342 570.132 479.103
-453.619 633.177 507.092
-504.526 637.59 542.487
-449.76 576.149 490.467
-406.055 623.973 478.423
-494.362 615.821 504.496
-455.381 577.18 489.167
-455.889 632.384 518.797
-502.481 634.827 559.444
-442.01 646.848 520.361
-465.143 574.526 488.291
-499.172 610.824 458.113
-444.902 648.413 508.864
-488.415 594.241 497.595
-452.777 573.764 464.14
-500.275 586.376 473.12
-441.455 650.769 544.615
-440.204 650.089 539.569
-483.605 590.662 459.934
-486.983 601.69 421.181
-444.747 650.236 486.908
-494.376 602.307 416.776
-391.446 591.549 511.173
-459.436 635.892 493.565
-507.173 591.091 480.982
-476.798 620.761 441.891
-475.664 575.284 471.149
-447.732 646.343 523.027
-458.813 568.721 479.722
-493.557 643.853 557.498
-522.819 647.852 557.151
-486.581 588.775 504.704
-490.911 622.802 444.418
-482.839 597.587 420.002
-460.052 577.049 486.935
-430.988 637.929 517.643
-474.221 581.898 452.346
-482.998 644.596 511.529
-491.768 609.394 472.99
-482.36 646.6 487.253
-488.734 616.906 496.483
-490.232 609.834 463.715
-491.334 639.164 544.691
-464.583 633.779 499.037
-441.965 649.22 501.254
-409.092 622.606 496.737
-466.728 652.756 540.397
-440.16 580.223 470.946
-454.234 647.136 505.914
-451.517 630.742 458.312
-497.143 625.671 467.282
-466.655 576.045 470.831
-436.814 574.096 484.197
-502.982 628.44 456.513
-499.369 635.175 555.445
-475.683 582.69 453.479
-486.64 605.558 506.418
-512.454 593.77 459.46
-474.854 583.371 503.178
-467.236 611.934 423.183
-457.411 636.913 473.726
-447.336 565.655 484.025
-510.408 615.451 455.75
-492.92 607.772 458.127
-459.529 624.93 440.812
-492.734 605.405 417.239
-484.667 626.574 441.408
-466.17 632.152 512.313
-481.685 615.277 431.586
-455.363 647.309 497.438
-467.532 648.995 521.562
-409.701 624.377 507.78
-479.808 621.196 446.557
-527.58 647.039 561.489
-479.271 646.286 553.44
-490.101 596.34 501.935
-474.725 624.187 465.761
-442.873 642.155 505.502
-492.718 597.768 498.219
-483.596 638.691 498.426
-489.597 604.09 455.737
-445.675 649.714 547.639
-486.687 597.003 471.767
-456.439 572.054 458.515
-440.596 579.165 482.44
-474.62 633.255 488.723
-477.302 626.579 469.566
-482.582 607.953 429.3
-462.205 623.515 464.224
-513.805 610.775 458.559
-455.245 640.875 531.22
-475.921 587.178 445.989
-431.471 639.794 526.308
-456.464 647.596 489.291
-487.565 594.351 466.979
-476.755 645.187 471.773
-492.088 611.68 468.159
-407.205 621.549 477.141
-485.296 603.628 468.914
-483.429 640.414 528.283
-457.271 636.866 465.392
-460.352 621.707 456.064
-488.302 582.657 480.416
-474.923 575.414 468.542
-492.238 598.605 460.176
-480.732 650.23 488.875
-484.118 598.47 453.02
-494.622 645.484 559.629
-482.43 627.015 471.22
-478.371 637.48 517.62
-489.991 588.558 467.678
-497.275 585.658 470.822
-477.822 627.836 468.216
-511.671 613.021 459.236
-465.72 650.732 499.256
-479.749 624.062 466.687
-492.721 597.843 450.781
-483.27 642.579 468.052
-407.592 625.986 481.985
-437.736 572.236 483.438
-474.887 644.141 539.261
-480.846 582.812 474.111
-447.213 645.21 479.651
-485.854 622.786 437.714
-440.829 651.526 535.153
-470.344 641.555 468.552
-500.778 614.803 505.298
-485.001 586 501.217
-439.604 649.551 492.49
-465.9 621.462 427.17
-462.757 648.553 521.164
-433.131 647.271 513.237
-455.98 645.501 484.764
-477.952 634.847 459.717
-439.891 581.853 475.65
-455.117 640.416 474.196
-461.285 633.022 510.276
-504.152 638.064 541.777
-452.049 646.901 524.252
-512.466 602.975 470.957
-467.998 650.765 491.763
-511.928 594.941 455.836
-478.032 621.956 451.66
-480.474 641.573 502.729
-506.229 610.809 453.651
-428.558 636.845 481.046
-513.095 617.731 459.909
-401.4 614.155 524.237
-497.606 606.882 449.81
-450.158 635.269 512.965
-488.67 609.043 428.468
-398.951 613.697 522.834
-465.176 573.37 485.269
-473.023 652.125 495.407
-456.472 627.637 465.257
-427.353 642.235 523.237
-450.334 576.025 482.088
-505.193 621.482 475.567
-469.307 632.987 487.374
-474.958 617.12 428.031
-486.121 639.882 467.219
-499.905 611.16 497.458
-479.301 647.996 479.922
-480.169 625.537 464.404
-451.417 567.181 471.348
-459.568 576.342 466.076
-484.948 648.859 532.918
-510.203 592.603 455.891
-477.298 628.502 505.539
-455.241 631.973 469.124
-446.885 575.775 486.283
-418.121 626.688 491.741
-413.615 621.667 479.809
-446.327 646.937 483.949
-469.525 573.404 487.204
-429.473 639.436 522.58
-462.551 622.707 440.177
-491.943 591.961 465.844
-442.028 651.557 527.578
-428.607 633.972 478.503
-407.104 628.487 476.704
-474.645 579.739 473.754
-478.574 621.115 449.167
-508.48 604.208 487.25
-496.082 601.249 483.297
-393.753 597.313 512.634
-471.988 621.673 436.274
-458.658 626.051 449.106
-444.548 648.092 531.716
-452.882 642.671 493.245
-471.725 573.628 487.804
-489.253 597.712 457.44
-489.997 584.931 481.5
-459.417 634.266 476.767
-472.911 594.218 452.385
-468.448 572.277 468.094
-440.518 648.93 503.47
-495.966 639.207 544.42
-475.432 639.124 464.638
-499.763 643.973 567.522
-406.688 625.512 480.641
-473.3 636.887 460.803
-458.202 578.093 489.873
-507.11 592.885 485.99
-495.266 600.613 427.485
-485.907 582.339 477.331
-469.71 647.47 543.535
-453.024 624.205 464.524
-494.112 580.519 448.299
-475.95 587.772 448.88
-471.887 583.766 486.575
-466.728 632.092 457.645
-477.328 606.761 428.459
-482.543 645.491 509.58
-480.037 644.207 502.506
-450.177 638.133 498.875
-499.44 605.718 480.427
-469.006 624.533 465.338
-486.268 613.846 495.784
-474.353 632.207 485.694
-493.257 637.859 477.406
-445.687 582.165 461.346
-486.271 627.267 445.228
-523.05 642.341 560.424
-443.621 643.759 491.569
-483.413 612.104 499.903
-470.001 632.921 482.485
-474.361 588.871 447.709
-442.502 647.155 541.318
-464.52 627.431 445.334
-482.582 636.842 502.073
-493.269 614.719 491.002
-498.819 609.818 451.918
-485.574 635.425 501.949
-493.843 584.431 475.046
-505.333 596.543 491.657
-528.114 646.032 567.346
-451.553 624.784 451.399
-454.301 640.855 490.35
-452.256 624.719 446.162
-459.565 646.281 484.731
-449.444 636.802 504.747
-476.332 579.416 440.279
-493.301 629.518 448.317
-476.989 589.351 503.965
-456.861 584.732 500.686
-465.109 585.443 499.204
-477.414 642.436 468.293
-479.361 635.863 461.654
-469.461 607.475 423.847
-478.413 644.602 507.761
-503.32 612.961 478.764
-475.704 647.006 475.185
-497.577 614.99 497.14
-444.49 641.627 531.299
-502.533 619.995 505.304
-415.22 628.757 493.597
-474.037 651.452 503.481
-450.496 569.997 483.403
-463.154 570.107 468.332
-494.038 603.99 426.708
-494.316 626.949 470.243
-490.901 638.036 485.073
-457.443 638.574 465.934
-498.781 628.273 470.815
-524.75 643.964 561.251
-447.224 645.161 522.491
-481.761 619.176 440.26
-395.311 607.194 517.322
-483.038 643.409 481.856
-497.937 636.852 553.76
-437.39 631.563 459.051
-502.755 623.148 476.911
-488.392 610.721 466.157
-450.598 644.639 473.76
-482.083 591.294 484.821
-461.738 647.671 484.001
-505.226 636.019 546.41
-485.168 644.943 475.838
-485.366 645.013 553.042
-438.11 649.673 495.005
-475.645 639.241 462.143
-443.682 570.743 484.359
-449.081 575.254 479.927
-453.147 651.158 543.221
-443.723 635.881 520.726
-482.499 632.055 473.092
-464.696 572.081 483.621
-496.778 621.798 442.205
-393.994 597.209 522.634
-481.422 597.686 460.149
-485.336 582.749 481.288
-459.1 636.786 486.222
-497.683 595.203 464.654
-507.42 612.518 469.477
-487.379 596.901 458.534
-517.722 616.93 457.512
-474.288 578.853 473.883
-489.244 599.726 425.956
-451.555 575.126 459.226
-430.536 637.336 521.95
-479.802 607.779 423.953
-455.652 636.41 465.068
-400.425 612.077 519.754
-458.813 574.23 476.497
-439.287 581.335 484.454
-459.902 654.859 549.382
-444.902 575.614 470.016
-400.838 617.609 522.763
-463.338 571.504 462.314
-412.305 626.396 477.902
-476.528 618.243 432.19
-479.693 602.004 501.669
-482.459 623.919 437.868
-484.79 599.636 452.037
-415.546 626.311 490.543
-506.308 603.681 488.828
-482.762 596.006 494.977
-445.062 639.669 505.146
-441.677 635.165 521.793
-491.531 598.719 485.018
-432.98 644.963 514.671
-479.747 594.917 461.728
-528.003 647.942 563.991
-494.199 606.028 474.164
-451.142 638.083 470.118
-500.212 576.32 449.82
-485.019 581.068 474.71
-461.336 638.895 529.149
-471.534 646.289 537.111
-460.282 580.751 476.575
-476.38 647.861 545.056
-493.993 605.603 489.394
-479.705 586.726 444.334
-408.97 626.097 471.04
-484.354 639.856 494.557
-491.466 624.575 452.626
-485.207 598.294 448.921
-525.969 644.592 567.125
-484.515 625.334 442.77
-482.659 595.891 418.003
-487.535 576.352 442.069
-512.653 603.891 455.591
-452.542 579.939 488.333
-475.889 631.008 504.34
-474.682 576.515 494.444
-476.215 624.585 465.16
-475.447 636.165 461.14
-473.616 586.053 492.829
-474.723 584.13 441.001
-461.067 623.812 461.812
-509.356 636.998 546.206
-474.875 646.348 523.221
-442.224 573.526 481.664
-434.91 579.56 475.462
-485.037 638.691 495.683
-450.493 644.818 490.575
-485.976 598.225 492.966
-436.145 573.65 486.784
-484.451 642.713 485.628
-463.667 579.106 481.521
-472.348 575.707 458.572
-495.624 617.688 440.317
-480.298 631.09 473.822
-474.397 633.843 494.2
-497.238 588.242 470.364
-504.875 634.309 547.712
-483.42 631.572 509.22
-481.18 619.699 438.582
-493.89 639.499 541.784
-462.682 569.433 474.176
-430.011 645.725 539.028
-449.225 644.331 538.38
-474.823 578.63 457.399
-485.43 576.782 443.441
-447.417 638.236 500.035
-477.628 641.484 527.166
-477.965 642.105 530.093
-502.583 637.733 539.588
-460.348 621.838 451.839
-476.663 583.643 477.049
-494.827 575.77 447.877
-486.828 586.888 490.126
-482.267 640.502 465.707
-443.109 646.58 479.274
-463.955 622.019 452.441
-505.078 612.984 488.9
-461.179 621.467 433.431
-484.294 606.308 503.574
-464.719 629.661 453.315
-405.838 628.899 480.654
-472.804 650.007 554.67
-462.388 642.03 533.569
-492.843 603.136 427.749
-490.567 626.293 445.441
-462.321 646.282 521.776
-494.597 624.516 447.464
-451.03 632.874 466.76
-454.808 648.352 531.95
-494.298 612.121 466.083
-464.731 580.004 479.652
-510.017 598.43 482.318
-484.421 597.995 449.382
-457.109 647.126 540.426
-495.659 645.314 547.872
-494.085 634.732 473.455
-476.445 639.247 523.537
-492.559 631.91 462.199
-469.459 590.178 497.11
-474.201 652.356 501.042
-498.34 610.22 496.835
-478.642 623.863 453.849
-494.107 597.551 455.891
-493.911 638.232 476.725
-481.814 593.133 451.168
-444.08 652.599 498.68
-503.086 603.083 492.507
-478.49 643.669 537.937
-448.339 578.736 466.092
-490.155 583.865 471.673
-484.705 620.73 441.73
-408.353 624.41 476.898
-476.9 575.387 483.484
-503.574 594.187 468.539
-481.487 645.897 473.072
-484.728 650.713 537.463
-472.701 573.764 466.563
-470.819 647.595 516.936
-478.069 582.89 444.079
-457.723 640.157 469.051
-462.836 630.753 458.53
-447.351 651.094 502.66
-450.12 648.789 526.271
-504.653 625.874 455.793
-484.071 648.118 534.507
-485.989 633.051 455.107
-489.269 624.939 462.374
-481.211 645.252 502.041
-481.106 599.05 422.431
-489.791 607.854 422.759
-455.417 647.709 487.376
-410.521 630.405 514.255
-466.614 571.75 472.542
-483.97 631.037 492.081
-470.483 623.756 435.499
-488.728 627.555 447.71
-446.11 644.885 480.032
-437.875 648.086 539.979
-511.214 592.819 479.234
-497.905 608.724 451.737
-471.359 629.612 473.494
-432.814 643.66 532.906
-490.17 637.524 487.653
-436.204 639.336 513.344
-409.164 624.562 471.134
-473.65 625.371 443.154
-450.518 576.915 461.859
-473.709 647.067 479.653
-457.182 581.129 499.926
-482.614 588.426 467.547
-454.222 639.444 486.988
-490.298 611.234 505.914
-520.834 593.176 456.854
-481.666 602.172 423.858
-493.549 628.514 473.092
-477.566 598.826 417.741
-397.361 608.913 505.569
-476.048 590.217 493.214
-496.034 626.918 462.397
-511.607 600.757 452.801
-516.627 591.685 456.412
-485.892 644.217 478.13
-526.497 647.97 556.847
-486.779 632.183 505.054
-431.691 649.917 536.011
-501.558 587.49 475.147
-477.304 620.431 445.608
-439.999 647.585 504.608
-457.26 625.297 442.777
-480.431 646.209 481.56
-466.142 628.92 453.429
-485.478 636.489 496.638
-507.525 595.613 483.629
-481.365 602.38 423.601
-449.89 635.504 463.015
-478.016 586.815 444.599
-468.175 623.25 459.534
-498.158 613.343 506.579
-394.557 601.144 508.906
-476.328 652.164 554.381
-443.517 648.356 507.897
-485.138 649.254 535.016
-507.73 638.383 552.159
-490.22 613.894 495.03
-487.833 596.879 467.751
-495.069 594.371 419.84
-432.22 646.704 515.481
-482.521 615.694 432.151
-461.281 643.664 473.572
-450.364 627.242 457.929
-392.599 593.285 520.606
-498.524 637.396 561.026
-479.288 590.601 504.328
-457.014 648.691 528.545
-495.677 604.695 487.365
-487.211 592.95 495.016
-488.54 583.203 483.936
-493.42 610.786 491.205
-480.25 579.522 446.559
-475.751 620.835 438.357
-500.522 618.307 473.312
-487.48 585.484 448.841
-480.568 577.71 443.865
-488.621 602.923 493.723
-494.087 600.921 425.957
-413.064 627.587 499.853
-468.398 635.392 522.956
-488.241 596.64 455.346
-485.686 619.36 431.697
-496.706 645.975 562.729
-461.506 568.966 475.629
-454.603 637.834 466.732
-458.738 623.344 449.877
-484.39 609.304 501.639
-412.401 626.507 479.807
-480.884 627.139 504.452
-409.01 621.823 475.293
-486.02 632.155 508.634
-515.65 604.061 465.176
-485.903 645.915 531.426
-414.684 622.772 483.503
-438.085 569.428 477.568
-491.499 599.696 508.803
-490.567 645.371 536.746
-442.375 649.996 524.767
-457.698 638.819 467.169
-483.94 593.126 416.875
-457.284 623.448 445.921
-490.115 622.341 444.066
-476.709 607.087 422.497
-396.245 605.044 521.424
-472.156 586.463 453.451
-492.75 611.269 507.908
-439.201 641.784 508.766
-483.39 622.435 452.454
-451.339 638.615 467.867
-477.361 590.249 457.907
-467.807 639.145 468.993
-478.839 646.872 474.275
-409.6 632.944 485.66
-491.871 641.66 541.709
-481.628 632.742 474.968
-440.446 648.299 542.579
-491.851 613.224 494.632
-496.542 624.191 464.836
-497.833 606.698 450.156
-456.626 654.835 548.156
-511.556 591.335 454.344
-450.124 646.355 483.593
-492.912 590.807 493.003
-490.555 588.83 467.098
-514.454 600.657 459.928
-489.812 604.041 453.309
-488.733 586.66 467.787
-398.13 601.981 470.381
-502.158 613.95 505.014
-466.925 585.165 495.691
-453.573 580.066 492.013
-488.943 648.695 538.141
-484.881 639.147 529.029
-459.942 631.714 459.153
-494.251 602.756 448.13
-490.34 598.718 451.653
-480.309 598.298 498.463
-489.731 616.878 433.969
-464.32 647.001 538.46
-502.226 625.909 455.458
-487.989 590.042 452.659
-499.501 600.26 456.229
-492.584 634.937 466.729
-457.027 646.922 520.998
-525.046 648.371 554.207
-414.526 621.079 481.793
-456.098 645.016 540.461
-473.863 618.146 436.095
-454.737 631.692 510.144
-439.798 569.493 476.701
-494.662 607.243 506.442
-487.691 592.478 451.821
-486.856 612.207 427.775
-441.839 652.507 543.315
-464.288 620 429.167
-438.311 570.146 472.722
-458.706 635.072 496.756
-488.606 630.498 485.771
-485.498 641.117 523.846
-493.466 586.615 485.547
-466.074 650.021 535.232
-448.616 653.859 541.621
-476.042 577.801 439.112
-494.13 607.219 453.525
-475.039 609.341 429.68
-480.328 622.785 444.57
-390.614 588.57 511.622
-486.234 602.411 429.417
-455.952 626.38 443.627
-503.362 623.201 456.551
-476.756 623.242 442.676
-482.724 614.159 425.971
-447.771 653.502 548.886
-478.41 599.61 451.716
-490.991 624.974 458.109
-437.361 576.383 485.614
-471.606 630.463 451.971
-478.425 596.147 501.016
-498.002 639.888 563.831
-467.412 573.216 466.415
-484.911 595.152 489.981
-426.916 643.692 536.157
-444.093 642.194 535.753
-511.676 591.116 457.107
-495.581 595.33 419.358
-461.986 636.697 525.345
-449.319 580.083 489.211
-475.74 640.786 509.467
-509.313 592.079 478.986
-497.403 612.808 475.222
-465.552 644.205 535.443
-489.759 601.44 449.978
-487.196 641.107 475.165
-483.187 639.521 519.556
-407.305 626.486 485.869
-481.304 590.461 449.905
-498.907 588.311 485.077
-478.004 596.956 454.099
-491.869 636.013 486.15
-449.064 649.022 535.698
-503.768 643.4 544.938
-468.389 633.749 499.877
-478.293 643.606 545.157
-460.994 580.246 490.034
-505.391 637.276 541.741
-491.984 622.954 463.262
-465.482 638.977 528.385
-467.459 655.687 545.736
-501.57 596.804 465.505
-515.719 605.761 457.386
-467.566 634.383 494.037
-439.893 640.472 511.649
-464.842 656.019 548.587
-464.583 578.523 497.258
-437.67 648.777 542.332
-493.034 592.906 467.609
-436.723 639.624 521.939
-446.629 569.716 469.908
-491.869 632.628 482.058
-491.414 623.695 447.989
-492.626 598.041 416.725
-466.989 650.93 495.804
-506.159 635.178 545.467
-471.69 573.606 479.938
-471.157 578.423 493.222
-476.254 620.814 444.925
-462.561 575.857 488.576
-459.737 585.222 502.897
-414.765 630.671 503.434
-455.471 643.761 470.519
-500.35 626.827 454.686
-451.075 633.226 523.701
-470.523 626.595 442.892
-482.58 582.284 490.903
-482.667 645.811 476.911
-484.333 578.449 444.251
-447.675 646.477 486.838
-483.805 643.857 543.007
-448.971 568.493 471.535
-485.788 581.619 448.969
-464.708 632.245 481.571
-450.926 566.618 486.851
-397.562 612.39 505.625
-450.398 635.783 464.254
-466.282 621.41 437.947
-469.964 650.389 552.808
-477.303 646.718 527.259
-463.794 578.744 477.402
-463.073 649.69 514.408
-505.776 599.551 459.061
-448.868 646.359 483.314
-400.349 605.671 472.306
-491.844 585.961 469.957
-452.072 642.6 486.894
-482.269 648.014 533.991
-413.72 622.656 477.887
-507.622 600.201 453.453
-468.268 644.824 534.377
-390.757 586.36 512.251
-408.578 623.161 468.159
-470.486 579.122 497.717
-493.212 593.152 497.213
-459.601 639.812 469.69
-481.233 649.342 537.969
-512.555 604.304 464.268
-493.769 593.248 465.304
-445.813 652.017 543.37
-499.647 593.65 492.08
-476.641 633.774 501.028
-449.338 639.714 498.275
-487.042 616.159 431.524
-482.131 601.715 422.537
-484.27 599.009 495.54
-438.763 582.555 471.287
-478.574 589.561 458.842
-500.092 605.404 485.481
-484.342 595.413 463.02
-444.992 581.051 481.468
-495.757 600.683 462.393
-436.027 645.74 521.58
-484.434 596.771 419.102
-470.175 626.596 444.174
-437.244 647.446 516.434
-407.139 629.873 482.612
-456.12 583.173 499.312
-469.861 579.622 483.108
-456.085 644.668 538.224
-486.349 628.956 504.559
-493.804 622.586 444.584
-482.08 589.015 480.219
-496.34 622.836 444.841
-441.915 573.055 481.269
-474.602 629.585 473.216
-468.112 586.809 492.872
-503.434 610.382 456.615
-427.918 640.197 534.088
-458.766 646.912 519.083
-467.835 587.476 495.119
-399.032 611.923 515.338
-492.99 597.269 507.023
-464.464 620.943 424.5
-494.721 623.343 466.114
-443.986 650.391 504.604
-485.241 642.725 492.508
-526.342 650.006 563.711
-475.657 646.254 477.218
-480.632 598.478 419.031
-494.507 607.054 487.196
-467.034 634.991 461.352
-458.973 575.228 482.112
-484.338 633.093 489.337
-480.661 581.69 443.44
-479.513 637.366 515.936
-488.536 647.032 554.809
-485.698 643.599 520.646
-484.413 626.631 468.756
-410.34 628.735 498.035
-499.405 615.817 493.76
-443.571 647.833 510.91
-474.473 576.455 475.011
-496.459 630.462 465.958
-510.569 600.869 475.578
-486.082 601.359 458.014
-452.62 643.588 489.972
-489.615 598.632 455.452
-481.602 599.594 419.836
-482.437 631.861 482.771
-439.684 584.37 481.233
-482.338 582.955 505.855
-507.405 596.926 486.585
-479.746 645.208 508.046
-499.657 606.099 482.207
-479.866 586.652 444.965
-481.742 598.92 462.346
-448.486 641.079 469.775
-487.091 600.034 455.533
-462.776 635.717 484.66
-488.264 594.508 482.648
-495.712 601.568 457.644
-493.109 597.706 508.72
-460.877 634.423 465.422
-492.78 611.692 463.086
-475.475 632.911 483.104
-439.632 644.72 500.464
-523.829 588.834 424.9
-430.759 635.508 524.523
-481.05 644.668 470.986
-450.911 568.417 484.314
-478.798 649.242 486.993
-486.587 601.628 493.244
-479.749 624.094 437.911
-489.13 605.418 428.623
-494.6 627.035 446.533
-495.551 602.41 487.47
-514.997 593.51 458.491
-476.3 641.361 465.911
-504.336 588.872 481.729
-428.174 647.569 536.091
-445.912 637.761 511.374
-462.503 621.992 458.554
-433.919 640.798 523.325
-457.194 633.66 515.015
-395.565 601.748 525.142
-491.971 638.003 483.996
-486.34 634.882 461.831
-458.65 629.547 456.821
-506.331 631.339 558.388
-448.021 639.787 499.262
-472.854 619.191 434.54
-483.348 588.852 449.462
-482.223 642.864 533.43
-487.879 604.946 469.698
-402.379 615.795 508.83
-459.647 637.93 479.208
-474.388 576.046 459.828
-468.762 622.562 430.347
-490.347 596.305 422.068
-451.718 641.652 536.506
-456.105 646.06 518.023
-512.451 606.975 460.171
-471.59 621.598 435.579
-453.725 574.133 474.594
-480.591 637.346 502.848
-489.235 595.012 462.647
-475.208 584.527 452.341
-484.023 628.232 503.731
-460.864 636.655 484.233
-439.712 651.755 544.159
-471.65 580.87 473.899
-405.212 622.777 499.71
-479.192 622.411 443.589
-491.838 607.65 489.078
-502.173 611.241 454.628
-490.403 625.122 443.988
-438.286 574.998 468.189
-487.317 594.717 449.946
-428.016 639.168 521.069
-458.822 581.995 493.648
-500.907 613.918 486.215
-469.099 652.894 556.804
-394.016 599.975 511.974
-461.067 652.933 542.919
-415.915 625.665 482.203
-486.154 607.887 468.552
-507.426 616.381 454.334
-502.681 585.738 395.282
-480.937 581.601 488.507
-464.068 626.541 444.7
-488.675 591.776 415.289
-495.829 611.712 488.766
-471.867 621.559 439.595
-501.729 602.538 450.869
-461.424 646.486 485.428
-493.025 621.137 440.232
-487.791 580.123 447.503
-499.506 612.417 504.185
-455.962 648.86 491.749
-452.978 636.268 503.242
-500.985 638.222 545.546
-431.374 646.018 517.912
-476.042 621.628 448.07
-494.368 578.13 447.914
-496.751 610.918 499.058
-444.385 639.493 504.74
-477.102 576.605 486.824
-502.534 610.229 477.464
-448.468 628.115 460.615
-491.087 598.741 482.64
-492.962 598.954 510.181
-460.065 624.111 464.668
-491.538 620.731 438.24
-471.572 574.726 460.654
-492.782 606.297 507.251
-509.588 617.46 455.831
-464.591 628.809 446.484
-483.566 589.759 476.763
-444.229 576.032 484.07
-463.519 636.655 467.848
-479.588 623.204 455.879
-462.769 623.794 447.562
-443.428 648.739 522.232
-473.993 647.559 551.913
-395.737 605.619 513.368
-484.525 638.161 467.74
-502.971 586.462 475.839
-475.445 619.644 439.534
-495.707 605.294 421.863
-521.381 644.173 560.462
-469.673 642.155 531.983
-456.345 622.859 441.788
-441.779 582.83 482.676
-476.852 623.719 454.375
-478.239 594.193 451.977
-454.305 651.822 541.881
-481.271 592.044 455.129
-441.329 650.58 542.872
-492.429 598.031 450.02
-449.709 650.406 488.781
-447.03 650.113 487.473
-451.015 641.98 471.229
-399.115 611.753 516.498
-468.258 640.051 529.581
-461.997 576.107 470.873
-502.609 618.877 474.919
-470.005 622.604 457.84
-498.842 628.338 452.185
-476.891 653.361 548.238
-444.786 647.366 543.957
-482.553 632.703 476.246
-474.85 634.954 518.795
-483.052 623.515 447.166
-463.663 634.025 462.779
-498.21 592.967 469.656
-461.585 632.417 479
-491.212 592.731 497.773
-497.377 616.633 504.7
-475.186 585.515 488.603
-505.718 614.028 480.07
-507.494 604.317 452.909
-404.119 619.345 517.374
-486.489 599.368 507.442
-483.928 591.909 454.856
-503.487 618.647 481.341
-482.022 614.341 432.966
-475.28 636.473 520.911
-502.135 612.296 453.198
-465.674 655.028 552.367
-493.867 597.135 422.046
-412.692 626.457 504.646
-495.939 623.667 447.217
-435.054 581.166 478.284
-509.307 619.491 456.751
-455.386 576.109 469.781
-486.8 641.598 534.623
-413.066 625.187 495.198
-461.475 622.125 452.12
-455.989 638.312 488.891
-492.641 607.313 507.241
-504.128 606.728 495.369
-439.181 650.089 491.518
-470.585 627.012 446.027
-398.973 607.929 514.421
-463.027 636.615 490.117
-461.842 623.643 445.334
-473.054 588.182 453.72
-489.461 645.987 534.864
-464.592 635.59 525.194
-517.132 596.529 458.365
-414.987 629.662 490.431
-456.165 576.438 472.412
-492.578 629.846 476.413
-490.81 604.812 418.571
-472.498 619.219 432.531
-502.557 632.086 556.873
-474.05 631.209 452.514
-509.759 612.822 459.473
-447.667 576.955 467.423
-433.013 639.231 513.743
-473.361 624.705 442.941
-437.714 644.206 525.022
-396.021 601.027 517.289
-471.416 587.63 501.899
-448.855 649.699 492.474
-442.408 638.364 525.479
-451.439 577.187 460.766
-491.252 591.455 493.607
-472.18 630.653 448.809
-509.473 596.505 460.813
-474.211 644.089 471.086
-464.238 580.123 477.064
-467.781 632.508 480.375
-476.817 649.47 483.401
-440.731 649.232 506.945
-448.647 622.35 459.79
-483.505 642.23 498.423
-471.868 647.171 514.477
-468.276 640.146 466.654
-495.41 625.981 444.994
-471.239 623.647 459.693
-475.943 575.426 481.376
-454.805 636.601 524.961
-512.243 604.709 453.526
-436.103 645.654 532.848
-497.21 587.788 473.303
-489.215 613.755 435.672
-479.167 581.139 445.176
-513.5 598.49 471.984
-460.365 636.071 489.568
-501.981 609.168 496.724
-503.659 615.843 489.273
-449.491 648.413 500.77
-469.688 631.17 479.695
-491.995 609.919 463.464
-485.102 602.313 469.991
-484.78 581.833 487.649
-480.695 602.297 422.251
-494.759 626.296 443.006
-482.425 583.389 445.635
-477.079 596.211 451.925
-476.369 627.281 446.258
-469.493 621.137 457.471
-466.93 640.876 528.503
-470.218 623.972 433.442
-442.991 645.412 512.328
-468.519 651.36 498.55
-438.689 646.193 514.618
-443.301 642.286 502.001
-460.634 641.464 471.693
-474.939 630.701 479.649
-478.472 585.124 484.655
-496.797 642.695 545.557
-447.051 638.582 467.285
-510.785 611.259 455.775
-404.942 619.68 499.923
-523.655 645.763 561.845
-457.5 578.44 489.288
-490.43 622.314 463.2
-416.312 625.647 490.174
-452.641 637.068 464.054
-419.663 626.327 492.693
-475.542 581.269 500.011
-485.193 590.004 483.437
-492.47 602.95 502.522
-451.745 635.045 506.249
-488.491 633.992 499.564
-451.163 632.444 521.208
-455.369 639.597 481.34
-482.253 646.705 555.671
-468.304 608.173 423.15
-439.763 643.155 526.962
-464.449 644.534 473.148
-488.697 636.396 467.371
-460.086 651.74 538.442
-467.928 632.355 514.485
-481.919 627.822 468.406
-463.903 571.101 479.522
-483.825 585.361 470.196
-492.121 630.338 481.035
-453.879 638.076 491.569
-477.657 607.996 427.118
-504.399 621.809 478.018
-408.426 625.785 470.245
-434.168 643.657 510.613
-497.94 605.668 487.04
-491.693 617.866 435.693
-450.662 570.902 485.629
-496.729 624.833 449.297
-447.899 647.608 528.033
-456.667 647.254 492.057
-510.402 601.411 451.281
-484.159 601.72 463.611
-470.75 572.124 461.698
-454.253 575.873 494.8
-471.081 633.906 497.009
-494.88 604.237 502.825
-485.507 633.022 486.276
-466.243 620.317 433.239
-407.136 627.21 477.111
-449.883 644.42 540.899
-494.205 585.623 479.74
-521.248 643.636 563.784
-444.055 650.149 498.741
-480.115 648.452 480.449
-494.512 631.604 451.073
-468.085 622.633 461.657
-505.234 595.018 468.52
-497.223 617.304 492.026
-465.123 636.621 464.543
-454.136 647.679 496.749
-522.89 645.603 554.255
-444.313 566.508 479.16
-479.451 627.545 507.655
-442.016 580.779 477.009
-492.79 595.68 451.686
-501.332 604.848 497.532
-480.719 584.138 478.249
-464.195 578.078 487.917
-437.148 585.69 481.827
-465.924 624.993 464.181
-482.143 590.636 449.071
-496.69 629.506 463.967
-496.799 586.034 481.766
-495.476 606.153 475.31
-481.205 595.555 493.832
-462.967 570.002 480.635
-431.004 644.326 521.059
-518.742 610.048 459.281
-476.34 592.725 493.164
-450.479 635.998 524.415
-489.951 624.097 438.174
-470.176 626.869 441.264
-492.498 622.462 442.873
-444.747 580.609 478.923
-456.894 640.172 477.548
-486.281 632.371 452.352
-457.995 633.013 523.513
-509.723 596.431 468.903
-483.688 623.331 457.572
-483.416 645.023 499.069
-470.222 636.745 524.952
-498.274 600.011 459.554
-448.426 630.837 461.893
-505.465 639.822 541.184
-487.183 610.366 495.86
-425.756 638.441 532.443
-490.156 577.822 446.88
-453.149 625.955 444.766
-466.166 636.396 497.902
-483.595 594.017 448.57
-452.171 643.724 487.604
-445.433 574.94 485.802
-528.216 644.5 564.293
-483.874 579.212 477.183
-483.712 633.882 455.074
-439.114 648.992 533.592
-461.151 582.394 503.762
-486.453 590.202 450.663
-481.703 592.059 503.534
-438.968 578.654 465.207
-481.757 626.4 443.839
-472.913 629.657 471.62
-430.432 641.029 516.594
-464.309 627.851 466.951
-445.801 580.007 483.568
-464.012 621.382 427.892
-477.492 586.26 490.804
-471.813 620.233 431.795
-465 581.812 490.435
-455.351 622.747 449.345
-462.936 623.587 433.669
-489.252 632.768 455.425
-468.109 629.743 473.227
-414.572 620.636 477.902
-459.978 624.787 446.796
-465.63 646.096 486.416
-477.939 581.437 442.865
-415.593 631.451 489.111
-478.501 624.652 458.739
-439.613 646.076 535.125
-506.958 598.512 463.562
-469.931 649.262 532.66
-464.57 649.263 511.544
-493.521 611.965 471.013
-460.648 569.419 472.754
-411.288 625.138 478.609
-455.713 639.098 528.59
-415.998 622.672 493.698
-492.026 631.215 460.368
-478.186 644.162 542.182
-491.759 636.488 465.933
-469.392 647.49 543.091
-496.495 609.525 457.712
-494.549 607.028 489.379
-463.268 575.888 491.655
-487.99 588.809 492.008
-492.835 591.643 495.046
-456.328 621.687 453.918
-455.787 639.617 473.657
-486.759 642.047 526.662
-453.793 635.981 463.365
-492.084 602.977 506.247
-439.881 569.535 470.859
-455.883 623.281 445.197
-468.241 653.129 540.106
-465.72 623.715 434.335
-484.79 612.274 432.312
-479.445 631.044 477.024
-481.979 596.425 496.158
-479.128 628.142 469.073
-493.089 604.199 427.854
-463.392 585.942 498.92
-458.877 576.673 472.462
-500.296 602.536 425.806
-443.454 567.451 473.563
-449.62 644.695 485.241
-476.783 598.872 421.375
-504.652 610.916 455.206
-463.413 658.512 552.798
-494.177 623.509 467.772
-453.776 636.805 469.111
-458.784 572.199 461.951
-453.213 570.202 469.621
-460.466 569.681 468.367
-479.401 641.916 530.804
-492.59 602.54 479.339
-444.577 653.625 544.536
-489.158 595.533 483.417
-453.843 626.693 464.39
-476.101 651.38 495.184
-455.875 645.193 477.09
-503.285 639.611 554.957
-500.933 589.883 486.254
-467.022 644.863 475.06
-480.761 579.449 486.7
-427.091 631.033 476.729
-489.762 646.573 536.654
-454.544 572.378 461.155
-441.958 574.786 466.553
-453.341 647.593 542.353
-393.412 599.311 517.516
-481.795 639.173 525.086
-487.03 600.483 450.292
-499.412 614.534 506.188
-471.934 645.417 475.12
-513.193 602.339 464.608
-476.933 649.272 510.799
-451.641 640.458 497.435
-496.873 633.796 479.254
-473.024 577.039 459.526
-477.165 644.861 468.056
-488.399 645.892 555.905
-500.438 592.498 469.316
-499.685 612.998 489.142
-474.93 583.737 486.054
-472.72 647.001 545.82
-485.191 620.723 441.77
-465.898 648.172 528.798
-436.548 571.396 473.866
-473.306 591.088 444.474
-454.952 626.004 444.016
-475.785 646.776 550.308
-394.405 602.289 519.175
-451.966 575.252 461.213
-499.77 609.534 498.774
-484.938 612.045 499.285
-452.685 646.845 520.752
-466.308 621.675 427.163
-480.157 586.324 480.742
-496.482 574.797 448.506
-500.554 590.507 471.39
-395.35 600.371 520.177
-491.588 616.122 501.634
-510.123 594.482 475.301
-464.018 634.013 462.371
-494.15 612.892 473.867
-508.296 636.449 555.174
-398.091 609.429 508.859
-392.289 600.096 518.552
-473.257 644.78 471.149
-469.674 583.297 487.683
-492.379 636.79 472.754
-461.291 648.802 513.129
-432.965 641.061 525.755
-482.76 632.36 493.408
-468.582 578.619 497.03
-460.61 578.94 490.363
-458.393 576.519 484.353
-449.068 645.623 475.101
-435.795 580.844 483.059
-456.827 631.676 512.236
-464.289 635.077 522.536
-488.708 625.223 464.022
-463.72 635.904 482.659
-467.619 626.36 445.787
-426.197 642.935 529.316
-501.872 602.542 423.016
-498.527 615.146 468.709
-406.179 622.8 480.072
-494.905 643.025 562.604
-489.241 594.153 497.045
-429.911 647.988 531.441
-496.932 630.138 450.341
-443.364 649.726 500.329
-462.238 578.297 498.772
-458.187 580.253 493.112
-508.55 608.978 451.441
-485.231 591.639 468.337
-474.113 633.496 496.232
-468.682 635.387 486.015
-452.842 650.793 487.615
-461.119 628.881 471.283
-483.453 648.264 491.109
-474.977 647.927 526.543
-482.548 636.121 464.486
-479.289 578.257 498.41
-490.089 587.594 488.177
-494.46 632.171 483.761
-410.166 629.833 516.352
-499.506 642.565 567.268
-452.925 640.154 535.804
-498.326 625.8 456.663
-412.179 625.99 498.386
-482.291 635.702 503.269
-473.129 619.833 447.662
-500.623 609.066 453.5
-467.26 645.697 480.452
-436.609 646.613 523.325
-400.565 614.878 503.656
-490.132 607.02 491.827
-487.964 623.346 457.517
-457.144 577.917 473.504
-456.354 631.752 470.295
-474.04 633.533 512.465
-507.579 602.972 487.177
-470.287 652.103 490.764
-470.108 645.106 539.047
-508.419 605.033 484.916
-489.958 611.567 469.079
-487.537 628.642 473.359
-478.266 631.796 480.153
-497.993 611.871 464.89
-452.861 632.856 468.169
-501.778 641.668 550.335
-464.08 650.821 494.874
-476.531 635.081 509.673
-472.752 620.191 432.986
-477.077 641.744 463.793
-448.55 650.716 500.116
-395.539 600.26 518.575
-454.583 637.779 470.426
-494.398 646.187 545.797
-497.703 636.783 561.869
-472.465 573.542 460.051
-464.263 620.443 434.122
-455.638 645.335 483.214
-396.756 601.42 524.612
-454.23 574.512 474.087
-462.776 649.508 538.407
-506.879 612.458 469.063
-454.413 621.868 460.334
-510.447 610.526 459.425
-468.613 621.498 436.788
-495.518 635.185 474.95
-437.993 579.621 471.284
-492.644 600.079 416.99
-488.024 603.857 454.583
-474.487 651.487 491.7
-474.873 620.39 438.233
-482.387 599.397 466.43
-460.931 635.778 495.431
-452.753 638.062 498.335
-491.621 603.58 489.748
-442.699 567.271 479.592
-524.705 643.754 553
-445.966 637.316 528.736
-460.063 631.411 472.89
-410.463 630.219 483.152
-481.059 585.82 478.887
-499.858 642.294 546.159
-492.878 605.572 450.947
-465.159 629.938 474.148
-509.907 603.251 452.442
-500.692 586.523 473.116
-440.395 567.036 479.095
-491.803 640.046 536.643
-492.228 583.368 469.877
-498.625 586.18 475.741
-390.866 597.504 511.269
-474.282 646.294 551.671
-488.869 639.098 490.973
-508.425 590.878 478.85
-476.728 650.802 510.032
-491.144 629.686 450.8
-494.622 602.182 450.987
-455.189 652.954 545.6
-445.274 646.134 540.326
-429.014 643.545 519.919
-479.178 637.12 462.39
-408.238 626.212 496.868
-495.98 573.95 446.577
-488.707 640.864 544.032
-484.305 587.657 504.039
-443.968 646.985 518.661
-477.332 633.651 456.049
-509.119 598.495 476.548
-499.451 636.232 545.341
-473.404 653.363 541.595
-452.818 641.393 487.305
-435.408 645.598 507.03
-488.451 633.888 494.353
-448.365 574.419 471.086
-495.907 613.207 468.826
-508.049 607.648 487.15
-493.948 595.7 464.484
-482.901 634.997 508.144
-492.25 589.906 451.048
-456.687 582.911 495.509
-482.875 625.078 463.257
-498.452 583.546 451.104
-465.884 631.813 458.777
-469.726 649.283 527.427
-455.964 638.979 493.033
-476.761 647.9 526.572
-494.297 602.422 419.044
-492.556 631.054 477.365
-451.741 634.271 510.996
-443.685 650.886 495.71
-508.987 592.159 476.015
-465.021 621.863 454.035
-486.618 592.875 502.942
-479.493 592.85 457.778
-478.512 631.93 500.015
-469.768 634.487 458.324
-458.123 635.74 472.004
-461.066 639.02 470.035
-456.774 572.752 461.582
-479.767 577.134 487.088
-497.844 643.547 559.829
-492.063 597.638 455.487
-450.765 640.045 470.407
-450.252 652.389 543.266
-459.221 643.227 471.996
-466.876 571.946 473.596
-476.935 576.302 484.162
-471.705 650.016 509.114
-507.449 608.141 452.47
-408.422 621.902 498.032
-439.486 644.275 497.857
-465.16 621.639 459.138
-476.875 583.74 443.726
-501.834 592.318 487.765
-504.012 610.851 490.45
-470.653 615.868 431.028
-455.363 621.362 451.318
-461.807 632.347 517.903
-467.529 650.156 501.641
-482.764 580.628 475.735
-501.749 641.682 563.898
-485.781 579.396 444.117
-458.403 570.815 460.391
-508.878 591.708 476.877
-400.875 615.759 519.749
-502.262 606.688 451.366
-460.864 647.096 500.758
-484.467 618.697 437.778
-486.709 623.446 453.197
-455.268 571.109 484.642
-480.038 582.743 447.668
-477.337 596.691 501.519
-488.253 648.639 551.975
-495.088 634.012 469.314
-474.193 617.706 431.311
-437.228 571.71 475.107
-471.31 628.774 448.14
-488.616 599.807 503.07
-459.079 632.517 506.704
-470.972 631.48 451.35
-482.283 625.36 462.491
-464.734 650.187 513.393
-478.445 606.713 422.273
-493.607 590.558 493.073
-499.626 628.892 457.716
-470.339 633 519.349
-463.972 626.051 466.64
-439.261 580.546 470.98
-459.253 570.817 525.735
-488.977 586.545 466.606
-519.176 643.298 554.076
-457.387 636.902 464.068
-452.423 642.663 490.884
-489.732 596.323 415.9
-461.523 634.706 466.354
-493.88 626.159 471.536
-483.399 580.675 481.718
-475.927 586.089 450.221
-468.858 613.46 427.141
-458.689 647.358 503.468
-486.693 626.073 443.013
-484.046 613.342 431.243
-477.735 587.7 456.58
-473.522 629.966 471.448
-403.465 617.358 508.552
-503.606 610.217 494.107
-474.734 635.377 511.083
-482.998 644.202 530.916
-453.785 627.286 446.109
-486.625 592.002 480.004
-467.029 631.575 478.407
-396.09 602.711 522.582
-485.765 582.916 482.078
-472.884 631.92 452.353
-403.888 621.855 483.985
-445.894 568.389 474.124
-497.918 644.889 552.262
-471.511 630.208 479.456
-444.237 641.045 531.389
-431.233 587.931 483.719
-452.134 574.642 458.786
-491.292 621.002 441.72
-490.728 598.977 476.518
-441.093 579.126 466.402
-450.176 629.744 463.715
-485.673 606.631 429.911
-440.644 645.11 501.387
-491.961 584.372 451.481
-465.604 617.494 427.566
-475.568 634.032 499.047
-464.197 621.314 446.442
-468.604 647.399 516.376
-464.213 651.433 548.858
-476.126 593.568 457.48
-496.637 622.75 446.906
-496.833 637.988 544.446
-468.721 620.679 456.739
-413.947 627.483 484.304
-468.038 610.181 425.317
-446.954 572.96 468.326
-467.459 577.419 495.634
-490.672 606.064 491.289
-505.539 633.419 552.727
-471.15 572.875 483.483
-484.087 632.831 494.683
-448.266 644.092 490.587
-483.974 612.609 423.26
-485.234 611.197 432.863
-397.211 600.285 470.981
-484.639 608.806 422.132
-455.357 637.071 467.875
-505.065 640.421 543.575
-490.059 622.182 455.647
-478.607 653.674 554.826
-482.861 592.644 452.44
-474.035 629.205 448.15
-468.014 631.636 476.096
-450.192 574.11 463.458
-506.646 617.734 475.197
-482.24 635.448 505.681
-426.396 632.467 481.003
-449.442 576.517 464.473
-481.83 623.14 456.291
-487.062 593.439 502.323
-458.282 649.76 542.471
-488.457 618.626 436.919
-454.193 643.019 538.934
-426.845 642.853 524.607
-485.998 629.61 450.156
-455.549 640.009 468.519
-469.943 628.256 475.685
-460.842 628.736 470.935
-472.409 633.489 515.797
-493.253 643.91 537.192
-459.687 628.941 455.037
-493.285 639.025 553.675
-468.642 647.221 520.307
-430.289 587.005 482.565
-479.131 601.522 424.987
-465.237 641.556 535.664
-476.399 645.826 475.941
-432.259 642.648 534.423
-493.95 622.662 447.872
-486.105 600.615 466.775
-474.717 640.899 529.132
-438.291 570.226 472.097
-471.416 589.979 501.181
-481.452 631.695 478.002
-402.495 606.592 467.597
-495.457 603.827 450.92
-440.788 648.964 498.634
-413.92 624.952 502.124
-487.274 589.162 493.429
-489.59 641.509 472.916
-493.732 639.043 554.177
-442.645 567.452 476.606
-464.822 570.064 473.016
-484.777 596.888 466.087
-481.847 649.467 500.596
-442.99 579.74 484.905
-482.26 580.905 498.971
-481.265 602.171 427.213
-483.337 643.8 526.167
-458.519 644.012 473.665
-514.235 603.358 457.158
-502.038 613.396 467.374
-481.612 631.232 450.348
-447.852 643.213 477.719
-483.469 642.512 515.37
-496.361 643.43 566.224
-471.057 651.072 502.442
-449.807 641.812 496.388
-480.364 583.583 445.914
-470.258 647.287 530.862
-467.406 622.704 458.841
-457.689 652.599 545.564
-484.928 592.816 415.145
-506.664 590.545 454.981
-482.705 638.393 519.32
-504.899 612.131 466.408
-475.362 586.054 488.313
-468.924 635.036 490.864
-478.175 629.541 470.063
-493.14 606.394 488.615
-464.312 621.4 429.211
-448.556 645.951 512.261
-456.037 571.358 457.363
-428.859 644.493 537.4
-491.65 644.914 553.644
-484.949 600.837 496.368
-479.497 652.332 546.169
-467.094 581.473 502.908
-437.346 581.768 469.175
-455.905 641.352 476.159
-447.082 648.233 532.383
-425.241 642.019 530.573
-501.5 618.398 484.444
-448.935 651.638 538.168
-479.927 577.868 481.465
-439.372 582.048 481.176
-522.937 649.255 558.357
-443.465 651.64 491.592
-439.205 647.912 518.451
-467.812 627.1 467.258
-435.628 575.672 481.757
-453.328 628.536 457.752
-499.401 599.587 452.66
-492.261 645.409 541.981
-413.348 626.514 494.05
-478.76 611.99 432.348
-474.941 628.558 444.376
-483.317 616.213 434.228
-468.18 622.447 446.278
-507.768 596.266 459.121
-468.59 579.917 478.838
-474.227 622.79 449.492
-481.739 639.881 513.967
-474.629 592.036 446.692
-461.558 570.334 466.304
-507.945 611.248 457.738
-491.811 597.428 454.034
-510.431 603.716 472.779
-498.757 601.533 424.795
-489.903 642.598 475.001
-480.778 598.489 452.548
-480.585 582.173 502.622
-459.464 574.896 477.334
-498.405 576.583 448.606
-477.403 599.409 422.086
-513.4 600.697 458.169
-449.567 646.997 488.251
-502.84 587.399 481.602
-511.107 592.58 453.511
-497.025 628.16 460.403
-412.839 621.877 476.971
-473.398 635.53 461.049
-438.028 647.998 512.673
-463.481 569.261 478.64
-490.191 624.909 461.313
-415.543 620.949 479.473
-450.109 646.2 475.864
-471.865 636.17 463.283
-477.47 648.061 512.393
-480.959 591.735 457.551
-494.623 640.971 559.889
-484.817 602.165 423.141
-468.786 612.019 426.16
-477.957 598.319 420.779
-467.689 628.848 445.669
-506.936 607.916 491.499
-491.211 611.282 470.215
-464.009 627.398 448.927
-446.169 650.524 540.116
-512.333 614.79 455.954
-490.249 641.739 477.731
-455.458 582.188 496.408
-472.933 636.444 462.943
-458.781 621.928 460.236
-503.412 642.691 541.954
-477.453 582.945 446.875
-464.009 574.688 488.629
-466.023 627.733 469.572
-470.629 642.492 470.203
-511.497 596.662 463
-488.044 629.816 451.613
-490.541 641.612 480.858
-486.674 619.914 439.549
-446.305 637.207 526.289
-465.816 625.582 441.774
-451.496 566.64 478.138
-493.556 602.1 475.035
-446.13 651.51 494.393
-506.779 620.35 477.329
-508.452 601.737 484.816
-459.918 569.607 467.873
-469.283 619.865 431.585
-438.845 647.058 495.748
-487.826 591.211 466.561
-484.074 595.005 420.56
-430.024 648.37 540.891
-471.746 627.726 446.632
-471.662 631.572 517.808
-486.704 591.503 462.953
-484.891 635.941 460.088
-495 632.63 465.313
-514.222 602.054 464.593
-428.769 638.803 521.229
-476.629 651.122 488.924
-433.614 641.226 524.004
-517.97 592.373 455.94
-438.25 642.949 508.728
-456.724 627.461 440.586
-498.425 598.63 462.916
-433.656 638.76 518.325
-455.695 646.379 514.081
-486.088 592.769 460.307
-493.337 635.721 473.19
-490.208 593.422 453.333
-485.361 632.168 483.39
-488.314 596.921 450.807
-493.86 589.788 486.991
-453.381 646.304 541.717
-489.729 603.411 451.991
-488.938 597.796 504.043
-459.88 646.467 524.066
-494.252 623.916 452.948
-471.477 598.784 454.695
-492.14 592.278 452.884
-476.052 585.378 452.861
-462.29 631.62 462.051
-450.194 576.82 466.673
-492.47 598.534 461.313
-453.842 633.202 461.333
-497.18 609.839 459.283
-478.284 648.441 555.318
-487.533 640.47 487.683
-494.014 623.089 450.99
-477.733 647.217 511.261
-474.396 576.325 478.141
-402.982 617.237 501.829
-472.791 575.293 463.297
-475.111 588.608 490.439
-487.214 579.35 447.773
-459.548 575.766 466.884
-462.275 633.571 513.225
-483.344 641.863 535.529
-468.977 629.882 449.322
-503.121 617.562 506.263
-501.4 594.515 456.059
-480.553 630.258 507.801
-488.442 632.357 487.699
-464.504 649.618 531.058
-459.96 636.876 527.859
-508.471 635.434 557.607
-441.719 643.946 493.079
-437.887 583.157 471.366
-468.156 650.912 511.554
-482.304 649.258 534.444
-507.19 594.759 457.733
-484.697 594.841 469.864
-480.428 648.935 490.023
-495.79 596.639 451.188
-477.437 621.504 447.43
-479.823 577.368 490.634
-482.138 644.624 500.874
-467.004 646.206 520.543
-473.087 581.552 484.47
-436.448 579.74 480.308
-480.984 586.97 487.062
-459.532 647.37 509.445
-481.226 599.837 503.401
-511.953 616.689 457.8
-492.284 644.987 539.81
-491.194 626.342 445.656
-467.907 625.174 440.819
-509.308 607.79 484.877
-462.92 648.42 511.259
-398.746 609.239 520.826
-499.397 604.878 425.444
-436.42 646.318 498.505
-485.026 589.02 473.07
-495.176 645.114 547.867
-475.335 593.199 450.909
-507.697 611.801 456.247
-458.627 578.904 497.15
-406.13 621.827 509.102
-453.239 571.808 467.055
-504.511 638.55 561.334
-482.369 607.333 424.224
-483.873 650.955 543.613
-479.88 596.154 417.038
-426.579 633.666 479.026
-470.057 649.272 546.611
-446.307 565.881 475.035
-440.283 646.029 514.87
-438.178 644.725 501.503
-510.921 594.345 468.739
-492.697 642.948 561.641
-502.886 621.889 476.879
-474.232 592.719 455.526
-444.879 644.116 476.739
-482.407 648.736 503.557
-509.306 598.471 475.338
-470.674 616.227 431.178
-467.313 649.751 546.001
-465.305 633.209 514.559
-503.865 610.204 451.245
-442.295 643.238 495.386
-497.567 605.63 487.66
-394.431 600.833 524.856
-391.137 596.668 507.545
-478.461 624.541 459.482
-460.794 579.185 499.099
-461.292 639.64 532.15
-447.976 573.043 466.621
-498.898 620.801 444.907
-468.133 580.437 479.121
-459.959 638.899 528.189
-411.69 627.225 494.808
-490.8 597.895 450.127
-484.532 591.376 481.077
-414.56 628.957 491.232
-445.176 581.402 486.781
-472.051 624.107 461.733
-506.612 592.051 456.317
-504.857 635.38 548.592
-491.927 583.623 477.992
-483.083 619.625 440.751
-501.853 641.131 556.256
-465.779 630.87 457.279
-448.421 625.823 453.328
-485.844 649.641 543.23
-464.644 572.338 487.683
-441.08 647.463 537.192
-493.534 639.238 537.888
-454.922 633.953 469.694
-461.882 576.581 493.218
-488.577 608.399 464.855
-518.164 595.466 458.138
-511.967 616.275 454.439
-479.437 648.069 509.926
-489.393 640.789 545.634
-437.812 578.464 488.906
-475.078 643.347 470.136
-457.588 568.545 476.974
-517.611 607.156 460.559
-454.875 647.249 483.677
-470.487 580.1 478.904
-486.437 642.322 540.97
-460.324 577.351 481.817
-499.081 596.963 419.306
-500.496 612.556 495.322
-464.419 584.137 490.877
-469.927 622.472 450.395
-448.658 566.563 485.821
-417.249 626.452 492.66
-511.473 610.355 472.476
-493.823 635.53 466.825
-476.15 599.571 500.948
-492.133 640.851 535.585
-508.398 599.204 486.044
-486.838 644.213 532.831
-476.404 630.509 508.777
-481.17 594.237 415.514
-469.854 632.602 512.479
-492.865 597.859 456.83
-482.12 595.968 504.091
-503.084 595.697 457.565
-492.321 603.844 474.616
-453.412 640.047 487.641
-483.281 582.628 474.713
-444.887 577.951 468.315
-451.816 575.689 475.307
-452.754 633.637 513.452
-485.133 590.769 449.278
-427.689 645.673 530.963
-464.476 581.574 500.825
-454.759 639.956 475.69
-466.828 621.489 435.057
-480.074 625.574 443.727
-488.216 584.003 487.025
-414.201 623.814 494.538
-497.922 584.64 474.019
-481.561 636.12 460.236
-467.031 649.387 486.95
-500.623 635.468 546.89
-477.832 609.082 429.218
-522.988 645.765 568.628
-480.565 577.172 493.764
-482.107 584.931 446.053
-472.943 582.314 450.273
-458.127 576.575 475.27
-484.249 598.522 451.668
-457.661 648.863 528.713
-411.608 630.92 496.028
-507.1 609.915 460.97
-449.118 636.256 509.152
-508.433 639.518 542.432
-462.026 650.514 502.153
-498.723 599.14 419.702
-466.161 649.869 526.578
-490.708 639.684 536.396
-485.059 597.692 422.325
-482.577 604.762 498.462
-470.763 632.892 508.261
-489.924 633.118 502.995
-399.247 606.75 525.582
-437.34 576.4 469.209
-425.128 640.167 528.702
-475.541 645.483 549.299
-414.039 624.959 475.683
-509.16 609.027 469.676
-507.49 638.692 541.429
-485.012 648.279 540.117
-447.196 574.133 465.7
-471.111 632.261 454.293
-404.002 620.39 519.756
-485.586 591.792 450.138
-441.816 635.921 519.177
-481.039 603.64 498.496
-417.404 622.914 487.408
-477.719 600.36 420.614
-488.218 636.525 488.867
-475.468 582.282 441.567
-509.824 612.173 471.438
-472.159 580.954 484.311
-438.885 582.283 486.513
-488.409 607.323 429.253
-471.869 622.682 451.392
-474.196 597.495 452.362
-510.527 609.531 475.274
-440.492 579.282 467.84
-520.257 591.582 458.937
-466.268 622.01 449.124
-458.803 641.481 471.605
-413.696 626.769 483.229
-452.761 649.338 489.498
-500.809 616.537 505.281
-413.741 627.268 500.169
-450.703 581.909 493.37
-461.238 585.719 503.92
-456.083 621.136 455.232
-483.44 648.84 499.858
-487.63 582.189 448.877
-496.588 616.962 497.582
-507.545 592.956 475.636
-465.705 580.501 503.865
-410.053 626.242 500.083
-459.159 624.415 463.325
-390.795 594.5 510.681
-488.614 646.615 557.229
-491.579 602.654 416.925
-489.079 613.344 504.09
-480.032 647.508 485.475
-443.342 578.264 477.087
-456.595 633.744 525.78
-481.756 584.266 504.181
-472.6 574.249 481.999
-488.725 597.308 473.26
-488.591 632.354 459.682
-457.788 645.938 512.891
-476.144 645.196 517.284
-482.876 590.188 481.624
-470.37 644.242 536.507
-460.898 570.328 460.133
-484.296 621.999 435.837
-485.44 647.784 493.411
-490.944 596.489 475.372
-488.166 638.828 468.158
-483.079 641.046 469.567
-452.101 647.43 543.969
-476.222 631.743 475.481
-511.089 604.237 480.777
-463.927 581.845 492.912
-502.871 597.603 465.249
-485.269 589.484 476.192
-490.304 622.986 455.234
-487.978 641.641 484.761
-474.415 652.259 486.552
-478.684 582.661 477.783
-480.928 649.339 497.411
-471.164 579.948 500.015
-471.662 649.02 546.316
-488.173 608.326 461.638
-445.043 578.393 482.545
-432.989 640.108 512.416
-478.376 630.452 503.508
-460.945 637.949 487.728
-455.043 636.159 471.271
-443.296 577.39 470.104
-489.64 637.468 486.839
-464.166 638.631 469.905
-508.734 605.896 452.042
-474.723 616.637 427.627
-489.917 606.354 421.349
-510.191 596.435 467.164
-475.129 631.356 475.852
-454.191 645.606 516.618
-485.523 605.235 430.633
-498.029 595.882 465.805
-499.061 614.81 503.687
-451.338 648.344 494.186
-503.854 620.02 506.069
-414.963 623.622 484.539
-467.089 639.635 471.527
-507.429 590.308 486.086
-518.887 592.415 460.432
-497.139 580.313 448.194
-454.181 580.073 494.28
-470.638 620.405 434.674
-464.676 571.518 476.075
-500.746 643.598 543.48
-462.667 622.544 447.407
-451.389 651.12 542.756
-478.442 586.374 447.921
-443.651 568.367 480.579
-458.506 646.919 515.998
-486.221 650.989 546.178
-437.589 586.542 481.151
-488.841 643.778 516.656
-407.141 621.043 473.784
-461.849 651.514 544.725
-411.72 619.595 472.916
-469.264 621.596 453.037
-408.673 622.971 471.193
-489.457 615.057 431.017
-489.287 632.549 454.852
-461.758 652.308 543.314
-460.157 636.24 497.28
-459.312 626.77 441.682
-449.611 651.941 539.65
-443.356 641.856 533.456
-471.051 618.577 431.387
-411.404 620.511 473.476
-472.722 622.9 448.417
-487.072 603.831 460.415
-479.405 634.475 458.565
-503.77 609.285 481.908
-501.713 618.171 466.252
-466.609 640.312 531.055
-459.326 636.485 493.491
-491.916 581.922 448.113
-499.081 606.04 486.879
-495.981 597.213 500.474
-486.323 631.077 498.842
-503.918 586.388 476.065
-488.857 613.078 503.062
-410.901 623.22 474.586
-390.157 590.96 513.439
-461.602 574.374 491.983
-452.63 649.274 543.64
-445.714 639.807 530.083
-445.285 649.459 483.258
-463.663 574.166 465.436
-487.827 642.625 481.629
-478.107 640.884 504.722
-459.101 625.905 437.218
-476.175 596.274 459.638
-494.216 597.952 422.018
-487.449 595.68 448.381
-510.635 601.948 478.158
-462.994 649.745 516.669
-481.131 593.423 450.435
-488.647 641.038 490.056
-409.845 621.004 498.823
-487.014 583.13 468.869
-436.996 586.433 484.708
-446.853 649.368 483.903
-494.41 623.617 442.047
-469.014 574.854 469.897
-494.964 600.298 450.499
-438.734 574.47 467.799
-501.939 622.678 474.634
-475.063 650.143 485.453
-484.744 585.627 465.332
-450.892 639.342 467.591
-503.205 614.198 489.726
-471.283 580.05 476.147
-443.702 574.92 481.773
-491.894 634.579 460.951
-474.988 587.916 491.565
-480.764 633.689 489.605
-465.158 647.889 523.655
-452.708 653.02 548.824
-485.601 581.07 484.943
-449.022 632.498 461.076
-459.282 652.391 545.087
-407.677 625.165 477.47
-397.022 603.54 519.609
-484.665 634.752 502.119
-478.634 601.029 420.59
-477.271 593.834 494.154
-481.354 646.98 510.968
-457.467 575.27 450.195
-435.419 637.25 516.384
-492.159 610.581 491.344
-419.792 622.124 488.491
-473.065 632.774 508.327
-449.568 626.632 452.857
-429.216 637.845 522.494
-392.36 599.467 514.071
-501.941 612.827 464.909
-489.869 596.549 424.162
-410.357 626.692 481.878
-446.971 637.254 506.782
-464.246 656.786 551.705
-498.359 619.695 441.964
-438.07 582.717 473.41
-501.557 594.755 469.582
-506.178 608.339 491.942
-477.454 591.933 456.484
-483.441 641.77 530.25
-484.685 591.294 455.856
-456.654 624.417 447.877
-466.672 656.192 546.908
-476.31 584.7 441.565
-471.536 588.411 499.252
-519.747 593.151 455.58
-448.607 649.569 494.257
-476.121 577.629 494.748
-485.486 584.611 491.881
-464.017 630.616 478.138
-499.138 588.119 470.801
-510.602 593.748 474.286
-486.794 593.721 416.293
-457.26 627.3 453.962
-449.783 634.369 463.806
-445.038 644.185 496.069
-465.672 570.143 463.846
-408.466 621.193 470.424
-483.294 598.514 447.718
-494.902 588.511 469.522
-400.637 609.384 517.636
-473.734 592.344 451.229
-435.989 638.607 518.873
-406.925 628.41 480.258
-471.308 630.552 448.358
-472.915 619.645 435.751
-456.147 649.643 532.45
-480.446 580.724 501.778
-440.337 649.107 490.998
-488.518 641.425 479.603
-487.506 599.369 470.453
-448.81 640.193 467.823
-475.122 585.891 451.427
-462.832 585.276 502.347
-493.267 598.715 509.347
-455.448 573.545 488.791
-466.189 620.885 456.114
-496.094 598.675 424.95
-476.828 625.442 462.696
-449.459 642.966 477.297
-450.802 627.838 465.421
-473.776 580.946 504.152
-482.682 628.127 507.489
-469.624 631.82 514.505
-475.583 585.138 443.621
-475.866 632.558 482.652
-448.246 638.921 530.183
-466.905 655.748 544.902
-466.79 656.147 554.009
-464.51 579.158 488.221
-449.479 573.424 466.429
-451.269 646.719 483.658
-474.143 577.398 467.07
-470.994 573.22 467.614
-490.331 610.937 467.8
-448.521 650.075 490.609
-449.363 636.755 462.287
-449.266 634.663 518.298
-484.393 594.011 455.215
-448.203 634.319 463.335
-495.849 638.589 556.349
-471.782 649.097 513.212
-432.516 645.435 512.523
-487.034 597.869 488.254
-526.447 646.588 556.029
-503.2 590.438 486.618
-468.782 575.085 470.647
-466.498 645.827 480.997
-471.929 622.904 434.764
-465.768 650.731 504.083
-507.871 591.531 454.676
-495.908 613.932 491.259
-514.104 611.282 459.73
-419.455 622.424 487.207
-439.929 648.123 525.495
-445.441 579.058 465.926
-458.728 625.075 439.79
-509.858 602.014 485.288
-443.483 582.75 457.325
-460.978 621.264 458.641
-499.707 612.269 465.64
-489.572 633.189 489.614
-462.81 642.261 473.424
-479.062 638.206 522.397
-468.409 586.208 494.819
-489.351 579.08 445.338
-464.399 655.995 543.339
-487.281 610.899 426.383
-472.496 631.91 486.073
-467.504 647.828 526.374
-471.209 574.737 459.507
-477.862 612.535 423.353
-489.759 632.228 460.893
-486.964 610.148 426.114
-502.548 584.041 396.855
-393.601 601.187 517.353
-497.613 611.569 498.566
-506.308 598.278 459.757
-469.829 631.742 453.153
-464.987 627.41 444.678
-473.69 642.625 467.646
-493.323 595.933 465.34
-403.649 618.538 517.871
-486.113 625.158 441.302
-488.64 604.101 457.741
-478.616 639.014 511.239
-451.457 571.707 469.111
-476.354 652.683 498.37
-482.016 651.005 552.861
-492.421 601.67 426.674
-525.394 648.688 561.396
-507.705 600.313 452.215
-465.729 586.049 496.255
-493.893 579.35 448.551
-474.761 592.738 449.25
-450.486 633.061 513.372
-465.994 641.85 471.806
-478.357 651.848 505.072
-446.786 648.2 482.713
-439.817 648.101 540.283
-501.146 617.515 471.736
-453.998 577.787 487.87
-459.581 569.75 473.384
-431.305 647.751 535.669
-481.362 639.281 515.668
-485.658 638.744 464.824
-423.561 638.417 541.48
-490.652 619.6 439.349
-446.381 635.022 512.925
-477.07 599.685 499.085
-432.218 637.431 515.784
-439.913 568.947 474.693
-486.066 624.824 458.808
-433.801 638.907 514.517
-452.908 643.356 540.521
-468.67 652.613 547.821
-485.769 606.129 470.086
-444.501 636.256 519.096
-470.379 649.742 550.619
-479.548 597.568 421.715
-462.42 631.892 461.981
-475.329 589.843 448.64
-478.939 573.971 436.093
-495.276 581.081 449.514
-416.513 628.072 489.765
-494.029 599.498 416.365
-512.462 606.134 479.869
-464.282 621.726 440.249
-485.142 607.701 467.26
-484.87 599.766 459.6
-442.749 578.769 467.016
-480.69 630.145 501.012
-469.535 652.991 494.103
-450.449 642.458 480.891
-443.396 648.451 517.202
-491.072 637.875 473.621
-466.162 614.674 426.922
-408.501 625.556 476.067
-507.329 590.028 481.512
-446.474 580.23 461.151
-454.215 641.77 470.218
-465.729 576.73 470.369
-459.279 636.128 477.047
-448.645 571.533 486.036
-462.291 634.329 478.303
-485.776 639.328 527.19
-458.407 578.956 491.605
-495.1 644.392 556.115
-442.254 636.802 518.178
-491.749 577.538 445.519
-494.061 634.225 484.938
-509.778 620.84 457.928
-392.783 595.171 513.823
-486.272 646.265 555.073
-497.946 628.383 451.445
-438.286 571.337 482.186
-496.33 624.06 456.825
-492.017 599.997 425.076
-472.015 648.65 531.856
-501.171 595.833 467.802
-476.184 598.835 497.321
-488.161 595.35 479.109
-469.906 643.683 533.749
-498.724 600.182 452.491
-475.371 593.273 449.755
-489.377 585.495 484.802
-437.529 574.322 479.82
-472.398 623.434 463.141
-485.987 587.186 466.887
-505.644 617.191 479.666
-470.558 613.832 422.992
-492.665 608.498 474.974
-490.172 615.079 501.768
-477.748 631.02 480.788
-498.775 623.46 453.508
-487.331 612.494 496.024
-449.094 640.975 470.76
-483.47 583.667 468.642
-407.815 621.046 501.592
-486.416 644.829 549.454
-462.877 581.238 495.45
-460.299 579.155 480.809
-486.012 590.27 493.656
-499.403 595.279 457.231
-449.549 646.454 539.171
-470.833 651.753 508.038
-489.876 601.638 502.738
-491.252 599.271 476.942
-451.525 637.471 533.304
-461.881 622.953 437.042
-497.382 598.417 422.171
-484.905 591.794 461.061
-495.408 603.378 479.409
-499.155 638.157 543.516
-459.453 626.936 445.426
-467.54 629.285 471.773
-477.073 577.21 468.705
-437.915 583.025 476.263
-486.334 632.452 450.313
-471.903 631.781 480.235
-455.297 631.753 514.387
-453.945 571.65 484.581
-418.958 625.429 489.672
-491.64 612.474 492.055
-502.929 639.528 561.362
-452.946 576.853 465.674
-439.124 576.348 466.71
-468.197 652.825 490.767
-471.113 630.964 511.654
-461.557 571.368 461.529
-500.486 586.394 478.977
-470.017 622.734 450.512
-451.921 633.441 515.805
-505.023 588.862 478.419
-485.301 628.634 505.272
-478.091 651.229 536.726
-500.243 588.02 472.368
-449.809 580.731 490.42
-457.744 633.603 462.496
-411.406 627.506 501.696
-510.993 598.944 464.169
-480.471 635.044 507.223
-451.974 576.811 486.738
-478.334 631.376 475.475
-477.834 645.996 544.441
-460.057 630.623 458.318
-486.624 590.317 480.656
-489.403 607.92 507.953
-492.013 647.771 548.516
-489.875 610.136 464.188
-401.324 606.928 469.196
-507.221 612.326 473.397
-471.902 572.327 467.712
-455.406 622.494 462.838
-450.478 650.442 487.732
-479.109 633.348 496.164
-496.438 583.315 450.899
-482.11 592.006 453.728
-474.68 590.202 491.088
-522.138 646.958 562.478
-463.963 637.793 465.356
-459.526 570.438 463.801
-456.479 577.784 496.889
-468.599 651.167 484.633
-434.455 640.868 511.397
-491.531 611.259 431.795
-473.34 588.856 453.827
-495.964 583.425 449.742
-442.198 639.887 511.316
-498.07 643.811 548.968
-492.71 600.771 460.382
-392.093 594.076 514.96
-499.47 586.855 479.372
-453.931 638.746 499.821
-468.334 650.275 537.737
-508.127 611.22 485.167
-491.583 570.747 445.696
-489.098 634.28 464.973
-507.516 609.541 458.301
-490.756 623.721 447.259
-482.372 578.308 483.666
-476.608 595.978 453.359
-503.553 616.818 487.599
-494.957 577.89 447.991
-481.534 650.521 492.969
-484.68 646.223 495.867
-451.424 642.481 484.459
-486.464 620.469 443.115
-490.588 591.703 451.602
-470.626 652.334 537.582
-487.946 605.201 462.158
-480.873 633.301 508.118
-492.954 603.966 505.882
-484.17 636.658 500.356
-498.439 624.444 450.298
-464.316 570.337 483.552
-475.076 651.176 537.753
-471.81 633.962 493.04
-481.791 649.036 507.702
-507.015 638.66 555.208
-496.209 596.746 456.298
-482.523 621.643 443.906
-507.116 637.652 547.879
-468.276 645.8 473.544
-439.646 648.289 508.754
-484.484 599.724 493.405
-525.456 650.169 561.995
-464.364 648.055 488.656
-462.125 574.456 493.286
-479.969 586.886 485.136
-460.786 585.016 499.664
-471.899 637.276 524.224
-485.415 643.248 524.582
-440.224 647.553 531.063
-499.961 609.017 477.197
-495.315 609.259 475.663
-447.159 578.743 480.918
-478.4 597.532 454.886
-482.916 629.206 471.057
-491.345 646.469 545.113
-498.536 617.098 504.864
-480.719 588.611 483.813
-483.373 605.545 499.394
-461.666 583.63 496.846
-471.644 633.163 507.092
-470.398 616.43 424.546
-456.833 632.981 511.722
-457.791 633.89 472.868
-449.629 567.043 486.4
-507.25 613.609 480.087
-482.541 635.203 462.103
-504.96 598.679 452.445
-412.01 631.954 486.718
-393.62 596.994 523.104
-486.364 638.466 465.403
-456.4 578.214 495.026
-483.078 604.088 429.95
-452.398 650.883 537.27
-496.623 622.729 461.958
-490.414 639.508 485.135
-503.91 609.266 457.402
-442.059 646.177 513.964
-461.394 647.632 541.261
-471.597 619.771 427.206
-478.801 622.413 450.149
-476.098 582.702 441.815
-469.366 573.063 461.718
-485.203 615.614 425.919
-479.645 639.729 501.471
-471.746 574.355 466.281
-503.975 615.893 490.323
-481.416 650.235 502.522
-435.924 644.229 505.43
-452.699 633.41 507.117
-491.369 594.971 463.058
-512.953 601.84 459.518
-485.478 625.847 468.084
-495.977 632.521 458.724
-495.986 584.445 471.307
-436.328 573.357 481.607
-490.807 633.986 486.553
-486.9 624.81 470.788
-494.229 614.167 467.153
-500.113 615.008 504.951
-479.323 643.671 535.797
-488.467 606.896 472.298
-522.687 645.286 568.746
-477.734 623.439 464.233
-456.703 575.9 470.386
-438.446 645.338 514.021
-499.294 644.306 562.459
-402.024 615.671 505.934
-488.68 578.477 446.789
-486.246 634.134 464.912
-506.774 612.177 471.391
-500.862 642.944 545.078
-475.084 630.306 508.56
-493.397 594.174 421.085
-432.403 645.769 518.519
-414.391 628.004 485.85
-491.841 645.305 562.643
-498.875 591.371 490.273
-487.016 635.54 493.718
-466.489 635.719 494.27
-460.749 633.477 520.373
-459.179 576.123 493.596
-456.818 648.81 527.127
-497.097 599.599 462.074
-501.81 594.352 467.987
-416.954 627.769 493.95
-456.446 627.883 449.557
-472.288 634.897 491.946
-425.56 643.19 532.552
-479.351 582.001 442.071
-462.948 622.332 453.408
-442.385 641.722 532.412
-450.329 634.218 522.585
-497.046 596.781 418.017
-438.928 573.387 482.212
-447.306 627.281 459.901
-448.574 633.963 520.699
-480.564 647.9 509.763
-504.039 592.843 487.645
-464.729 622.203 449.238
-472.923 586.174 451.774
-399.82 614.72 523.015
-486.033 605.41 423.13
-494.057 596.293 496.523
-489.203 609.63 462.369
-505.911 615.804 471.893
-439.561 648.008 520.414
-489.158 601.237 452.673
-492.253 595.607 510.782
-510.214 597.112 477.539
-505.231 606.274 492.12
-501.151 618.033 472.37
-484.555 622.271 454.854
-504.995 597.207 458.637
-443.311 570.275 469.597
-491.042 638.474 484.897
-453.283 647.464 542.088
-483.787 594.617 462.518
-476.144 577.999 469.985
-401.832 613.211 515.335
-494.367 586.663 480.839
-467.754 571.849 469.46
-510.673 606.314 475.672
-493.3 639.379 543.352
-484.497 606.1 504.501
-486.858 593.329 483.34
-494.952 585.78 469.022
-497.461 607.125 476.331
-464.236 618.852 425.488
-474.252 623.752 461.764
-484.851 601.997 467.352
-494.578 584.774 473.352
-495.995 587.825 452.387
-462.055 651.108 541.018
-476.174 577.466 477.093
-510.103 611.101 475.098
-496.704 600.549 451.366
-485.681 628.517 503.362
-432.263 642.126 513.884
-482.705 642.885 540.061
-510.148 596.095 472.833
-464.681 642.786 532.04
-435.057 647.921 516.712
-467.77 582.685 504.465
-462.161 625.466 467.57
-503.609 586.688 479.646
-487.811 614.681 500.994
-498.332 596.101 456.535
-504.527 608.336 451.721
-498.099 588.113 473.654
-487.307 602.749 458.386
-453.064 647.854 523.421
-406.292 622.379 478.233
-472.338 578.717 498.043
-492.641 611.331 470.96
-505.31 633.117 556.682
-489.287 641.507 476.321
-446.84 649.926 534.238
-501.673 641.669 557.008
-526.823 644.558 554.628
-452.153 640.14 473.039
-449.646 639.511 533.379
-471.409 591.49 451.28
-486.366 615.523 502.518
-478.776 575.872 485.623
-501.453 626.497 456.057
-449.32 646.719 525.075
-452.842 575.101 490.897
-400.253 615.237 522.465
-470.343 647.813 520.672
-488.282 597.603 504.336
-462.831 583.96 497.18
-448.219 632.282 465.112
-468.959 623.706 439.188
-512.39 593.024 455.893
-496.673 608.458 451.481
-398.251 611.294 523.653
-494.795 603.233 426.055
-504.98 595.48 488.011
-447.16 640.582 500.705
-483.322 602.03 505.351
-485.946 605.625 465.703
-455.81 624.179 443.166
-478.235 635.281 518.546
-454.268 642.364 483.237
-472.17 651.051 497.594
-438.593 570.698 478.8
-494.497 608.086 489.158
-451.478 565.589 476.448
-508.364 636.139 547.841
-511.815 593.215 472.799
-425.936 634.896 488.173
-477.477 632.719 453.242
-476.915 611.141 429.48
-472.348 579.157 460.926
-492.749 634.136 461.059
-458.86 578.825 497.722
-496.849 623.865 457.089
-469.389 645.802 476.341
-461.141 570.624 473.36
-507.077 596.5 454.777
-496.707 630.615 456.914
-511.68 595.091 467.094
-450.688 647.693 485.825
-456.558 646.003 522.377
-470.311 578.897 494.448
-471.378 634.222 520.355
-503.284 598.661 464.07
-474.739 651.456 502.813
-458.989 569.862 475.779
-467.796 587.818 495.948
-423.99 642.689 536.492
-441.645 569.25 470.427
-459.234 626.253 452.623
-470.564 632.336 456.589
-494.96 595.238 418.713
-485.659 633.852 495.517
-485.477 642.482 473.628
-398.371 609.255 518.045
-482.686 611.404 430.085
-455.902 640.986 535.099
-481.879 649.448 493.67
-470.077 644.342 473.606
-496.576 628.268 476.077
-468.161 647.468 538.34
-489.167 630.354 506.611
-477.589 623.536 439.34
-487.692 602.033 494.427
-455.301 622.531 448.85
-482.345 600.826 464.9
-452.475 574.975 461.329
-488.722 595.451 462.71
-503.313 589.146 471.451
-395.568 605.834 517.886
-495.103 623.272 460.364
-485.303 592.424 499.55
-434.406 638.505 512.236
-495.387 644.352 565.518
-439.467 570.078 479.877
-467.618 587.018 499.508
-458.746 636.94 474.957
-493.403 644.555 545.094
-458.611 649.302 495.908
-475.838 590.202 452.971
-434.804 642.003 524.685
-471.195 625.768 464.562
-482.97 642.058 538.677
-460.4 574.388 464.277
-444.871 647.247 540.296
-512.593 608.729 463.927
-394.062 600.046 514.405
-454.684 574.731 478.791
-483.611 590.318 469.965
-454.405 623.816 462.089
-511.256 606.915 469.281
-453.397 635.798 469.138
-465.211 625.613 465.757
-474.946 630.669 471.835
-486.085 643.963 522.88
-457.829 649.328 545.752
-474.08 622.559 455.51
-403.64 624.198 522.62
-472.191 646.327 478.028
-473.621 606.384 421.008
-509.196 611.498 470.221
-510.325 615.732 454.595
-446.756 638.841 510.052
-493.002 634.365 469.29
-442.092 583.726 486
-492.913 646.972 542.505
-482.454 580.195 442.858
-502.39 593.428 489.464
-486.13 598.361 466.583
-479.8 578.318 473.564
-428.429 643.926 536.033
-490.874 639.552 480.382
-511.894 606.89 464.204
-506.641 591.539 486.393
-409.222 623.274 499.733
-469.288 623.365 462.456
-499.515 635.132 560.065
-449.069 638.72 530.271
-482.257 586.2 466.491
-487.179 618.134 437.65
-409.066 626.549 480.658
-489.005 607.809 493.235
-491.211 593.257 419.401
-448.502 633.318 460.515
-463.141 620.52 429.08
-468.823 610.679 426.115
-509.038 608.703 478.736
-481.079 594.742 490.493
-442.221 649.964 525.062
-436.544 582.237 472.049
-430.826 640.465 527.933
-472.182 592.225 453.974
-504.359 586.779 485.852
-508.428 598.952 485.801
-488.466 594.558 464.018
-456.724 580.949 500.818
-473.906 653.135 548.208
-499.224 627.253 457.346
-469.509 653.91 492.394
-508.783 634.986 548.431
-392.103 599.019 518.139
-476.951 591.627 502.179
-495.106 614.237 465.589
-455.466 582.513 499.389
-498.077 625.611 458.421
-477.504 647.756 478.212
-477.921 589.118 445.709
-497.878 590.791 412.031
-497.223 637.728 546.264
-447.295 637.376 507.476
-494.504 598.091 462.053
-492.309 629.975 502.852
-477.251 581.472 473.842
-511.998 614.916 455.355
-466.808 576.966 471.613
-458.489 633.517 507.326
-458.881 648.484 522.811
-514.464 600.721 465.782
-480.049 600.638 426.298
-479.457 604.576 424.026
-506.558 639.141 555.799
-455.447 646.985 515.765
-505.989 639.207 553.671
-438.91 638.706 520.259
-509.284 595.209 476.083
-501.456 616.083 491.066
-433.685 643.389 532.774
-463.756 647.873 530.901
-510.916 605.453 473.29
-461.31 626.471 465.977
-427.919 638.636 533.028
-492.615 636.516 475.718
-481.144 579.494 444.225
-465.926 649.892 533.748
-517.182 612.102 459.31
-492.882 605.768 503.834
-492.301 643.139 543.449
-463.161 573.663 486.568
-460.99 623.767 442.813
-496.968 613.439 504.658
-463.765 640.766 532.365
-470.036 628.066 447.772
-488.211 604.513 427.335
-505.666 598.588 464.861
-407.592 626.18 474.041
-456.898 644.085 472.186
-447.808 636.769 510.535
-473.386 630.534 475.234
-475.058 583.636 504.417
-472.836 638.356 463.593
-475.811 615.121 432.41
-460.725 576.326 479.501
-495.229 584.798 478.666
-466.75 630.256 476.053
-467.862 576.706 490.606
-437.794 646.186 528.61
-413.717 623.18 482.429
-474.677 629.503 506.242
-481.987 597.948 460.264
-486.121 643.721 480.007
-522.627 645.806 569.689
-493.879 625.339 444.655
-414.869 630.153 501.065
-405.502 622.026 508.131
-444.577 579.57 485.101
-509.716 608.845 484.639
-485.872 599.603 450.097
-500.869 616.962 476.326
-427.229 631.343 479.087
-475.312 621.566 434.357
-453.917 648.885 497.867
-443.551 641.701 529.029
-496.291 631.626 476.646
-497.421 596.1 452.465
-427.325 645.895 533.572
-490.69 631.437 452.146
-414.519 630.224 484.9
-465.748 577.015 492.004
-478.403 651.566 492.055
-478.241 651.061 495.021
-468.168 650.246 535.618
-480.639 597.837 449.715
-446.615 579.899 481.159
-485.41 593.094 454.443
-479.799 634.859 504.825
-482.941 599.793 462.312
-489.792 608.564 460.163
-455.84 627.877 465.86
-471.142 615.199 425.873
-435.034 580.858 472.84
-472.715 645.621 539.036
-436.404 574.738 483.153
-475.503 591.847 452.254
-445.465 651.526 495.037
-414.681 620.985 475.266
-488.638 582.324 449.214
-506.803 594.555 467.274
-480.684 652.512 545.616
-505.621 601.576 452.891
-456.138 577.066 491.975
-463.009 638.939 531.689
-439.845 646.328 535.275
-484.312 611.627 431.24
-476.577 582.444 480.465
-508.742 609.573 466.657
-460.463 572.386 486.086
-487.543 632.252 453.023
-496.041 613.358 490.836
-491.81 631.43 486.79
-430.439 648.546 533.798
-478.839 598.943 453.096
-521.293 596.165 458.635
-492.108 607.438 491.831
-433.433 645.319 534.788
-445.698 573.077 483.419
-474.664 647.081 524.934
-494.384 613.558 470.883
-506.582 602.451 490.51
-453.102 568.948 472.903
-497.413 627.624 460.217
-483.437 601.709 464.252
-454.28 575.077 467.803
-474.697 619.316 437.689
-481.822 651.064 540.197
-473.674 641.875 466.835
-467.088 624.144 462.731
-445.363 648.268 507.203
-469.29 618.422 428.817
-504.16 604.228 452.98
-431.804 643.543 524.52
-448.556 630.835 466.219
-458.823 645.495 475.039
-488.587 599.502 507.332
-478.824 582.234 475.997
-493.738 622.822 446.086
-465.847 636.827 486.603
-456.319 636.985 499.552
-492.224 632.899 463.223
-489.748 632.136 455.014
-446.026 647.31 521.389
-478.501 647.329 552.417
-411.307 627.631 482.448
-495.408 596.747 455.169
-458.141 636.497 467.618
-503.132 600.938 423.299
-459.207 573.727 478.669
-478.286 651.455 538.681
-476.217 645.64 518.192
-402.193 615.479 506.845
-495.021 597.772 457.425
-444.794 641.051 501.504
-439.06 650.732 496.169
-488.72 584.251 447.43
-413.944 628.505 506.899
-447.49 576.79 480.95
-455.682 626.209 442.028
-483.178 600.717 450.005
-503.02 640.169 540.311
-473.803 648.049 546.383
-441.219 642.024 532.857
-456.043 637.055 491.977
-463.366 570.284 484.781
-513.079 595.895 460.938
-522.208 643.57 560.118
-448.779 569.661 486.337
-436.556 574.956 473.274
-473.808 614.498 424.364
-501.282 609.936 458.345
-475.979 627.741 470.587
-509.213 636.102 553.238
-493.647 606.153 420.121
-484.065 585.254 462.36
-490.833 641.562 553.032
-474.371 623.406 459.288
-439.239 641.489 512.648
-483.17 604.198 500.008
-506.802 616.45 455.371
-432.851 646.786 533.387
-441.476 648.561 496.41
-480.535 590.894 483.072
-429.551 645.314 537.134
-474.247 590.161 454.647
-487.418 620.245 440.192
-458.377 635.707 494.443
-468.669 652.859 491.435
-460.824 641.482 534.099
-487.065 633.13 500.558
-462.003 640.406 471.758
-444.467 575.063 481.446
-448.985 634.444 462.238
-489.681 594.448 420.825
-509.61 608.999 485.787
-459.078 570.52 465.675
-485.823 632.089 490.601
-437.716 643.256 505.419
-482.728 631.374 496.174
-515.619 597.661 455.257
-491.364 623.779 465.591
-441.031 646.901 518.505
-484.399 600.716 463.381
-526.931 643.255 552.919
-494.223 611.529 472.468
-487.497 613.162 429.626
-471.798 581.086 477.114
-434.371 582.734 476.145
-471.911 603.262 422.891
-474.527 647.663 479.226
-506.952 638.71 561.009
-483.001 585.494 463.476
-425.627 643.084 534.906
-464.91 575.749 493.106
-430.494 586.735 481.428
-467.528 623.248 438.386
-479.002 651.653 550.766
-469.92 651.048 537.725
-436.445 570.061 476.803
-505.041 641.583 546.528
-436.012 571.473 479.436
-489.613 581.041 471.906
-493.055 604.514 422.905
-486.898 642.822 474.952
-493.615 595.293 495.305
-470.301 632.671 493.571
-484.591 627.95 446.046
-514.746 592.869 456.148
-407.682 619.285 473.531
-467.868 645.584 536.048
-489.673 613.604 434.708
-491.776 580.264 449.581
-477.687 605.705 427.675
-478.437 635.407 509.658
-496.052 637.832 557.25
-448.288 641.85 536.676
-404.413 605.25 458.407
-465.849 621.505 435.212
-496.705 624.365 469.428
-488.462 599.529 505.716
-449.516 566.232 484.328
-483.007 577.7 445.41
-453.289 641.154 468.353
-461.939 646.47 520.335
-482.649 588.105 477.492
-483.945 635.951 501.112
-446.138 649.635 503.707
-468.416 633.027 461.44
-488.515 598.989 507.584
-462.986 635.626 464.087
-458.515 650.238 530.991
-476.699 630.875 504.72
-468.41 573.897 466.335
-495.141 597.683 497.207
-475.633 640.917 508.708
-482.208 582.695 471.561
-490.322 606.444 471.971
-435.603 641.595 524.242
-491.923 633.947 488.257
-494.373 584.619 478.352
-436.786 647.8 514.375
-495.868 582.961 448.555
-461.228 632.014 516.955
-471.685 576.511 461.056
-411.131 626.418 495.298
-483.308 644.306 517.015
-402.035 617.872 520.655
-465.198 585.232 498.381
-458.219 621.148 450.552
-466.069 624.78 435.908
-457.997 572.646 476.718
-492.266 576.884 446.825
-459.979 570.104 462.892
-521.164 645.819 562.197
-466.147 622.535 428.397
-485.122 641.611 484.293
-493.183 638.22 542.703
-506.861 597.234 490.13
-472.261 641.905 529.181
-453.22 631.248 515.393
-455.533 625.482 445.222
-436.353 649.82 502.25
-435.449 638.107 520.731
-464.348 633.447 505.518
-490.264 594.886 416.833
-506.062 599.399 453.08
-503.55 640.713 551.562
-464.625 569.842 462.602
-509.73 607.963 469.669
-482.53 641.489 512.302
-473.217 594.228 497.747
-497.137 601.369 457.968
-476.774 626.482 445.926
-472.121 652.697 487.853
-506.032 617.376 479.505
-507.431 613.479 483.049
-483.902 645.276 502.657
-462.244 570.29 471.026
-404.651 622.372 523.162
-491.858 620.952 443.782
-461.193 629.487 474.848
-487.151 642.505 547.498
-463.84 634.051 464.628
-498.427 627.253 467.543
-481.907 631.677 495.969
-453.134 573.359 490.261
-490.334 610.603 428.868
-464.406 585.504 499.976
-476.184 590.73 450.731
-524.095 646.083 565.778
-444.363 644.156 484.029
-473.334 648.515 531.538
-479.759 592.59 503.39
-514.826 604.522 459.58
-409.072 631.096 484.798
-460.586 634.622 473.569
-483.038 647.355 501.155
-425.903 632.776 484.451
-503.224 640.595 555.16
-462.907 623.409 431.187
-394.515 601.019 512.102
-461.235 624.766 464.786
-492.701 614.313 497.981
-451.448 636.776 527.932
-481.717 615.647 430.938
-478.037 636.856 521.757
-483.503 631.744 508.876
-414.147 627.427 503.33
-476.211 633.284 485.277
-499.411 611.306 484.494
-468.386 583.313 504.896
-460.798 577.304 478.786
-443.919 580.2 481.257
-484.286 650.973 540.808
-500.368 617.3 485.185
-458.598 647.711 510.131
-438.298 574.401 482.341
-474.62 643.854 467.33
-456.641 571.393 461.263
-484.301 589.866 469.862
-437.856 574.84 477.776
-406.685 620.161 497.856
-512.357 593.572 471.947
-438.976 575.986 485.064
-413.914 633.093 487.119
-480.523 642.29 526.586
-410.634 629.143 484.923
-462.525 648.303 495.543
-478.992 642.533 511.387
-487.576 643.929 489.242
-436.335 577.143 479.273
-391.173 589.509 515.632
-455.791 640.786 533.593
-451.664 578.614 494.77
-429.017 644.893 525.283
-451.231 649.041 534.805
-505.863 608.579 490.125
-486.929 623.841 456.92
-490.907 643.835 551.261
-451.834 645.259 486.647
-473.496 574.464 465.06
-459.827 651.531 545.191
-483.691 585.893 503.499
-515.454 590.583 458.509
-470.978 654.364 541.477
-477.754 650.887 504.656
-500.653 613.615 486.984
-462.469 637.22 467.595
-440.183 646.542 521.81
-500.58 602.001 496.396
-481.763 599.456 462.375
-468.311 631.953 455.922
-468.184 651.63 506.911
-467.555 649.532 504.522
-450.066 572.642 487.777
-479.212 576.248 488.64
-483.989 621.628 437.445
-488.192 593.55 416.958
-469.269 652.922 492.588
-449.427 645.492 540.143
-474.379 632.37 515.755
-487.593 615.296 434.112
-466.645 573.418 483.492
-494.155 572.846 446.115
-437.539 638.218 513.991
-390.595 588.031 513.841
-466.2 635.406 490.876
-464.025 578.019 499.705
-476.818 576.304 494.138
-405.052 621.086 479.914
-486.077 614.002 502.488
-476.985 575.586 469.963
-435.517 641.063 523.817
-497.914 598.843 456.144
-488.485 633.738 458.18
-476.997 583.58 486.044
-487.229 645.658 554.786
-498.859 633.28 470.261
-492.908 587.635 485.704
-446.75 638.004 530.246
-476.94 596.649 456.643
-450.581 645.067 481.323
-406.014 619.528 477.405
-477.57 622.522 453.62
-477.829 631.433 501.323
-474.439 629.057 507.41
-459.522 650.382 533.087
-497.626 620.591 503.161
-504.193 593.264 467.157
-507.823 636.542 546.905
-437.373 584.567 486.543
-489.669 609.152 430.654
-453.755 646.968 516.921
-508.151 598.752 454.269
-527.603 643.325 560.117
-457.156 584.518 502.427
-510.302 616.638 457.122
-490.34 632.25 455.54
-478.109 604.337 427.463
-502.315 608.835 476.309
-482.522 645.543 487.905
-475.905 584.412 452.366
-490.071 648.756 546.163
-482.131 580.121 479.525
-469.299 580.436 486.912
-492.434 600.967 461.91
-454.354 573.436 476.585
-482.975 604.008 429.356
-442.672 578.546 469.8
-504.157 639.656 549.306
-482.204 591.108 449.398
-467.038 640.665 470.31
-488.741 635.962 487.522
-492.091 617.898 504.902
-484.133 584.948 465.439
-466.184 622.074 445.942
-502.832 619.49 504.128
-485.905 596.994 486.776
-489.07 600.617 491.578
-466.169 623.145 462.076
-471.951 651.808 498.826
-497.612 622.195 465.235
-470.573 614.872 422.457
-481.379 590.225 486.372
-476.124 573.455 481.613
-490.494 599.062 425.342
-463.957 647.378 505.519
-500.938 616.537 469.835
-472.846 577.041 470.828
-489.035 604.836 451.655
-477.102 587.414 488.629
-509.538 598.187 484.244
-467.896 639.898 464.29
-490.876 634.938 486.418
-499.661 618.745 505.272
-488.117 574.006 445.57
-464.499 650.363 503.296
-480.735 589.538 503.312
-394.022 601.284 512.453
-500.372 641.986 555.05
-449.493 636.224 531.91
-510.225 606.749 484.18
-485.363 639.382 469.131
-480.115 645.413 473.375
-465.797 574.505 467.29
-431.618 638.256 517.086
-401.043 616.823 517.002
-491.459 621.643 460.375
-456.751 622.731 461.667
-486.013 585.4 502.777
-480.275 622.703 451.026
-459.545 574.907 484.439
-491.878 644.485 536.545
-413.467 621.501 474.552
-428.262 633.849 476.309
-492.076 610.509 506.343
-466.563 578.985 473.26
-496.144 615.831 488.483
-461.527 629.947 455.555
-480.677 647.426 491.65
-490.187 588.882 490.236
-492.365 617.729 503.693
-501.621 599.865 452.864
-475.242 645.444 537.974
-457.458 630.588 459.917
-525.563 646.275 554.018
-512.371 607.715 454.001
-504.02 596.729 454.981
-495.691 608.635 488.403
-511.418 593.448 478.917
-482.201 599.624 450.731
-476.197 624.976 439.705
-479.655 607.64 429.642
-509.628 612.01 454.877
-489.043 595.417 464.961
-461.26 647.256 489.602
-491.848 627.609 447.71
-484.46 643.279 480.436
-486.663 630.777 473.793
-477.332 574.931 492.522
-455.298 640.521 533.616
-493.739 631.487 459.929
-509.614 594.471 454.506
-510.078 592.536 469.311
-509.948 602.945 487.264
-438.662 570.866 481.079
-490.805 599.987 487.548
-495.927 631.284 474.479
-476.327 579.179 500.42
-498.714 636.156 553.666
-446.961 629.113 460.762
-485.824 612.253 499.618
-461.846 634.033 503.63
-447.302 651.824 492.401
-492.326 608.469 507.648
-471.57 580.224 503.18
-487.339 623.762 455.1
-471.396 647.492 481.583
-447.845 582.401 461.597
-494.048 616.109 502.373
-495.877 608.611 460.046
-460.738 647.295 526.886
-447.729 578.497 475.113
-491.447 601.324 473.681
-455.848 638.871 528.537
-476.834 636.776 506.982
-492.77 585.418 480.084
-445.535 566.347 480.926
-464.537 632.134 503.501
-478.943 603.144 425.582
-461.152 648.578 490.807
-498.382 638.477 543.882
-501.91 618.017 485.716
-456.298 569.974 476.941
-479.302 650.461 504.908
-451.515 647.738 496.408
-395.146 596.471 524.988
-469.35 588.917 450.981
-500.854 591.268 491.908
-504.862 593.82 469.208
-491.104 646 547.34
-472.536 580.566 499.824
-504.217 631.424 555.025
-457.36 638.665 478.777
-432.311 647.368 536.171
-443.936 650.954 504.774
-464.297 578.703 484.221
-477.389 630.731 503.8
-434.48 637.849 514.1
-451.081 576.578 469.87
-504.829 599.241 492.719
-482.729 650.464 550.751
-475.569 616.055 434.906
-471.752 653.952 536.146
-485.969 594.322 474.76
-506.666 616.786 472.511
-464.235 575.84 471.417
-435.25 581.28 479.514
-443.064 576.929 472.307
-464.263 644.764 477.656
-465.278 651.834 546.033
-402.217 619.869 519.269
-478.125 577.156 482.349
-453.905 646.209 509.978
-453.419 633.328 510.327
-446.056 580.189 481.797
-437.155 647.998 507.558
-489.707 623.113 466.465
-488.933 648.936 556.152
-414.912 623.484 480.713
-484.515 637.374 499.912
-449.66 660.86 555.795
-480.403 645.909 551.389
-452.565 637.128 501.867
-480.173 631.193 483.668
-491.367 603.596 418.134
-418.193 620.55 487.636
-511.388 605.438 463.469
-483.421 589.735 466.83
-486.459 628.671 472.034
-471.268 593.359 451.381
-398.963 611.077 521.8
-492.808 602.435 503.943
-491.161 596.298 501.874
-468.006 632.903 458.964
-473.089 639.601 524.108
-447.417 644.397 475.978
-484.226 603.444 466.486
-472.257 591.786 497.486
-514.611 597.688 453.978
-441.479 578.007 481.377
-470.624 609.183 421.309
-484.2 643.617 541.837
-487.575 582.116 479.013
-464.578 583.601 494.322
-407.503 620.401 475.4
-506.579 638.02 557.832
-470.158 650.761 533.756
-428.838 647.391 531.172
-485.707 594.899 419.68
-481.349 643.072 513.347
-504.996 591.938 486.866
-458.315 569.716 458.224
-476.563 604.626 423.161
-483.616 588.89 495.979
-469.624 636.537 525.081
-396.918 605.103 517.865
-395.169 600.024 474.181
-442.675 576.19 473.891
-479.164 620.483 433.119
-507.538 638.218 548.492
-475.088 586.909 446.232
-451.667 628.641 453.72
-485.194 597.898 416.35
-481.509 621.329 448.259
-457.11 638.786 479.378
-497.993 601.704 424.05
-457.856 652.577 539.813
-494.777 631.785 474.803
-463.898 633.87 499.821
-494.653 604.129 501.522
-498.745 614.563 504.272
-496.114 628.775 459.905
-451.969 653.04 550.873
-486.305 648.67 551.364
-450.534 623.696 457.294
-394.588 603.964 504.773
-470.31 573.354 480.111
-484.001 639.455 525.009
-469.663 576.614 462.872
-466.933 631.109 480.055
-493.589 604.667 418.498
-464.995 648.89 491.307
-477.644 619.173 437.896
-503.394 600.553 453.187
-463.399 622.691 431.612
-455.692 576.845 496.039
-473.42 573.897 467.431
-398.953 609.029 512.583
-412.172 625.865 479.455
-474.738 593.398 454.607
-448.679 642.324 471.617
-524.402 647.202 555.168
-486.586 591.245 461.107
-480.674 580.487 475.398
-456.754 626.811 465.365
-487.389 606.856 462.569
-493.278 636.976 473.172
-430.154 644.587 518.57
-390.017 591.74 517.319
-463.647 572.786 461.43
-480.662 598.343 452.918
-454.706 574.204 460.015
-452.802 645.792 516.641
-464.667 615.731 422.967
-479.589 622.783 436.906
-445.539 652.275 549.787
-485.575 628.447 500.935
-428.809 643.38 519.007
-501.001 603.478 498.658
-457.445 636.561 500.627
-475.628 582.891 501.507
-488.687 620.129 439.68
-463.509 624.793 464.104
-465.33 647.53 526.421
-490.924 645.743 557.999
-490.052 623.505 453.788
-445.186 639.482 506.778
-481.442 649.734 536.897
-462.118 575.757 466.632
-470.174 623.446 459.75
-446.791 651.779 489.303
-505.547 611.32 465.048
-475.659 585.57 505.077
-474.128 583.992 486.447
-494.451 596.24 415.437
-464.229 583.418 502.588
-491.764 629.727 447.08
-481.173 620.415 435.525
-456.981 573.739 480.598
-415.008 632.124 502.964
-490.093 617.674 438.174
-454.789 641.683 482.293
-473.297 582.531 483.25
-439.51 637.591 520.441
-454.634 652.823 542.156
-485.8 624.882 461.004
-489.889 598.536 449.054
-471.152 575.324 469.622
-462.038 636.027 467.9
-488.083 599.907 473.379
-503.095 619.511 474.183
-463.246 578.38 482.96
-489.109 595.741 501.641
-483.981 581.619 471.687
-475.017 633.657 511.562
-450.099 576.652 481.644
-472.76 632.535 483.751
-481.707 576.74 441.638
-445.069 646.241 489.674
-499.846 603.054 482.177
-483.802 585.614 498.061
-510.831 609.494 452.965
-476.624 647.969 548.483
-451.4 640.985 467.762
-499.912 617.208 502.654
-500.431 609.403 454.031
-488.472 621.792 455.498
-448.759 633.659 519.689
-482.839 587.82 475.446
-464.078 631.379 518.88
-478.559 649.359 484.577
-449.418 631.341 466.559
-508.374 617.077 476.665
-477.118 596.103 503.891
-495.901 640.794 563.007
-487.826 596.347 476.596
-460.674 631.431 470.231
-491.187 595.284 509.221
-454.339 637.385 529.661
-487.199 637.368 465.713
-490.382 613.201 430.729
-456.677 580.363 490.694
-507.163 613.868 476.78
-484.988 592.502 456.435
-468.976 651.659 503.758
-476.794 649.944 487.243
-491.941 609.968 506.021
-492.096 611.216 466.9
-492.056 623.629 466.834
-497.885 583.098 477.812
-449.409 649.438 544.388
-438.732 578.914 482.56
-489.916 632.903 489.088
-433.613 637.075 517.784
-406.682 621.766 512.566
-498.686 627.352 454.894
-493.678 637.096 555.265
-452.684 630.054 461.027
-486.507 577.336 444.93
-489.192 640.693 536.384
-483.723 594.99 486.198
-498.412 613.435 500.704
-504.038 622.686 505.642
-441.857 577.748 479.165
-475.087 652.858 501.643
-475.57 577.351 473.416
-478.481 587.999 504.054
-432.005 646.046 510.526
-458.671 654.274 548.46
-395.307 601.19 517.906
-454.797 644.515 472.251
-484.255 612.175 425.168
-472.725 622.61 447.028
-490.819 639.793 482.54
-477.527 623.238 460.776
-454.513 577.119 467.714
-495.88 597.957 421.402
-477.481 625.985 441.656
-395.517 605.397 515.318
-401.1 606.591 467.44
-402.075 618.104 503.582
-464.9 639.785 532.512
-452.502 579.204 490.203
-501.693 619.172 474.034
-501.164 634.239 559.244
-503.024 611.101 493.856
-439.818 645.59 516.728
-436.845 585.44 478.103
-448.593 578.767 485.87
-479.967 610.159 430.686
-523.925 644.03 566.274
-502.763 612.087 491.676
-512.837 604.17 468.377
-483.285 580.083 445.817
-473.912 631.593 475.968
-515.556 617.246 458.497
-487.652 584.213 488.434
-435.426 585.178 484.286
-516.084 590.456 454.94
-496.305 603.015 426.73
-490.091 602.782 427.214
-470.261 579.819 473.789
-488.355 583.606 449.086
-489.448 643.658 533.502
-498.886 608.641 499.871
-488.211 602.419 455.137
-478.693 597.947 498.33
-487.532 593.454 498.013
-486.664 618.901 441.21
-491.735 598.83 423.28
-496.663 644.168 565.599
-473.296 632.942 504.808
-483.238 645.578 482.051
-429.532 642.618 519.269
-456.678 638.248 465.151
-488.357 629.39 477.393
-512.358 602.032 455.926
-494.431 594.169 464.295
-398.704 613.194 507.544
-447.211 576.825 470.466
-441.207 651.841 536.763
-444.353 650.416 543.54
-425.358 640.706 539.403
-489.04 595.881 417.135
-478.394 634.145 512.92
-473.839 576.577 493.889
-434.011 644.857 499.617
-479.656 628.855 446.995
-484.803 645.022 552.357
-492.223 611.03 430.536
-478.586 578.016 489.465
-503.27 613.756 506.892
-472.717 627.286 471.568
-488.736 649.189 544.099
-479.635 632.549 456.935
-433.079 646.243 535.077
-475.503 640.243 532.945
-511.5 602.018 467.641
-439.66 583.308 483.396
-505.393 611.15 456.947
-456.471 647.198 506.491
-475.47 618.355 436.507
-458.397 631.552 469.854
-486.866 605.349 465.232
-462.86 650.575 544.872
-452.371 639.953 533.322
-506.041 611.801 469.324
-462.54 620.445 432.244
-504.692 595.17 492.999
-441.679 583.054 482.458
-402.994 614.624 505.56
-450.735 566.289 482.187
-489.254 613.528 503.165
-462.486 637.506 527.965
-443.562 575.247 465.41
-395.829 603.698 507.204
-483.785 647.783 503.517
-461.512 643.33 537.103
-500.8 605.075 498.073
-467.627 586.673 503.067
-463.075 635.073 486.378
-485.701 623.778 447.439
-497.655 590.379 491.818
-447.13 579.781 460.264
-394.429 603.455 518.907
-481.66 629.783 449.409
-462.901 650.2 531.933
-447.417 632.872 459.113
-454.347 623.821 448.915
-481.989 629.207 471.883
-472.51 588.438 495.809
-497.512 607.366 486.648
-444.997 576.67 483.785
-426.441 632.578 477.664
-414.773 623.967 481.665
-415.702 625.063 505.568
-467.947 572.95 469.69
-487.988 642.066 526.844
-522.93 644.213 552.231
-506.834 609.478 489.296
-462.468 627.243 443.558
-444.349 639.043 528.695
-479.179 600.86 423.157
-462.485 628.425 474.176
-442.817 646.05 516.711
-473.876 649.668 482.999
-491.48 606.063 503.93
-455.803 652.467 543.885
-486.2 624.24 438.954
-485.359 611.905 498.253
-472.62 652.418 540.329
-472.373 641.562 467.144
-442.692 637.759 512.37
-427.141 635.08 480.769
-494.088 631.858 456.743
-486.053 616.311 496.394
-492.537 622.611 443.298
-445.333 639.56 508.66
-466.774 650.609 511.551
-449.494 577.359 464.687
-491.13 587.557 488.729
-512.566 600.102 456.837
-474.208 597.213 498.24
-490.7 631.991 488.827
-469.732 572.449 474.816
-485.249 626.094 466.574
-475.76 610.292 428.686
-481.273 627.798 445.049
-465.697 613.669 423.777
-490.382 627.669 471.719
-495.15 598.643 415.496
-445.216 647.468 509.912
-481.547 598.19 453.835
-478.947 634.994 514.374
-473.798 574.098 475.842
-437.03 586.209 480.564
-498.366 608.375 457.335
-487.155 643.129 544.032
-439.431 647.55 523.227
-456.059 634.086 505.189
-445.168 646.576 516.457
-488.074 623.039 452.283
-477.201 612.9 431.339
-484.362 641.338 518.695
-510.163 602.398 483.173
-414.954 629.211 495.26
-492.664 630.565 451.392
-469.191 647.382 516.675
-465.847 624.598 439.027
-488.342 593.141 502.107
-480.712 578.978 475.964
-484.661 581.228 474.206
-498.984 631.81 472.136
-475.367 625.761 444.511
-450.709 637.282 498.652
-480.602 602.57 499.629
-444.638 644.25 536.919
-479.797 638.986 462.181
-484.449 643.167 473.794
-478.341 648.628 553.273
-488.047 597.872 418.511
-497.601 630.579 458.633
-455.057 652.848 539.65
-458.599 636.28 498.831
-389.515 589.105 516.149
-476.308 640.2 505.996
-478.648 647.326 531.416
-458.709 638.898 474.078
-472.163 650.67 552.393
-454.325 633.086 462.389
-455.069 651.829 545.57
-479.555 646.815 519.895
-502.585 642.411 543.059
-500.983 640.959 542.951
-472.689 651.886 536.381
-442.577 635.418 512.776
-494.038 624.32 458.004
-504.978 587.162 482.318
-450.484 632.634 515.639
-448.031 579.202 485.68
-448.725 564.143 476.787
-485.091 600.01 456.634
-492.605 603.256 419.897
-472.029 645.534 540.376
-492.684 632.746 455.019
-491.046 594.381 454.924
-475.123 594.815 501.674
-471.023 653.486 543.374
-483.888 648.561 499.142
-451.277 649.144 495.738
-485.329 634.919 502.264
-473.295 619.595 432.848
-479.584 593.07 449.3
-510.918 607.926 471.676
-483.116 584.499 466.444
-489.973 648.592 544.311
-444.423 568.689 485.817
-497.537 607.43 498.95
-507.69 608.866 462.603
-481.655 634.254 456.677
-480.659 652.926 555.458
-470.384 575.625 469.152
-496.597 613.287 470.908
-459.947 649.871 531.474
-475.626 588.228 453.632
-473.371 605.057 424.344
-456.281 634.04 525.309
-478.889 584.499 447.91
-468.532 647.257 481.454
-452.514 637.835 467.706
-460.515 635.069 497.451
-484.356 605.301 504.257
-453.819 636.613 496.7
-450.414 575.398 473.213
-499.343 609.94 451.31
-489.204 632.036 456.708
-502.989 609.365 456.69
-476.953 645.279 523.825
-462.43 654.029 547.256
-475.958 625.911 462.131
-447.276 576.186 485.317
-419.686 623.919 489.12
-441.503 584.239 484.138
-493.435 607.071 421.787
-468.648 585.314 489.361
-412.076 625.638 498.526
-459.487 584.422 500.337
-494.027 600.733 418.04
-526.552 643.332 555.966
-502.242 600.061 461.226
-479.762 624.901 468.09
-484.277 631.919 480.466
-475.171 587.15 503.258
-471.015 641.577 532.959
-496.869 572.892 448.442
-465.061 650.245 509.246
-487.446 605.021 469.689
-486.741 643.071 484.186
-429.336 648.356 539.692
-475.891 619.695 438.099
-479.499 636.079 462.925
-435.485 576.941 472.348
-448.184 579.114 489.675
-491.831 631.579 505.342
-457.916 581.861 491.723
-497.421 608.852 459.694
-477.042 598.77 452.388
-493.789 615.091 503.457
-476.737 624.154 461.021
-491.248 623.386 448.145
-494.272 605.54 418.213
-456.404 648.71 525.559
-450.798 576.839 470.323
-452.675 627.581 465.027
-483.471 582.536 446.967
-491.985 576.025 445.27
-515.213 614.893 457.261
-486.295 597.784 474.698
-474.733 637.513 462.955
-470.474 571.551 467.4
-453.644 574.218 479.097
-497.682 639.735 561.334
-438.817 650.813 493.671
-498.704 585.806 394.495
-494.615 581.535 447.528
-441.482 566.683 477.852
-503.114 614.879 452.76
-473.28 608.824 426.778
-505.275 617.597 473.63
-445.455 637.731 524.91
-503.981 626.98 458.988
-445.533 651.058 538.739
-454.223 626.151 450.98
-451.994 577.239 468.279
-504.322 594.153 457.43
-478.585 599.022 501.85
-476.863 577.166 476.165
-474.865 617.844 436.318
-475.745 649.241 509.303
-479.028 631.995 508.323
-490.45 590.698 466.646
-498.218 630.272 458.694
-442.832 568.664 469.861
-476.9 632.678 455.78
-488.04 616.079 502.366
-507.168 635.533 559.541
-485.367 621.589 452.715
-498.566 617.37 466.075
-493.944 630.565 449.944
-508.991 604.261 452.012
-480.759 596.465 503.957
-509.111 611.704 477.954
-439.321 645.866 494.473
-489.853 648.906 548.581
-502.813 605.563 496.67
-451.686 649.999 491.01
-514.338 596.235 455.815
-462.89 648.01 491.467
-505.254 589.678 485.023
-438.634 582.962 478.892
-456.919 636.985 504.163
-490.177 645.007 537.121
-492.262 598.402 484.615
-456.371 574.339 484.293
-482.945 580.496 481.27
-494.697 603.271 421.217
-485.467 622.432 453.4
-456.452 649.472 534.418
-460.543 647.421 505.163
-457.266 636.893 465.75
-491.181 609.31 427.384
-457.174 575.221 464.025
-448.332 634.493 519.952
-492.536 633.078 484.902
-457.526 645.112 508.033
-478.036 625.547 443.89
-452.12 642.133 477.08
-492.091 639.541 476.793
-449.379 575.611 486.805
-430.8 644.747 521.024
-450.321 628.394 453.677
-434.579 584.683 477.66
-449.145 649.609 488.885
-465.61 575.82 491.197
-476.425 596.013 455.397
-489.928 642.295 531.663
-464.379 582.753 492.541
-488.699 641.699 531.241
-477.536 646.773 473.818
-493.987 601.402 502.37
-479.519 644.836 505.795
-473.28 585.733 487.924
-465.81 649.065 540.76
-482.991 645.114 555.179
-505.852 615.659 486.567
-472.44 650.694 489.069
-469.411 632.808 519.753
-433.528 643.275 508.672
-480.582 640.659 533.467
-399.152 611.129 513.628
-388.948 591.218 512.029
-431.35 643.81 523.095
-488.596 607.881 459.517
-500.102 615.755 497.481
-486.997 632.275 506.664
-480.445 652.525 557.637
-445.562 651.205 502.653
-477.536 593.988 493.095
-469.389 621.846 448.36
-505.967 612.316 468.669
-488.222 597.532 458.398
-492.986 645.152 540.291
-440.491 583.12 480.718
-465.999 619.204 428.104
-482.622 575.91 441.288
-477.027 598.799 424.014
-497.386 629.633 455.932
-463.481 617.524 428.199
-514.213 616.655 456.811
-414.396 626.473 484.009
-479.428 645.126 478.137
-507.326 621.679 455.305
-483.139 593.033 461.539
-471.977 623.451 436.665
-502.48 616.566 468.107
-487.39 585.118 489.449
-501.425 621.613 476.069
-471.777 581.465 504.518
-450.312 643.481 471.172
-476.31 578.54 471.448
-504.944 620.074 474.959
-466.199 581.765 500.21
-495.921 636.535 553.461
-501.096 587.879 475.526
-494.078 604.98 486.208
-438.064 647.738 509.955
-483.341 634 501.769
-481.94 598.721 418.169
-475.812 646.384 513.898
-461.631 621.422 457.604
-476.193 647.038 478.338
-492.588 638.217 473.428
-456.236 638.02 483.637
-455.263 633.821 460.999
-476.575 581.357 501.39
-473.783 593.442 452.916
-506.599 608.336 461.881
-450.855 626.228 463.52
-502.607 617.396 470.886
-525.179 648.218 566.587
-482.792 598.336 419.934
-477.382 624.782 456.537
-514.943 593.374 454.118
-498.786 630.632 468.794
-493.465 588.029 469.606
-441.619 650.2 541.45
-461.401 636.663 477.407
-477.227 629.838 472.678
-495.637 609.249 461.633
-491.576 633.106 465.246
-474.213 616.332 424.754
-480.571 578.259 488.631
-493.016 612.525 469.312
-483.106 644.084 550.214
-471.566 622.257 454.286
-443.618 650.768 489.061
-484.608 642.586 469.066
-494.553 587.23 483.301
-444.994 571.429 483.806
-476.649 621.847 435.217
-461.507 627.601 469.531
-445.416 650.565 504.502
-402.224 622.956 520.02
-428.396 630.43 475.172
-412.438 621.527 474.412
-485.835 605.443 495.056
-472.221 649.385 554.231
-477.767 578.84 499.448
-427.292 638.429 526.686
-471.916 589.937 498.934
-483.552 599.146 425.31
-489.812 612.188 506.419
-467.967 616.654 424.556
-447.996 648.919 485.38
-472.144 589.652 501.703
-496.537 620.417 446.475
-454.882 639.391 472.648
-491.171 599.448 478.838
-488.299 587.317 465.115
-442.258 649.27 522.172
-488.715 576.234 444.287
-482.434 578.15 444.897
-474.771 650.235 535.32
-427.289 642.381 528.666
-453.393 628.156 454.138
-437.441 583.099 473.945
-466.286 636.356 526.789
-496.229 619.702 441.913
-465.047 651.802 542.174
-479.307 645.778 512.888
-456.872 567.593 479.516
-494.942 602.564 501.705
-471.593 574.729 464.634
-393.383 597.367 523.013
-498.494 615.261 495.208
-462.449 646.092 524.311
-457.269 584.971 499.849
-456.914 575.53 463.806
-473.8 623.319 459.561
-494.156 623.108 450.377
-448.837 647.439 479.85
-456.142 646.455 507.211
-430.904 653.749 553.89
-476.067 635.172 519.899
-495.145 614.733 468.443
-446.091 638.705 503.866
-468.826 571.774 479.038
-485.67 620.427 444.03
-492.551 632.267 456.813
-510.129 600.393 477.818
-481.316 624.285 441.992
-406.672 620.706 477.379
-482.997 640.565 501.839
-452.599 643.105 541.42
-484.656 641.77 524.033
-439.423 576.982 465.152
-491.428 598.149 458.845
-445.187 571.592 469.647
-449.56 630.69 460.798
-466.126 644.056 537.072
-487.085 609.684 469.968
-481.909 645.544 523.543
-475.296 597.256 456.309
-484.261 603.418 465.327
-469.144 641.16 472.573
-489.201 585.948 467.186
-501.953 626.833 455.303
-427.217 632.948 480.047
-494.371 617.593 489.379
-497.095 613.759 506.052
-486.13 641.83 487.994
-433.308 645.189 520.89
-482.677 593.097 448.847
-466.632 646.157 484.468
-513.331 611.059 455.866
-415.548 629.086 503.155
-483.548 601.053 423.084
-485.572 596.676 470.564
-441.633 639.128 513.233
-445.445 569.124 482.701
-405.11 623.283 480.418
-486.902 631.656 481.118
-473.306 586.541 452.088
-493.878 612.133 470.688
-475.012 643.858 533.182
-484.564 642.726 471.254
-457.528 630.543 518.08
-485.511 634.377 499.144
-483.066 584.841 504.068
-494.887 638.98 551.281
-453.159 639.756 529.787
-427.96 644.394 528.271
-479.68 599.061 502.223
-456.047 645.601 477.421
-454.557 648.014 500.77
-443.357 638.403 525.557
-449.727 635.356 501.928
-489.651 586.678 486.501
-510.339 600.591 472.502
-488.403 639.634 536.359
-522.725 643.704 557.416
-407.559 627.273 516.112
-480.237 646.104 554.866
-457.938 644.314 538.087
-481.438 631.484 481.168
-477.41 637.118 504.38
-390.152 588.797 512.488
-492.349 587.506 469.977
-487.303 631.071 479.85
-441.705 650.622 508.788
-483.59 639.521 466.825
-449.923 575.635 488.684
-482.105 645.134 527.3
-465.004 572.174 475.611
-496.982 600.486 450.351
-438.221 579.918 467.531
-478.003 628.885 448.143
-482.752 584.985 465.272
-392.344 596.547 515.758
-450.993 648.877 496.353
-450.405 574.567 471.617
-498.12 614.412 475.407
-485.836 648.554 540.974
-459.548 624.764 442.171
-501.276 610.963 460.241
-486.762 611.19 431.875
-492.11 641.832 561.929
-447.196 645.395 476.569
-481.232 623.248 456.645
-494.544 612.528 502.835
-500.01 643.859 549.404
-459.786 633.916 472.114
-479.873 638.584 515.192
-510.703 598.628 463.053
-476.87 614.612 431.894
-483.864 643.425 527.741
-441.425 643.913 504.926
-437.438 645.999 522.982
-427.749 649.784 537.951
-486.264 630.771 476.247
-405.753 622.246 513.026
-497.074 642.03 557.229
-474.585 611.202 427.797
-455.471 574.521 483.826
-457.939 648.248 502.28
-453.373 633.214 468.775
-393.27 604.588 516.253
-450.512 642.61 482.408
-415.201 621.536 493.975
-476.349 651.039 534.583
-462.417 627.551 466.328
-487.782 641.626 527.996
-464.646 633.658 513.419
-497.467 615.713 468.492
-445.716 635.818 516.201
-498.997 615.495 496.317
-523.526 643.739 557.9
-449.397 565.572 473.282
-406.876 626.506 481.674
-480.69 592.551 447.702
-499.767 594.973 452.495
-406.557 623.793 473.115
-453.725 639.321 493.263
-503.356 604.905 494.9
-477.308 641.352 528.629
-516.731 592.218 461.8
-427.674 624.787 467.413
-499.257 605.311 483.009
-453.077 630.366 465.562
-446.303 631.927 461.063
-466.342 621.855 451.101
-413.461 625.873 493.947
-430.466 650.715 539.297
-452.684 642.009 479.799
-460.644 578.66 474.247
-489.035 629.666 504.807
-492.826 610.066 501.269
-520.013 596.993 460.504
-480.445 577.876 495.121
-400.528 607.876 470.498
-506.325 592.816 470.095
-454.798 626.099 454.013
-476.366 647.252 478.706
-390.183 591.466 512.233
-504.961 635.177 560.547
-439.133 575.339 480.743
-476.597 572.058 489.086
-506.324 632.015 551.606
-463.247 582.421 493.267
-462.382 647.563 540.867
-445.834 580.735 460.032
-491.744 608.682 507.447
-474.511 650.487 554.085
-474.996 632.402 454.418
-502.655 624.531 455.907
-455.34 649.342 543.493
-493.134 620.744 439.148
-456.535 574.677 494.617
-410.065 626.918 498.536
-477.797 615.441 433.085
-473.247 632.254 452.92
-477.235 580.346 500.303
-471.949 584.456 505.049
-484.685 649.549 552.162
-439.316 567.69 475.101
-491.475 642.237 555.554
-452.422 645.51 471.906
-463.001 627.524 466.371
-488.882 624.476 440.111
-471.06 643.964 468.071
-456.908 644.914 474.988
-458.944 577.848 471.982
-474.9 641.773 467.652
-457.489 629.133 466.749
-486.151 632.797 484.387
-482.781 603.789 502.085
-463.904 646.597 486.568
-492.717 600.04 457.722
-528.191 647.232 559.278
-493.934 629.546 480.198
-500.763 623.376 455.778
-497.924 631.359 467.169
-485.907 599.046 506.676
-496.531 596.844 456.273
-491.652 613.237 430.966
-445.686 648.926 523.55
-453.358 583.544 498.609
-401.418 616.763 503.204
-474.858 575.168 460.652
-442.197 650.331 488.102
-498.145 644.99 546.973
-521.713 593.415 458.774
-463.232 656.415 549.903
-466.595 649.638 509.984
-395.813 602.507 514.824
-397.85 609.808 503.07
-428.17 638.013 529.8
-448.502 638.286 532.562
-437.949 641.67 524.716
-490.331 613.636 504.183
-476.671 597.75 454.216
-495.135 614.892 497.128
-455.92 574.954 471.913
-474.664 604.092 421.791
-500.61 633.444 555.753
-459.453 577.587 498.591
-504.79 619.155 505.684
-442.827 649.428 501.811
-513.486 593.638 458.377
-493.65 611.362 473.934
-489.661 608.11 468.237
-503.861 587.181 477.073
-472.762 653.869 553.435
-486.775 596.726 463.609
-490.08 643.745 556.562
-483.033 599.862 497.539
-470.65 650.881 536.459
-488.436 600.989 492.656
-476.074 621.281 449.177
-468.591 631.283 479.412
-497.423 645.043 550.077
-485.947 593.544 473.493
-445.983 651.71 484.251
-444.811 651.037 496.783
-478.234 615.348 434.983
-489.213 640.37 533.527
-487.882 642.046 545.82
-448.705 647.772 523.584
-473.052 634.454 458.205
-396.127 602.349 520.773
-515.202 603.724 459.46
-408.881 628.76 476.666
-404.029 607.32 460.028
-403.343 605.185 462.809
-501.937 599.964 493.849
-453.321 650.872 544.28
-444.617 650.797 488.126
-450.828 571.333 486.362
-411.986 632.813 517.432
-487.813 598.312 489.301
-490.738 583.679 448.843
-481.988 644.367 499.009
-477.143 636.191 461.613
-482.627 641.072 530.912
-437.268 576.722 482.111
-471.126 633.093 461.872
-485.637 600.06 494.598
-438.824 570.387 475.897
-434.325 642.203 509.705
-470.332 632.511 457.419
-503.414 617.117 474.7
-481.097 643.323 473.021
-510.636 607.636 480.331
-451.432 644.147 541.259
-485.012 649.299 549.657
-510.513 591.197 470.356
-478.904 596.188 459.645
-450.406 564.135 478.327
-435.263 646.12 499.937
-452.455 640.106 492.383
-468.305 636.311 524.456
-472.673 632.193 516.387
-413.856 627.701 493.339
-465.978 621.889 453.254
-414.62 622.857 502.249
-480.161 587.692 481.247
-501.555 587.289 480.465
-452.284 648.039 532.9
-477.451 653.992 542.922
-483.855 648.758 533.147
-441.158 578.316 473.425
-454.476 580.046 497.471
-482.954 648.202 503.165
-452.46 635.111 463.929
-453.695 570.619 469.321
-464.364 618.152 427.456
-429.446 649.721 536.773
-479.114 637.388 511.371
-471.35 630.976 475.964
-465.781 633.105 482.298
-484.962 600.26 460.344
-488.759 624.193 439.002
-464.987 578.977 496.187
-487.123 593.036 478.295
-485.467 580.33 447.214
-444.449 649.758 528.56
-448.065 625.253 460.53
-438.161 648.196 532.944
-449.623 652.102 547.33
-436.763 643.536 500.941
-484.376 648.966 502.311
-478.932 585.027 443.958
-481.307 640.839 531.26
-483.219 631.048 478.032
-474.915 616.063 432.457
-489.898 629.841 449.902
-492.391 614.495 501.398
-504.946 614.511 482.018
-473.524 577.397 458.272
-478.308 643.158 540.443
-468.122 622.137 459.546
-481.125 632.867 455.662
-501.997 632.307 551.61
-471.002 652.044 493.608
-447.1 576.052 472.241
-469.837 651.819 507.808
-455.413 648.366 541.889
-439.734 648.363 527.96
-477.43 584.417 449.132
-476.672 618.551 434.332
-476.352 641.977 467.925
-408.051 631.53 518.976
-395.591 598.434 515.799
-488.162 602.954 458.292
-495.003 607.75 500.291
-513.869 607.851 462.292
-503.036 634.879 559.893
-404.291 622.167 520.234
-487.274 604.324 451.583
-424.145 644.784 539.65
-464.712 654.625 549.415
-482.534 617.05 432.198
-447.61 636.988 464.354
-452.872 651.41 540.174
-446.959 571.265 469.579
-466.977 623.268 462.906
-408.621 620.474 472.661
-458.161 631.838 459.996
-480.578 578.914 483.125
-470.303 580.256 518.787
-486.444 594.683 463.478
-486.053 607.515 505.454
-501.261 635.623 545.152
-438.338 573.89 481.655
-505.441 609.015 460.986
-487.017 596.385 423.839
-472.094 586.297 506.185
-475.975 637.071 522.361
-454.101 633.614 525.678
-492.785 596.79 462.497
-469.581 634.24 461.155
-486.682 606.345 422.236
-484.147 593.296 462.565
-479.566 644.613 545.91
-498.342 587.518 484.361
-440.054 644.53 530.064
-505.193 587.072 476.331
-505.582 593.556 488.024
-485.637 604.804 495.613
-485.66 642.029 471.973
-452.267 573.346 461.403
-484.538 594.998 463.511
-512.527 596.504 478.045
-507.017 602.652 490.996
-473.064 622.951 450.101
-464.375 577.705 471.267
-464.4 649.725 501.766
-470.299 615.669 424.405
-444.56 578.817 487.396
-493.012 605.311 474.318
-488.937 603.228 428.318
-471.324 651.101 492.851
-398.095 603.512 525.858
-454.365 629.593 468.662
-443.332 582.519 483.496
-461.061 575.574 450.351
-512.713 604.104 455.864
-471.51 588.21 450.921
-457.456 650.695 534.09
-447.836 565.745 472.522
-393.703 600.393 503.199
-446.707 652.108 495.499
-452.986 626.452 447.954
-462.857 624.313 439.677
-510.471 602.913 454.079
-447.47 566.023 474.21
-450.362 573.011 466.5
-488.863 599.684 424.536
-453.705 572.967 486.044
-448.119 579.384 487.371
-499.328 600.65 419.456
-474.41 625.297 466.458
-508.046 610.042 486.23
-508.865 611.716 476.43
-501.57 614.32 479.226
-431.514 639.975 523.908
-490.665 593.058 451.639
-456.981 635.296 470.783
-407.187 628.715 483.407
-428.557 630.985 479.833
-447.659 644.146 492.659
-478.817 627.093 507.016
-416.229 625.379 489.131
-486.965 584.22 489.339
-459.698 576.814 495.03
-468.69 645.512 538.618
-458.504 653.288 547.697
-464.317 632.049 501.169
-483.11 649.561 537.588
-483.6 624.261 465.554
-471.716 575.634 488.699
-430.96 637.287 525.79
-491.466 623.633 467.59
-474.728 612.02 425.813
-480.007 626.278 502.715
-499.934 602.262 498.15
-489.522 609.024 427.69
-494.565 605.39 451.331
-453.576 639.504 532.522
-492.864 608.709 504.811
-475.221 649.037 511.882
-486.606 640.719 538.803
-463.76 582.293 490.517
-473.743 650.031 484.773
-473.822 586.866 441.293
-413.657 628.227 491.636
-472.339 653.882 547.56
-431.443 586.561 479.757
-402.404 617.506 502.188
-476.35 640.149 508.837
-482.426 603.238 423.182
-394.329 597.285 519.696
-495.357 645.539 555.106
-443.2 639.185 509.979
-491.465 599.865 481.331
-447.959 574.168 485.689
-445.644 575.768 468.752
-494.947 601.739 486.795
-468.065 615.442 423.281
-450.021 563.498 481.693
-456.712 624.614 443.118
-453.53 633.839 510.025
-451.444 630.317 514.019
-506.498 631.277 560.137
-504.587 617.849 473.345
-448.115 632.432 464.417
-497.906 603.313 480.923
-483.317 627.792 504.77
-484.112 590.079 470.125
-450.845 577.664 484.055
-477.261 651.941 552.788
-482.021 629.507 449.876
-445.924 574.968 466.515
-459.164 568.725 473.476
-483.555 623.331 439.51
-503.447 597.796 464.726
-513.168 617.955 459.941
-513.184 595.648 470.081
-389.273 591.935 512.878
-484.87 643.205 479.268
-476.237 623.846 455.381
-476.672 586.75 448.7
-510.59 593.891 469.353
-509.089 601.619 475.244
-478.24 633.114 488.271
-497.445 599.703 417.577
-468.797 643.18 475.585
-405.142 622.852 504.524
-485.94 647.827 499.602
-498.875 599.823 451.296
-448.789 633.055 515.814
-478.319 599.193 419.388
-468.676 575.864 457.555
-473.502 633.61 503.4
-512.485 592.557 458.174
-435.555 582.356 471.704
-512.785 593.602 478.693
-438.954 644.104 496.936
-450.165 574.913 459.466
-464.558 648.262 507.726
-450.769 644.974 542.834
-496.272 627.314 464.985
-443.13 647.85 488.859
-468.293 572.182 478.808
-497.622 610.265 474.851
-488.232 607.28 424.577
-493.912 623.372 456.64
-478.681 646.799 518.154
-504.417 617.668 487.169
-494.595 630.05 455.169
-496.526 614.403 502.563
-488.889 594.115 450.402
-474.756 639.413 464.712
-478.242 627.327 447.343
-492.03 607.205 504.792
-470.292 622.506 435.114
-468.43 649.164 546.314
-431.716 639.992 527.497
-471.02 619.385 429.076
-443.847 644.245 493.372
-480.513 639.194 516.043
-498.517 595.814 494.903
-449.222 648.967 503.463
-455.977 569.347 473.376
-461.047 633.948 507.28
-446.269 647.915 518.428
-402.474 617.934 522.845
-506.334 609.242 488.074
-481.989 649.476 538.997
-402.668 607.951 472.368
-403.125 619.411 519.893
-451.902 632.911 462.139
-486.766 612.047 502.589
-484.774 644.738 490.811
-480.741 645.453 505.939
-479.441 637.651 520.384
-474.296 650.374 483.373
-451.243 645.973 480.912
-469.059 578.967 496.029
-508.359 609.257 485.494
-464.913 568.609 464.556
-454.097 646.401 488.082
-485.495 586.466 449.159
-446.709 645.858 487.77
-479.457 585.673 445.462
-482.096 628.568 500.166
-454.11 646.798 473.551
-490.791 576.284 447.122
-494.279 598.692 424.162
-506.238 615.976 475.248
-460.132 581.395 493.315
-458.293 648.688 496.148
-499.161 612.5 507.386
-488.893 629.715 500.821
-497.464 607.817 456.477
-474.256 647.428 542.459
-437.06 642.977 525.153
-483.007 580.413 499.812
-489.685 583.336 470.466
-473.657 647.791 552.638
-466.234 651.848 493.974
-454.761 570.067 470.033
-497.213 607.35 475.319
-495.549 590.102 490.072
-493.418 604.351 487.613
-399.165 610.161 507.137
-485.302 644.694 486.237
-495.511 592.089 466.163
-486.245 599.639 423.707
-488.031 594.685 459.12
-514.329 606.241 457.153
-473.176 647.616 512.202
-499.303 587.745 481.745
-475.384 652.351 492.812
-485.929 648.622 555.306
-481.977 644.811 481.46
-447.041 649.989 532.679
-488.151 595.246 419.565
-478.011 646.78 522.518
-500.526 610.384 459.086
-491.531 580.423 449.575
-484.974 587.192 492.314
-402.765 618.164 518.371
-479.08 635.917 502.863
-485.655 586.757 450.015
-490.059 631.859 501.122
-468.657 652.636 552.659
-494.278 613.845 467.124
-465.155 641.295 472.957
-487.113 621.325 435.235
-448.993 635.131 500.42
-487.125 624.052 469.527
-429.831 642.508 535.135
-483.846 643.662 485.926
-419.802 622.22 483.396
-485.046 608.559 466.061
-481.433 600.566 421.605
-446.528 651.047 548.312
-509.814 601.041 485.927
-485.771 643.207 531.311
-486.196 609.98 465.771
-497.89 628.743 471.238
-482.446 646.633 530.189
-501.707 611.567 494.793
-468.77 623.614 426.791
-429.339 585.177 481.88
-478.504 590.037 446.488
-476.516 611.57 430.657
-467.302 639.159 528.834
-479.422 590.69 448.33
-496.385 593.104 466.079
-476.558 638.114 511.453
-490.753 639.796 474.59
-443.561 577.957 476.911
-476.464 631.148 451.238
-485.004 603.168 461.237
-445.341 646.239 480.77
-485.494 591.89 467.517
-459.309 637.822 467.957
-456.342 634.106 464.148
-484.016 596.599 416.787
-479.83 576.849 440.778
-464.936 630.833 458.376
-449.149 578.199 482.501
-482.106 585.986 473.162
-414.556 623.398 479.934
-508.86 593.659 473.714
-442.63 644.9 499.946
-409.573 624.716 507.959
-496.445 629.68 464.292
-462.313 635.197 492.602
-448.943 643.097 484.548
-502.679 618.841 506.188
-479.987 636.396 461.515
-458.612 624.607 440.405
-491.484 598.693 499.949
-435.697 647.376 496.205
-451.731 644.501 471.947
-448.285 635.662 516.106
-456.688 575.608 494.363
-447.487 626.966 459.324
-491.023 605.49 506.629
-489.316 576.818 444.66
-436.066 642.266 526.831
-465.085 647.052 516.25
-445.27 635.177 522.369
-484.979 584.409 490.699
-497.843 635.676 550.057
-486.063 592.884 449.142
-467.468 650.127 488.749
-451.183 634.024 503.7
-505.268 595.935 454.283
-416.758 630.467 487.352
-446.938 578.253 463.72
-485.646 640.38 492.833
-511.264 617.769 457.057
-452.806 574.435 471.872
-494.235 594.99 494.617
-479.766 587.033 481.912
-475.699 621.501 441.257
-491.493 625.002 440.743
-478.097 583.197 503.638
-415.441 630.267 490.756
-487.489 595.696 462.191
-487.454 614.772 433.946
-411.513 622.731 475.396
-454.802 572.384 469.513
-494.34 647.627 551.634
-485.861 585.818 448.191
-486.123 600.387 495.01
-444.834 640.472 533.542
-466.83 574.188 489.037
-406.406 624.355 478.45
-467.36 630.629 455.375
-401.125 616.938 527.171
-473.315 646.345 475.205
-485.654 639.708 528.474
-484.071 615.933 424.383
-449.26 641.543 469.914
-441.261 569.121 470.187
-510.871 614.88 457.991
-503.589 588.705 484.416
-468.731 632.752 482.906
-484.969 641.521 519.25
-451.309 638.069 534.976
-497.103 599.827 462.215
-445.764 651.92 543.212
-477.095 625.247 466.566
-406.923 625.734 480.495
-460.953 633.416 505.454
-478.282 651.322 549.027
-446.208 576.774 473.211
-499.442 606.458 478.026
-496.506 597.997 422.544
-501.085 614.392 482.546
-446.538 645.132 512.09
-487.071 626.62 471.713
-449.988 645.06 514.484
-454.812 573.691 481.175
-486.832 593.698 460.104
-490.416 582.206 449.463
-491.8 614.774 431.603
-471.321 648.486 543.913
-474.672 573.197 487.437
-506.016 637.775 539.933
-483.075 639.469 527.225
-479.267 642.596 467.803
-446.314 650.217 532.004
-479.301 579.144 442.564
-500.951 587.807 480.291
-502.757 610.296 494.182
-480.239 580.966 489.387
-452.377 644.041 473.365
-485.2 605.687 469.351
-480.716 627.65 505.347
-437.418 575.127 470.213
-452.974 574.357 485.333
-429.126 649.837 540.96
-477.813 578.024 474.227
-510.32 600.741 484.955
-476.465 595.081 451.073
-477.376 592.413 449.245
-501.495 616.428 505.541
-474.164 593.484 497.92
-486.595 645.976 495.887
-493.688 638.177 542.729
-505.853 598.075 463.22
-401.511 617.234 505.5
-471.262 649.44 511.818
-464.881 623.45 428.946
-489.614 642.928 479.955
-492.93 647.635 557.705
-497.253 590.768 488.214
-443.544 649.207 488.927
-484.011 603.419 465.354
-457.216 574.027 488.158
-444.6 652.291 504.609
-461.588 624.253 437.099
-451.496 574.581 463.014
-499.619 605.097 486.387
-460.476 644.288 538.545
-456.327 627.484 467.092
-461.261 624.851 435.598
-495.926 590.289 470.86
-454.952 645.649 476.04
-474.238 643.082 468.88
-437.75 582.635 485.437
-460.394 627.353 450.59
-512.715 606.477 470.127
-466.295 648.993 484.285
-463.035 647.426 499.615
-408.878 625.499 509.699
-496.929 630.347 465.317
-445.985 566.296 477.374
-472.73 621.313 454.217
-434.757 646.217 504.439
-447.038 576.573 478.693
-525.338 646.307 564.415
-482.63 609.273 430.865
-468.514 633.065 494.488
-501.861 618.107 506.188
-488.836 600.452 449.14
-490.095 591.441 493.902
-465.128 643.063 478.996
-480.364 588.903 479.479
-397.141 609.9 508.975
-496.862 596.795 495.237
-449.679 628.367 458.074
-494.541 635.872 468.345
-478.212 578.088 476.053
-477.748 591.209 447.939
-425.334 640.678 531.201
-458.596 629.202 471.281
-484.261 588.016 464.256
-513.981 592.302 457.76
-451.705 568.13 481.553
-484.627 632.774 508.722
-499.483 613.548 484.284
-524.508 646.102 566.206
-493.349 623.862 460.101
-488.346 599.639 488.955
-468.677 630.441 515.515
-477.547 601.587 424.969
-495.804 584.396 474.152
-465.869 621.407 447.563
-506.635 608.38 487.139
-460.291 643.667 535.337
-490.478 627.462 472.344
-487.148 642.044 479.102
-491.803 602.387 501.198
-457.727 644.21 540.059
-454.68 631.851 513.475
-448.366 576.431 472.444
-456.261 649.541 545.896
-481.234 630.086 449.762
-400.757 613.033 505.911
-486.123 631.251 489.829
-482.222 590.513 483.426
-482.587 606.345 431.095
-506.287 640.348 548.384
-481.61 578.645 477.811
-476.679 592.877 457.692
-459.855 650.207 543.227
-450.018 570.293 479.979
-480.627 589.464 445.856
-444.253 649.767 546.641
-457.88 640.182 532.947
-475.833 574.315 486.843
-413.042 625.47 484.278
-507.332 614.337 453.763
-503.156 619.978 477.42
-493.153 631.108 481.8
-484.355 633.531 505.306
-510.775 617.014 454.653
-463.7 649.537 541.038
-445.025 645.825 485.375
-467.694 620.804 454.284
-489.159 632.83 500.548
-440.296 583.263 485.366
-449.814 577.725 490.549
-511.907 603.249 467.02
-470.353 575.694 461.806
-460.424 646.285 520.047
-497.718 644.133 567.909
-484.665 592.214 470.208
-453.196 621.9 455.725
-500.423 641.988 553.239
-401.376 613.127 506.641
-479.775 598.955 450.563
-465.873 585.086 495.204
-505.803 590.687 485.184
-431.773 645.673 522.382
-475.905 608.102 429.835
-439.744 580.062 466.291
-478.409 585.239 503.547
-468.011 621.334 440.357
-481.676 621.336 452.913
-495.664 642.811 562.635
-466.493 623.691 437.566
-463.926 621.037 457.65
-442.244 650.618 487.926
-461.017 636.259 467.462
-445.475 568.153 470.283
-481.529 620.573 434.076
-468.332 579.239 482.24
-452.911 627.718 451.669
-475.944 640.701 526.514
-473.004 649.464 512.801
-462.652 578.258 487.141
-465.954 586.914 497.172
-484.163 585.421 473.712
-395.916 602.508 515.778
-464.881 649.569 502.825
-487.608 649.504 546.802
-413.935 627.122 496.319
-453.447 575.866 482.985
-443.446 570.522 479.514
-471.253 643.195 472.729
-463.32 630.268 476.615
-405.596 624.003 518.466
-453.601 639.25 494.378
-490.965 633.928 465.681
-493.125 603.931 504.925
-493.194 639.114 545.386
-485.958 644.392 494.632
-450.614 649.228 491.148
-465.973 634.333 463.102
-494.952 638.018 557.678
-442.38 581.371 478.765
-434.033 642.006 512.995
-500.589 592.394 491.011
-450.387 623.155 459.428
-483.617 651.633 553.387
-442.632 651.618 498.737
-442.97 584.043 458.611
-432.834 640.822 512.416
-495.855 628.631 472.491
-463.034 647.702 526.115
-491.861 583.934 470.738
-468.041 573.842 462.02
-467.397 646.541 482.778
-498.347 603.853 485.645
-500.741 612.848 462.595
-427.713 649.71 535.992
-486.187 624.289 451.393
-469.024 621.619 456.195
-461.933 637.008 469.745
-465.914 620.159 458.274
-400.857 604.66 468.066
-445.002 646.561 525.588
-507.317 634.088 557.373
-488.611 588.129 466.247
-481.418 646.703 485.369
-510.569 597.01 459.584
-457.463 576.022 475.867
-475.439 598.084 419.056
-470.428 633.65 460.527
-458.888 626.395 450.111
-485.348 614.994 428.493
-504.46 618.008 473.276
-397.426 603.2 525.918
-484.692 590.951 478.458
-484.835 631.467 508.725
-503.171 599.405 458.901
-444.539 572.965 468.656
-481.879 612.857 424.011
-473.981 622.306 441.443
-439.298 646.811 510.964
-478.01 594.606 459.548
-514.684 594.321 469.029
-447.615 633.659 463.468
-474.82 646.908 522.337
-484.439 593.264 469.185
-476.417 594.983 450.815
-462.682 648.212 494.867
-488.59 613.31 503.512
-441.843 641.942 528.449
-488.291 626.154 442.316
-472.881 630.927 482.111
-468.097 622.451 435.063
-441.766 650.277 505.99
-475.222 601.149 422.328
-409.034 626.403 479.554
-477.654 625.44 444.438
-437.504 578.31 484.91
-454.081 642.072 485.576
-477.501 653.545 545.155
-495.6 598.746 497.693
-437.135 636.646 516.383
-469.802 575.385 491.752
-450.335 573.958 464.609
-487.705 640.738 542.403
-492.085 588.194 487.284
-492.06 578.678 447.436
-485.998 602.344 422.11
-417.311 626.088 491.231
-452.886 625.238 463.429
-479.564 580.253 490.182
-399.242 612.398 518.838
-436.857 577.911 482.832
-427.351 633.322 478.884
-499.787 590.726 488.608
-411.217 630.415 484.173
-493.597 636.123 550.63
-482.242 611.448 431.536
-478.706 597.925 458.434
-498.207 605.621 499.794
-443.612 582.043 480.824
-489.907 608.276 506.881
-419.61 627.073 490.637
-454.704 569.42 472.951
-466.901 646.461 524.792
-452.021 581.849 491.376
-443.356 636.61 514.706
-508.718 604.598 483.967
-467.983 643.632 535.589
-471.227 593.791 496.119
-461.466 573.678 461.431
-501.792 619.511 504.889
-440.413 648.522 524.167
-489.057 579.897 447.756
-489.608 615.945 501.586
-500.774 615.474 484.591
-452.731 626.758 447.878
-430.621 645.547 523.058
-510.068 600.034 472.729
-435.883 581.51 480.394
-469.345 637.681 464.495
-469.91 629.622 449.622
-515.348 600.699 465.204
-482.44 648.368 506.267
-481.935 652.455 546.787
-484.378 622.24 449.81
-465.665 649.11 538.14
-473.662 634.859 460.298
-492.021 597.106 417.397
-522.428 645.392 566.855
-459.365 634.115 501.902
-483.726 632.687 455.361
-499.443 635.047 549.478
-437.179 646.478 530.52
-451.085 645.526 517.714
-444.788 566.62 475.072
-482.563 604.813 423.289
-437.305 649.55 506.826
-450.746 650.104 544.858
-412.131 624.489 480.885
-482.671 645.613 515.018
-446.355 644.103 484.657
-460.882 633.751 514.27
-463.865 624.533 436.74
-468.979 654.803 544.086
-436.942 636.101 518.131
-450.649 635.263 522.76
-461.217 576.792 483.194
-472.548 652.251 555.003
-468.43 620.974 436.812
-474.344 626.909 468.972
-425.975 639.975 537.916
-485.338 610.804 503.584
-501.877 639.863 559.572
-508.459 598.854 466.839
-478.464 650.322 503.927
-479.63 627.591 503.994
-463.614 632.542 478.542
-470.901 652.849 555.199
-489.668 596.148 421.833
-467.97 649.036 506.62
-495.172 621.687 439.716
-468.414 575.438 468.626
-489.748 640.102 541.339
-490.014 596.43 484.055
-479.718 576.027 494.837
-482.098 626.569 468.854
-467.27 633.214 510.998
-466.92 624.217 464.622
-510.295 602.493 483.399
-471.787 633.572 505.908
-488.227 597.936 449.461
-464.724 648.547 539.698
-480.931 578.207 491.086
-443.344 582.737 481.001
-393.511 601.519 513.288
-462.837 650.636 528.19
-465.675 583.913 490.846
-491.484 589.64 487.17
-488.039 614.597 495.051
-488.18 602.936 455.028
-494.601 628.05 478.687
-477.576 637.755 503.268
-480.605 644.487 527.912
-468.046 572.349 466.455
-502.524 604.745 450.587
-434.018 582.713 477.456
-506.518 636.003 561.431
-503.208 594.169 490.066
-451.494 568.428 470.408
-504.009 597.347 466.583
-479.038 582.133 446.518
-491.116 599.547 500.843
-515.001 611.858 457.514
-450.246 566.916 473.295
-486.884 621.062 436.464
-501.657 593.437 492.464
-447.147 639.077 529.994
-507.99 608.391 464.214
-501.862 633.254 555.444
-476.349 650.065 491.38
-496.172 593.49 493.505
-475.103 628.998 470.833
-476.209 587.286 488.518
-496.758 622.569 462.8
-492.472 605.071 429.754
-474.597 594.75 501.687
-479.241 626.24 445.903
-485.649 591.086 453.363
-497.099 603.292 479.872
-487.752 597.462 474.864
-458.306 576.65 465.694
-486.713 623.419 449.042
-461.395 578.147 485.841
-489.217 583.179 474.265
-459.946 648.235 542.691
-457.739 635.742 504.208
-484.317 649.382 556.018
-487.335 650.458 557.868
-515.869 592.595 459.68
-528.295 645.269 562.775
-394.867 602.871 513.76
-484.908 645.255 493.576
-462.276 631.44 518.411
-474.323 575.928 468.908
-446.662 636.167 525.107
-449.035 644.995 488.905
-461.553 627.251 453.778
-408.049 627.832 473.781
-478.968 638.911 503.542
-504.768 603.854 494.757
-408.634 625.361 478.546
-457.942 633.625 514.574
-446.913 652.741 546.961
-495.727 570.224 446.253
-490.63 581.313 449.006
-500.024 599.078 494.41
-476.836 652.376 495.184
-445.788 579.478 479.425
-486.894 645.128 514.746
-465.355 651.777 545.164
-498.099 614.148 499.996
-430.037 641.655 529.019
-512.99 604.293 477.245
-466.645 639.328 467.247
-428.672 646.587 536.229
-459.2 581.771 493.755
-485.446 596.147 465.581
-465.628 569 464.706
-498.022 601.376 496.784
-471.863 651.218 502.708
-489.806 588.43 490.195
-474.07 574.532 479.237
-450.51 646.613 509.518
-447.067 646.252 489.958
-436.018 579.155 476.946
-495.23 625.35 470.556
-399.019 603.332 469.105
-494.256 609.76 473.886
-450.776 629.171 457.244
-487.904 642.867 487.049
-453.497 570.681 481.273
-497.243 613.862 464.653
-456.734 572.781 463.594
-475.234 634.836 493.769
-507.299 592.373 471.008
-474.325 607.321 425.375
-484.88 600.667 425.875
-428.079 637.423 525.335
-469.316 632.168 517.748
-450.497 624.774 451.786
-463.585 638.099 528.743
-481.203 608.239 500.586
-484.774 588.21 498.235
-490.651 607.07 458.14
-400.268 613.548 516.321
-468.429 589.976 501.884
-403.09 608.914 469.594
-461.508 572.913 484.752
-498.795 643.571 546.011
-464.973 643.323 535.613
-452.244 582.573 496.699
-479.084 591.674 488.802
-475.481 619.829 438.05
-486.455 614.121 499.356
-426.714 639.257 526.174
-435.878 641.491 511.401
-474.718 584.82 451.203
-484.432 598.172 488.345
-486.204 583.878 472.589
-438.455 638.986 513.156
-511.46 610.335 474.016
-400.307 615.491 520.75
-404.28 618.993 503.83
-524.409 587.766 425.123
-471.578 644.628 537.135
-464.556 628.937 456.599
-497.921 604.064 486.192
-471.355 582.962 486.923
-412.883 623.079 496.237
-449.04 630.048 460.861
-486.258 587.37 504.921
-493.928 605.6 474.425
-503.667 624.985 504.701
-476.422 643.541 532.037
-482.756 608.712 500.08
-445.947 648.172 526.196
-495.948 596.231 456.669
-499.345 643.01 560.885
-491.678 639.75 547.002
-483.947 584.991 499.174
-489.752 595.043 416.125
-497.831 578.55 448.869
-483.531 633.594 484.972
-507.447 594.972 480.713
-454.296 631.412 517.811
-495.908 590.321 492.634
-412.31 620.559 471.358
-498.05 630.068 469.883
-437.491 649.239 501.55
-479.808 599.546 450.69
-521.668 645.825 559.603
-475.59 633.148 456.305
-499.959 615.811 466.121
-457.327 574.792 490.621
-468.23 636.15 465.03
-508.875 636.03 542.385
-415.464 633.905 486.136
-472.055 592.606 452.154
-474.025 589.906 502.446
-447.59 581.723 483.922
-485.886 590.673 502.017
-471.908 647.005 526.568
-477.893 646.673 523.75
-490.179 646.365 534.044
-491.486 611.54 505.067
-504.278 617.833 506.359
-511.353 608.005 473.207
-460.698 623.567 464.715
-500.174 595.459 469.958
-484.246 630.196 473.309
-482.433 639.443 497.381
-486.196 597.057 469.83
-478.071 576.748 491.651
-479.73 585.787 481.677
-497.518 638.206 543.326
-394.222 601.968 513.031
-491.754 599.853 426.546
-511.877 605.887 471.38
-471.102 632.528 481.152
-509.028 593.723 476.556
-492.264 616.642 501.601
-498.678 640.18 543.999
-457.804 632.34 508.548
-498.13 613.991 488.521
-467.941 615.607 423.988
-503.741 619.197 504.09
-509.201 609.335 457.426
-474.717 631.342 481.423
-481.875 646.211 505.01
-452.627 645.664 475.761
-499.983 635.146 559.257
-475.629 650.052 481.821
-475.821 651.805 506.16
-436.121 643.106 524.901
-459.185 646.258 480.112
-468.719 578.899 499.758
-452.343 575.181 462.226
-464.486 646.218 484.985
-484.608 579.164 478.953
-462.363 620.329 453.201
-473.83 575.455 470.897
-458.752 639.814 486.585
-458.587 571.115 457.18
-418.764 622.865 486.651
-450.447 573.881 463.514
-479.604 637.96 463.63
-477.541 630.375 452.843
-476.12 590.481 453.14
-505.866 614.872 487.269
-451.112 644.289 485.05
-486.88 601.898 452.882
-504.986 610.522 465.71
-490.449 598.297 507.436
-523.805 648.841 558.238
-487.528 615.215 428.462
-415.653 628.329 482.406
-465.831 573.536 491.708
-462.253 648.832 543.487
-492.152 600.183 448.303
-453.963 635.933 525.206
-468.018 652.73 491.203
-486.64 582.46 476.538
-433.633 640.896 521.077
-481.28 638.364 510.417
-455.229 636.531 502.895
-504.658 600.031 461.793
-481.291 645.896 522.825
-484.1 639.144 525.915
-487.985 586.73 487.774
-462.483 656.835 547.63
-478.705 589.783 503.303
-403.388 621.327 484.353
-447.88 650.932 483.71
-393.264 600.835 500.826
-483.083 644.463 549.1
-450.598 647.784 506.895
-488.446 598.699 461.02
-429.092 645.537 522.645
-472.861 637.959 528.721
-408.859 622.091 497.996
-489.951 593.434 454.468
-495.936 600.253 460.663
-484.776 624.962 463.935
-494.925 600.805 484.316
-483.107 639.868 499.539
-463.9 577.527 485.714
-464.416 649.897 496.535
-491.514 640.473 477.368
-446.76 646.329 511.488
-496.846 611.018 461.831
-464.255 575.141 467.474
-441.098 651.56 491.86
-505.752 597.576 490.387
-494.317 646.059 562.985
-458.895 637.572 480.607
-516.258 596.213 461.783
-501.596 615.155 483.646
-449.565 650.956 485.737
-489.703 612.144 504.832
-441.4 583.707 461.469
-468.811 583.004 488.496
-465.329 652.367 550.456
-468.47 647.266 530.548
-437.796 580.789 484.341
-466.653 644.347 478.694
-443.361 644.172 501.632
-435.035 578.201 475.626
-487.671 640.257 532.217
-439.158 642.952 510.116
-495.546 600.775 499.094
-415.793 630.545 487.572
-488.335 599.734 473.316
-480.355 644.176 548.849
-448.22 569.765 470.984
-485.247 589.16 461.116
-481.517 651.04 547.426
-473.962 624.852 467.327
-448.377 576.104 476.623
-491.515 640.152 472.933
-513.322 598.177 467.428
-482.227 601.34 502.771
-471.774 650.669 484.439
-491.161 646.602 551.116
-503.44 616.889 483.197
-445.247 582.678 459.55
-487.81 644.247 488.934
-485.622 642.448 481.808
-444.018 655.548 551.579
-471.916 650.433 505.387
-459.929 574.652 463.07
-486.071 599.448 449.028
-492.973 621.1 445.129
-458.769 633.56 464.622
-513.831 606.728 457.817
-467.542 647.365 480.947
-431.973 641.315 533.021
-470.095 638.33 463.392
-440.481 650.7 528.052
-495.961 590.516 493.165
-476.464 616.517 429.921
-499.788 615.702 504.94
-469.699 572.131 464.708
-512.886 603.898 469.791
-461.862 635.974 499.401
-500.784 596.855 453.168
-513.605 600.374 468.93
-473.077 637.6 463.2
-471.24 646.56 478.272
-496.304 608.854 452.962
-464.377 570.228 468.507
-483.47 626.124 470.436
-469.728 577.189 470.569
-458.657 632.472 514.371
-408.059 626.901 483.011
-468.622 579.516 486.483
-477.771 652.82 538.639
-496.13 632.279 468.901
-480.559 627.612 506.832
-449.401 653.829 544.352
-496.373 596.621 495.968
-462.472 626.163 468.573
-505.769 596.602 491.957
-451.229 629.061 465.977
-483.962 579.597 443.059
-409.776 623.765 496.579
-481.015 594.19 418.327
-428.738 629.805 475.526
-484.182 649.153 545.511
-451.93 643.688 491.779
-486.849 609.966 494.973
-480.973 650.661 538.038
-453.793 627.784 448.265
-400.929 614.393 517.649
-482.493 585.782 501.914
-488.779 584.26 469.109
-455.554 572.114 477.852
-488.612 592.692 461.917
-512.8 597.28 465.481
-425.007 642.209 538.605
-428.585 640.261 531.636
-484.485 604.642 504.163
-463.297 634.425 495.745
-492.016 643.147 536.55
-442.532 581.02 480.552
-498.926 633.42 550.558
-475.59 619.813 437.799
-507.689 637.677 551.878
-434.099 642.851 523.853
-472.206 640.281 463.414
-496.025 614.503 500.317
-456.519 648.525 492.804
-463.869 570.424 466.6
-503.406 639.736 559.589
-474.852 586.993 445.015
-406.576 623.572 482.924
-450.682 567.02 481.895
-495.059 587.244 469.051
-481.06 643.519 510.536
-468.35 651.39 509.225
-399.896 611.719 521.531
-476.048 644.174 540.378
-483.212 632.907 490.044
-511.729 610.064 455.242
-412.797 627.243 482.922
-447.22 649.112 531.52
-500.351 608.849 498.827
-466.109 579.44 477.675
-478.018 651.363 499.805
-448.576 639.623 500.41
-478.941 618.133 433.735
-486.881 606.386 495.83
-440.036 572.058 480.722
-459.928 646.923 515.086
-391.51 597.214 514.501
-469.698 649.742 543.153
-479.576 630.005 501.602
-493.888 583.625 479.112
-430.169 640.506 529.435
-483.535 610.484 502.203
-447.401 651.915 495.31
-487.132 634.366 491.035
-455.373 575.502 471.539
-476.177 633.339 499.204
-444.021 649.942 482.276
-470.471 619.718 428.64
-482.165 638.517 525.815
-493.422 639.531 482.35
-529.41 644.542 566.024
-502.374 609.899 463.378
-485.048 601.581 427.41
-493.806 582.933 474.878
-489.434 642.375 554.405
-496.455 601.532 419.082
-485.834 614.084 501.325
-518.434 593.01 460.575
-439.35 647.092 527.176
-466.965 631.971 479.404
-472.683 648.452 529.026
-490.676 599.535 506.5
-513.349 600.464 467.21
-489.099 642.855 532.528
-452.009 582.561 492.147
-447.477 646.094 510.41
-490.807 586.325 451.032
-460.943 646.815 522.872
-464.744 631.47 461.241
-434.115 639.024 523.763
-485.514 598.699 489.462
-460.424 649.122 495.039
-473.504 587.556 503.768
-503.49 633.054 551.187
-479.809 578.007 485.172
-488.668 621.828 445.927
-474.895 589.238 454.817
-486.018 636.447 491.182
-473.564 651.252 487.044
-414.933 628.575 493.894
-466.346 632.848 515.669
-460.725 644.799 476.862
-500.016 599.727 452.956
-465.008 622.51 442.915
-495.439 611.629 507.932
-442.595 654.547 549.155
-484.927 645.935 528.189
-462.143 648.259 512.413
-457.278 646.205 506.493
-442.016 650.339 485.061
-487.758 619.338 442.73
-491.183 641.973 552.909
-465.615 633.309 508.902
-476.251 607.269 426.656
-457.904 639.082 474.553
-489.71 597.29 509.97
-456.772 632.335 517.384
-477.531 635.697 515.916
-479.202 649.277 535.389
-445.592 648.631 528.692
-461.943 644.122 481.201
-432.71 638.731 517.567
-430.969 588.288 483.813
-471.448 630.837 477.154
-515.892 596.969 454.805
-451.52 575.36 476.572
-436.746 573.432 483.232
-457.881 573.493 481.576
-481.369 588.561 475.831
-456.272 641.018 472.232
-461.088 581.302 493.175
-469.831 649.387 483.86
-455.599 648.222 529.79
-474.09 646.492 528.1
-464.569 650.405 489.551
-435.232 577.289 478.764
-504.285 593.602 469.885
-486.095 575.312 442.993
-459.921 646.029 481.683
-485.09 596.137 488.878
-480.956 610.819 431.766
-482.589 651.357 551.065
-458.266 568.722 481.972
-484.522 590.539 495.441
-478.493 613.748 425.352
-483.575 581.788 483.042
-491.401 603.423 418.394
-499.686 615.708 471.944
-459.587 636.491 528.563
-402.758 621.008 504.375
-461.073 575.489 468.04
-463.62 629.306 474.414
-509.987 610.611 476.395
-473.344 592.559 498.367
-412.479 627.056 496.788
-507.696 597.718 462.097
-464.589 642.338 474.565
-488.483 603.26 508.596
-469.469 621.965 448.415
-488.796 633.21 490.38
-458.577 631.232 468.343
-460.951 623.924 444.071
-453.515 646.115 514.319
-509.977 604.09 483.809
-434.29 645.82 505.279
-430.257 640.439 517.505
-484.217 642.066 544.777
-471.433 586.845 504.719
-499.826 577.544 450.789
-442.456 645.888 491.049
-458.972 573.816 483.64
-473.146 621.924 441.051
-481.673 641.825 514.81
-399.199 612.319 507.456
-390.359 590.425 515.241
-449.213 634.575 465.758
-493.979 611.667 505.243
-477.262 607.848 429.171
-465.474 614.266 424.947
-485.135 641.107 524.383
-497.662 643.563 566.979
-482.103 627.354 447.454
-460.946 626.208 466.406
-466.651 629.185 476.18
-494.547 645.534 562.782
-514.046 606.585 457.235
-522.273 647.219 556.334
-492.58 599.653 456.632
-440.522 646.524 493.57
-485.029 616.974 433.171
-441.015 571.641 470.837
-475.785 582.539 476.374
-491.171 636.713 469.213
-414.627 626.436 495.647
-444.525 645.837 490.33
-454.995 639.449 489.253
-480.639 576.497 484.613
-494.571 629.774 452.967
-452.315 636.27 502.364
-438.685 568.489 476.211
-515.053 593.632 460.544
-428.612 648.547 526.55
-479.776 597.453 419.208
-455.623 575.66 476.56
-447.815 640.113 534.357
-491.685 606.09 456.404
-439.231 581.33 468.104
-488.136 607.364 424.619
-470.595 584.378 505.996
-478.733 578.501 477.817
-465.647 578.756 481.817
-456.817 572.528 465.173
-494.092 605.711 425.75
-501.176 620.515 476.494
-466.465 635.694 523.75
-486.274 641.058 537.873
-472.624 608.825 425.871
-444.687 651.208 501.758
-466.783 622.452 444.196
-472.171 629.35 471.541
-499.103 595.734 494.992
-479.419 644.99 470.468
-437.223 578.593 468.194
-468.973 625.03 441.415
-493.651 640.307 559.784
-445.417 635.518 518.465
-476.254 577.606 467.804
-390.64 595.74 515.716
-488.35 625.666 468.457
-460.235 645.724 539.731
-497.393 627.499 471.741
-459.924 576.077 472.826
-481.102 640.36 511.071
-404.244 620.253 518.989
-452.348 567.752 474.965
-468.172 579.871 483.36
-490.274 600.257 487.726
-487.69 604.819 495.497
-464.544 652.386 546.43
-482.977 599.104 463.249
-486.6 641.205 470.727
-475.486 599.762 422.711
-474.83 589.875 447.167
-392.694 597.944 520.563
-480.87 614.598 425.554
-487.687 647.752 535.873
-507.53 637.179 559.589
-500.254 642.852 559.563
-494.698 621.475 444.988
-496.17 587.14 483.162
-472.444 574.325 480.208
-505.433 614.16 472.724
-473.606 635.083 521.998
-475.691 576.185 496.606
-472.975 621.341 433.294
-527.731 643.765 565.415
-463.477 650.165 534.552
-458.245 578.971 487.004
-479.503 648.757 554.729
-439.578 648.326 536.831
-478.013 586.325 447.802
-474.257 589.04 449.049
-454.14 643.375 470.764
-484.982 632.812 475.83
-496.114 636.17 559.385
-517.794 611.697 461.215
-475.874 630.044 448.703
-473.852 642.266 469.651
-503.647 616.268 489.022
-496.67 609.454 489.736
-498.718 613.073 475.921
-427.8 641.793 527.044
-482.583 591.64 459.052
-475.53 580.879 474.023
-442.215 657.636 549.156
-490.716 598.481 482.124
-469.494 612.619 423.531
-437.203 575.404 476.518
-456.317 578.093 468.417
-498.321 641.907 564.434
-449.917 644.114 472.835
-488.112 628.599 506.522
-463.643 624.805 440.974
-449.458 643.963 538.103
-486.689 601.829 450.659
-465.254 643.854 538.968
-516.506 594.06 455.22
-447.769 627.112 458.476
-465.142 641.52 473.001
-488.608 600.728 490.746
-484.086 598.676 456.107
-484.429 596.634 420.967
-443.464 572.757 468.796
-474.997 590.697 446.847
-470.944 588.135 493.718
-467.057 622.992 452.754
-486.088 590.85 480.381
-474.611 595.017 498.804
-486.128 632.389 454.698
-486.972 613.174 503.53
-477.499 629.246 447.663
-440.656 580.869 469.224
-488.149 581.162 448.563
-519.77 592.993 456.758
-494.536 629.761 504.615
-498.739 615.722 474.874
-473.676 619.199 432.269
-447.267 644.593 482.648
-492.784 609.672 460.401
-494.91 622.623 463.315
-480.267 599.074 496.235
-475.421 644.172 534.898
-487.774 595.278 486.928
-441.237 573.898 468.381
-493.876 583.746 475.393
-390.768 598.45 516.633
-476.545 612.671 432.574
-471.009 650.844 487.22
-506.812 632.288 553.643
-466.173 621.488 425.967
-485.658 627.261 471.713
-493.364 595.843 455.828
-454.307 574.463 486.256
-480.829 646.323 488.801
-471.326 653.057 543.166
-411.419 628.036 482.695
-444.826 639.51 504.186
-477.944 647.91 512.352
-476.069 622.064 436.338
-413.581 619.17 477.305
-485.64 644.53 476.645
-440.852 650.763 487.747
-461.354 578.473 472.81
-479.884 637.172 520.725
-465.601 616.412 424.989
-490.284 619.609 441.7
-478.11 615.725 430.032
-489.573 632.722 499.763
-521.686 645.792 553.011
-514.528 588.773 454.902
-470.359 653.64 546.556
-466.993 584.996 492.721
-480.561 589.608 482.434
-482.269 639.032 524.413
-480.952 638.256 462.038
-392.851 598.613 517.894
-468.636 632.736 520.198
-459.884 624.885 466.94
-436.931 578.604 480.635
-414.814 625.016 503.696
-501.713 612.407 496.655
-507.49 610.767 462.135
-487.474 641.55 480.049
-477.251 631.399 473.527
-496.276 589.514 487.645
-480.59 647.144 479.234
-471.92 617.767 428.29
-493.452 612.213 501.346
-428.92 641.049 521.236
-473.561 622.105 451.615
-478.469 593.967 491.36
-494.34 616.704 491.086
-500.274 637.154 561.594
-508.187 613.654 478.832
-484.601 646.637 496.546
-501.678 608.975 477.726
-437.866 637.093 519.274
-431.606 645.153 531.692
-410.679 615.896 455.632
-415.7 625.265 487.287
-438.959 571.777 485.515
-464.917 641.422 472.356
-471.022 574.24 468.676
-482.596 600.738 449.015
-477.694 583.927 485.789
-470.454 628.276 448.183
-461.044 633.745 519.137
-456.694 648.291 527.876
-488.109 606.58 460.768
-487.662 642.914 518.682
-399.659 605.262 471.711
-444.713 579.163 459.83
-475.045 586.842 454.534
-472.347 648.736 515.331
-491.311 612.756 467.674
-487.55 597.637 418.363
-440.673 647.676 510.841
-496.832 640.856 544.796
-397.276 607.29 512.127
-489.814 611.33 494.32
-471.86 627.963 466.309
-487.106 595.349 481.853
-507.68 607.247 489.639
-489.642 622.676 455.663
-476.004 624.612 465.681
-487.528 638.956 466.23
-435.621 582.146 482.047
-453.381 624.181 465.317
-487.757 608.47 463.359
-472.678 591.81 449.685
-477.446 632.492 500.053
-453.766 645.986 475.507
-429.876 639.526 520.881
-485.839 595.519 473.229
-495.708 623.17 464.121
-505.789 603.66 492.84
-450.68 571.722 468.092
-477.841 603.737 423.251
-490.777 604.798 473.35
-448.92 629.867 463.438
-482.728 586.281 466.138
-440.946 566.113 479.255
-479.804 606.881 428.583
-476.212 583.619 442.955
-486.278 642.188 490.484
-394.454 600.603 473.186
-480.869 650.979 501.564
-452.199 648.978 495.084
-476.771 590.122 456.973
-436.846 581.117 471.345
-489.438 599.579 509.545
-485.396 592.901 468.006
-478.774 642.14 503.587
-469.488 638.804 465.291
-457.768 625.085 445.382
-483.844 600.926 465.104
-501.561 597.859 457.268
-403.842 619.091 516.353
-496.46 606.904 475.883
-491.085 599.25 500.774
-443.278 650.026 533.162
-489.978 584.11 483.251
-452.216 646.337 507.043
-482.028 583.92 503.999
-487.632 586.516 449.165
-476.383 576.601 490.912
-410.422 627.109 479.603
-492.172 618.329 439.184
-435.527 644.894 509.349
-477.951 617.896 432.575
-453.483 575.256 469.607
-453.007 575.78 477.138
-415.343 621.207 477.576
-511.111 591.455 476.88
-449.013 574.589 464.656
-502.761 637.963 559.133
-475.33 634.032 493.385
-491.436 600.864 474.442
-493.693 604.422 415.916
-510.245 597.843 474.925
-468.38 573.759 477.846
-488.002 632.871 476.681
-405.94 625.564 483.269
-509.459 592.965 480.649
-430.074 648.504 539.216
-480.998 583.984 474.842
-483.548 599.863 496.387
-488.394 597.53 459.473
-511.447 602.829 477.052
-483.406 610.323 423.19
-487.359 648.634 555.875
-448.778 626.247 455.598
-478.946 643.284 504.737
-502.242 617.2 483.964
-470.694 589.144 450.986
-499.275 599.712 496.267
-500.28 611.231 481.111
-480.172 650.006 507.476
-473.084 646.924 523.314
-473.823 633.604 487.505
-456.526 635.95 497.18
-403.311 619.264 521.641
-513.595 610.523 458.758
-464.868 640.011 470.087
-477.524 643.621 537.498
-466.223 627.507 469.177
-495.901 619.831 503.667
-424.629 642.288 537.786
-479.293 623.86 440.012
-484.475 634.414 502.943
-499.783 585.146 474.061
-493.531 613.615 504.655
-497.725 593.314 467.018
-402.066 615.921 515.668
-497.371 605.366 478.512
-438.987 648.689 502.573
-521.402 645.832 558.158
-467.321 633.868 484.023
-487.673 643.093 488.208
-465.15 656.612 551.867
-442.407 584.396 461.329
-472.589 636.744 463.34
-465.845 634.351 484.129
-470.74 572.692 471.713
-498.542 643.321 560.19
-463.265 617.022 425.82
-473.883 647.896 514.217
-497.481 598.203 464.448
-461.536 570.36 461.162
-430.32 646.317 531.678
-499.132 616.571 496.681
-500.35 629.394 456.703
-481.135 580.763 480.936
-438.591 643.932 500.399
-443.422 645.326 538.807
-435.734 584.895 479.114
-481.863 649.546 490.584
-456.785 579.188 491.512
-497.334 617.291 503.494
-501.237 619.043 483.744
-485.41 599.718 492.984
-391.966 591.803 518.206
-449.084 627.91 455.67
-508.073 615.655 456.887
-487.321 573.566 443.928
-488.751 598.03 448.952
-480.109 606.204 429.775
-464.995 644.019 478.031
-498.937 644.571 558.784
-439.261 649.252 522.299
-471.694 631.393 487.606
-402.703 614.191 503.804
-393.503 595.459 519.702
-462.424 628.821 470.589
-397.869 604.127 472.369
-476.449 641.545 509.194
-477.284 620.505 441.888
-474.474 653.007 546.257
-493.923 603.553 479.451
-480.207 592.513 490.704
-462.808 623.444 431.898
-443.341 647.606 508.945
-431.793 644.49 533.23
-481.949 647.435 532.28
-461.85 579.63 493.443
-462.744 649.081 527.683
-497.085 572.984 446.716
-465.41 656.42 545.217
-471.305 650.989 535.889
-472.025 622.326 440.44
-503.457 635.135 545.958
-484.881 596.959 491.59
-507.446 606.502 451.536
-460.492 626.723 440.213
-444.373 646.501 511.448
-482.948 578.683 442.064
-411.115 625.462 514.004
-488.61 600.713 507.062
-465.962 575.35 468.828
-482.013 626.486 468.464
-461.626 621.178 455.993
-481.567 590.364 503.201
-472.462 612.632 427.954
-394.515 598.249 521.853
-521.226 590.198 460.205
-459.41 575.573 484.25
-462.62 621.495 460.241
-445.74 643.854 539.75
-452.425 648.303 490.177
-465.144 579.837 498.031
-486.55 641.997 492.339
-515.71 612.174 460.483
-467.471 635.962 524.97
-486.632 603.33 463.585
-439.806 648.109 496.239
-451.229 646.938 542.09
-499.995 597.335 419.201
-484.921 647.2 503.506
-476.229 575.168 490.21
-404.007 619.805 477.791
-481.94 580.032 486.524
-453.259 649.079 536.513
-480.773 577.958 497.975
-458.11 647.756 504.954
-452.093 576.27 463.403
-486.563 598.368 471.562
-443.482 651.478 536.831
-477.082 651.004 550.971
-486.031 636.963 494.279
-484.436 634.226 458.278
-455.984 576.432 464.071
-487.666 603.715 462.046
-440.714 582.582 488.819
-488.39 620.371 442.03
-481.509 596.766 454.652
-481.713 575.555 438.915
-505.283 596.774 458.994
-435.63 574.377 471.735
-464.529 650.058 528.718
-471.104 624.119 439.586
-492.238 600.1 486.463
-441.959 646.028 519.488
-482.606 629.187 508.447
-492.158 606.75 452.219
-464.595 653.205 541.675
-461.233 634.812 478.38
-513.999 599.99 460.343
-453.834 637.815 498.031
-496.085 626.897 449.081
-486.907 630.167 474.628
-479.644 638.661 522.154
-483.569 647.994 486.838
-442.713 637.658 512.783
-456.23 645.928 479.13
-488.335 611.628 428.449
-472.029 617.47 431.786
-482.008 588.187 480.254
-486.295 590.679 452.273
-504.967 599.123 453.616
-517.499 594.534 457.763
-451.279 630.962 465.104
-460.508 652.967 547.015
-468.014 581.735 501
-452.551 642.747 473.791
-476.275 631.164 479.806
-442.039 649.453 497.736
-418.224 626.646 491.214
-467.597 623.739 465.908
-476.961 631.616 453.146
-478.994 633.221 493.921
-462.041 627.152 454.553
-463.817 647.648 497.268
-488.403 590.205 453.002
-435.846 643.665 528.791
-486.159 613.48 498.464
-491.593 601.425 506.641
-451.554 647.565 493.796
-434.887 647.899 506.866
-484.149 593.81 473.914
-464.945 570.376 478.783
-487.459 598.124 469.922
-490.811 616.369 500.353
-449.695 576.945 477.56
-464.385 569.012 476.916
-463.274 636.934 498.861
-402.529 619.218 522.311
-465.205 636.679 465.703
-500.628 590.779 487.706
-479.405 621.081 435.506
-411.173 620.387 474.448
-504.756 639.124 550.844
-451.507 637.701 527.137
-390.994 595.931 511.751
-455.701 579.613 490.352
-442.06 580.414 485.1
-444.423 637.139 509.473
-434.055 646.213 518.049
-497.194 594.222 466.538
-439.777 648.369 521.034
-488.667 604.39 491.397
-495.451 617.529 497.399
-390.705 590.704 511.335
-480.953 578.067 474.538
-486.06 591.931 501.054
-452.176 567.708 471.731
-484.353 586.657 496.143
-511.368 607.082 452.67
-503.03 587.683 478.73
-488.523 641.688 538.371
-487.71 641.008 530.878
-480.43 595.889 416.29
-502 635.965 546.824
-447.079 634.244 467.903
-494.454 599.464 507.987
-450.164 624.666 454.181
-468.775 648.637 515.143
-484.389 622.731 444.192
-474.752 576.404 465.53
-512.707 613.276 458.52
-480.226 593.953 450.056
-481.705 624.364 444.858
-497.292 603.396 500.271
-513.984 607.66 458.983
-487.834 642.777 543.421
-476.169 590.868 454.884
-488.6 613.687 433.531
-426.27 638.955 534.778
-468.712 588.76 498.701
-483.806 645.14 490.792
-390.486 595.095 509.715
-470.035 633.613 459.415
-497.494 588.673 481.877
-488.975 640.947 487.927
-463.963 648.065 519.257
-452.52 568.745 473.788
-479.009 581.653 445.94
-470.306 578.416 458.662
-486.344 583.202 469.241
-471.731 595.646 451.053
-500.079 611.77 482.08
-471.148 633.36 499.947
-509.762 595.76 478.072
-454.881 573.208 456.74
-399.797 612.939 523.51
-450.869 623.602 456.524
-442.94 651.271 506.071
-454.922 638.095 473.443
-436.73 644.282 529.695
-460.568 648.998 524.879
-491.778 639.139 476.368
-408.756 626.499 477.6
-482.008 580.444 446.168
-482.64 592.017 460.758
-440.773 581.079 486.726
-511.349 605.145 478.947
-507.152 612.256 471.227
-456.172 580.3 492.382
-487.998 644.685 550.095
-418.154 626.631 489.17
-477.832 577.682 480.844
-466.115 623.367 433.759
-473.02 620.702 436.24
-483.085 578.432 445.781
-455.217 646.348 507.593
-427.244 634.321 477.923
-493.947 592.855 415.594
-467.139 632.088 505.649
-474.984 609.126 423.145
-489.17 622.236 453.602
-492.888 594.727 464.946
-497.716 625.944 446.842
-492.488 601.416 504.162
-490.445 637.338 472.641
-487.961 582.953 472.73
-478.083 642.417 508.859
-475.323 590.416 493.985
-454.52 635.119 463.494
-402.021 620.809 526.04
-491.011 608.742 506.407
-469.77 641.083 532.111
-503.443 588.602 486.124
-402.527 616.983 506.728
-448.14 579.933 459.725
-457.569 648.336 493.834
-446.236 641.007 534.772
-486.684 596.267 423.813
-487.839 582.196 471.244
-459.367 633.615 523.617
-485.481 631.98 472.291
-463.238 622.679 436.356
-484.196 634.141 497.071
-487.208 648.959 549.539
-484.221 643.29 546.927
-475.794 646.784 516.124
-484.446 606.412 424.397
-489.047 596.803 501.386
-471.194 577.995 519.29
-454.677 646.838 524.637
-501.846 641.277 560.303
-478.723 634.185 457.789
-472.741 629.018 510.449
-482.587 580.516 497.246
-460.091 570.249 468.505
-479.174 576.551 438.518
-438.839 643.94 500.757
-457.427 650.372 537.399
-416.27 631.173 506.66
-435.477 648.947 505.659
-471.069 611.799 427.144
-476.982 642.155 468.611
-446.994 565.621 479.166
-500.709 614.428 476.507
-506.318 619.432 478.95
-451.979 566.574 479.3
-484.874 624.927 461.481
-468.439 620.364 456.293
-464.781 581.177 504.941
-499.426 612.423 495.812
-476.497 641.86 466.127
-460.089 626.74 469.667
-448.754 646.242 516.463
-503.033 594.653 459.857
-473.542 652.347 486.932
-455.162 574.011 490.708
-466.739 653.077 544.574
-467.489 651.552 504.186
-459.702 645.697 511.884
-470.056 605.488 424.766
-480.821 647.58 487.759
-453.683 649.194 539.547
-489.023 597.479 506.084
-486.56 645.655 495.107
-471.125 633.601 454.828
-499.11 608.682 483.189
-437.835 575.036 477.163
-445.976 646.274 481.355
-463.471 631.65 460.874
-471.666 608.237 425.628
-441.55 640.403 528.87
-484.694 600.369 465.621
-396.123 604.137 514.522
-488.847 642.263 474.666
-496.397 641.146 564.035
-504.478 598.215 490.897
-506.715 589.606 475.258
-461.16 649.659 543.981
-513.327 598.658 469.159
-486.951 599.871 420.265
-501.279 640.722 545.787
-487.044 629.686 450.37
-484.602 632.963 486.005
-446.685 645.787 485.502
-448.833 646.392 524.022
-477.387 620.415 444.993
-492.047 604.73 503.639
-447.406 578.545 488.347
-483.625 581.97 485.012
-511.503 609.228 470.021
-412.569 620.991 475.588
-478.392 581.31 446.029
-486.81 595.657 470.648
-478.492 635.165 508.252
-426.127 631.953 486.51
-487.784 587.968 489.869
-438.673 586.212 484.561
-485.62 596.507 467.225
-496.652 602.505 451.994
-477.783 580.427 442.805
-466.607 651.505 513.172
-476.814 652.644 545.92
-493.036 585.104 452.273
-510.864 608.548 483.049
-500.991 614.143 481.421
-482.566 640.557 466.459
-475.133 646.434 517.565
-495.342 628.528 451.973
-457.914 573.572 486.013
-478.094 589.798 448.839
-461.67 569.756 477.652
-500.926 627.05 454.966
-489.417 625.064 441.661
-467.56 650.701 500.369
-476.69 632.219 502.482
-465.377 580.152 488.737
-457.179 624.434 465.746
-444.592 572.592 481.602
-447.853 637.068 504.58
-477.052 638.547 521.663
-476.884 593.345 502.641
-484.827 629.633 505.824
-513.097 596.509 468.686
-479.447 632.219 478.603
-487.135 595.642 502.823
-464.795 625.497 437.032
-440.081 644.403 533.564
-456.584 651.626 540.4
-485.906 603.384 470.331
-487.706 644.837 553.01
-462.053 655.536 549.702
-478.418 613.17 422.636
-456.758 638.522 483.666
-450.01 638.804 468.196
-484.214 651.821 555.61
-463.406 646.148 482.894
-468.945 652.206 512.091
-456.388 632.918 509.906
-427.093 640.843 521.717
-491.506 606.33 454.447
-483.095 599.858 420.931
-492.537 593.124 510.309
-484.924 587.967 491.893
-479.22 642.422 505.275
-474.43 630.379 474.343
-488.93 640.064 469.387
-398.632 615.588 521.056
-477.576 604.908 425.057
-465.805 647.897 522.345
-464.4 585.92 491.479
-486.866 623.946 446.559
-503.078 608.275 493.824
-413.634 619.813 475.909
-437.187 645.286 533.943
-488.077 639.433 470.515
-486.557 584.068 486.013
-490.712 591.282 453.906
-484.677 623.954 451.689
-499.807 613.984 504.087
-436.935 578.959 485.91
-492.494 575.232 446.09
-490.133 592.764 417.105
-438.187 635.481 518.48
-472.053 645.711 472.959
-488.016 625.893 443.339
-491.364 619.642 437.707
-507.863 600.981 488.993
-486.817 636.284 465.8
-483.927 597.965 423.335
-398.711 612.221 518.838
-479.453 599.587 421.325
-445.164 564.452 479.08
-485.834 632.666 454.471
-481.43 579.488 477.213
-451.152 638.933 533.164
-486.288 604.304 508.149
-475.79 579.392 455.015
-495.877 628.426 449.51
-506.807 611.705 452.73
-443.515 643.134 533.486
-505.309 599.345 492.297
-501.415 611.691 451.501
-494.322 639.581 558.304
-496.673 642.634 544.916
-485.685 609 468.923
-498.171 642.264 562.48
-472.924 635.887 522.86
-456.012 652.718 538.49
-435.783 582.163 472.023
-474.889 611.591 428.984
-475.799 651.731 540.469
-412.575 624.034 505.419
-464.089 636.326 463.848
-444.142 639.594 508.209
-505.944 641.162 541.165
-496.368 616.195 495.942
-493.901 638.088 552.847
-496.099 595.631 452.415
-449.483 646.697 485.639
-461.576 641.684 473.598
-497.683 625.767 447.124
-464.73 651.889 543.016
-405.677 620.556 481.297
-495.625 585.805 478.083
-485.94 599.245 459.628
-506.042 603.055 492.82
-483.95 629.365 448.022
-511.467 595.54 459.883
-467.902 617.097 428.347
-476.311 580.201 440.803
-479.588 597.206 419.357
-467.702 632.379 502.904
-477.856 576.361 488.403
-506.379 590.474 472.829
-449.366 626.714 452.579
-477.769 585.484 446.178
-497.139 587.509 483.554
-426.618 641.645 524.552
-501.651 589.087 487.762
-433.765 639.856 509.083
-493.315 603.655 488.64
-479.803 592.191 448.603
-491.508 643.812 532.329
-494.287 636.989 480.728
-464.8 650.542 491.519
-511.49 596.943 465.684
-497.001 597.345 416.735
-478.479 591.405 491.711
-492.848 600.052 450.347
-484.091 649.319 501.09
-519.805 641.626 551.206
-469.495 611.077 424.258
-509.626 602.041 481.568
-409.908 626.273 507.595
-448.567 626.719 461.489
-441.773 640.942 511.019
-506.883 635.494 561.796
-514.833 606.848 464.7
-472.534 574.141 462.662
-487.957 635.3 463.406
-457.693 631.439 461.096
-457.712 639.924 481.473
-467.413 581.396 504.883
-486.199 589.407 491.846
-478.236 586.481 486.204
-473.926 648.61 532.682
-459.955 627.456 440.589
-499.362 611.328 457.831
-462.951 643.607 535.028
-486.29 587.58 465.516
-466.035 646.481 482.671
-486.586 649.381 546.433
-458.349 622.714 454.742
-490.522 596.13 508.513
-451.421 634.061 509.088
-443.812 646.741 537.66
-399.789 614.38 518.213
-512.809 592.835 455.851
-452.225 627.987 451.177
-470.236 582.394 487.974
-492.482 640.857 557.4
-444.988 643.232 500.874
-416.676 623.811 490.598
-459.051 635.001 526.412
-439.595 574.276 466.714
-435.08 645.837 519.308
-444.029 574.685 481.789
-457.113 648.085 503.772
-460.995 573.386 461.672
-471.926 577.886 457.816
-470.186 626.244 467.815
-491.64 601.979 488.738
-391.834 595.702 509.532
-527.758 650.874 565.883
-441.572 568.13 475.583
-398.193 611.879 514.494
-478.128 625.778 464.226
-487.51 632.118 479.965
-472.288 574.318 472.294
-446.276 648.418 480.589
-441.453 643.994 495.737
-445.157 642.891 498.656
-478.693 592.253 489.749
-439.6 647.037 538.574
-403.67 606.174 462.977
-455.855 580.154 498.588
-507.833 608.541 460.916
-445.147 648.327 518.165
-461.463 569.446 477.999
-480.033 593.839 492.67
-454.477 572.351 465.328
-501.202 633.243 548.295
-515.457 592.593 455.462
-391.474 597.027 508.928
-489.042 648.461 546.408
-453.533 648.709 529.365
-484.687 588.762 494.696
-415.316 623.473 482.318
-481.268 586.748 469.636
-512.193 600.121 453.57
-465.235 647.837 518.997
-458.382 637.649 487.937
-503.658 623.245 453.534
-477.672 633.084 513.675
-512.821 610.92 459.274
-453.884 642.869 490.999
-499.008 586.859 476.783
-493.815 639.511 556.831
-445.25 653.281 548.991
-407.784 626.75 478.834
-488.922 582.575 476.237
-495.811 644.939 556.359
-438.478 643.72 504.207
-476.581 604.582 426.047
-476.271 645.238 548.623
-499.357 637.174 559.837
-494.507 638.309 544.113
-428.363 647.453 537.469
-491.65 603.875 490.359
-475.153 617.745 434.704
-475.275 648.981 482.294
-503.203 601.94 492.865
-479.677 620.304 442.701
-490.422 592.047 416.561
-470.944 573.052 476.9
-495.406 642.264 544.834
-458.105 641.406 534.692
-447.589 566.567 470.698
-491.222 635.887 469.36
-482.513 640.004 520.443
-522.672 587.03 423.406
-431.882 644.631 531.281
-483.556 585.898 495.67
-466.329 575.99 459.13
-498.734 583.825 475.397
-447.403 575.047 487.903
-428.762 638.499 530.848
-450.41 643.767 484.688
-517.407 591.838 456.804
-483.815 598.471 453.73
-502.178 616.353 485.333
-454.255 625.93 448.035
-468.137 650.377 531.785
-480.951 636.802 461.346
-456.13 569.992 467.247
-445.258 566.346 482.08
-475.11 645.397 541.993
-490.583 630.479 499.037
-461.985 647.898 514.488
-487.943 582.131 481.769
-467.424 573.618 483.566
-487.538 611.782 431.858
-526.829 643.419 558.29
-483.902 584.005 496.951
-447.321 645.443 472.795
-488.915 610.102 467.392
-470.397 624.874 432.101
-457.032 623.013 443.472
-510.523 607.61 473.977
-479.344 577.989 497.911
-430.664 643.475 535.004
-478.318 597.818 418.744
-487.592 623.139 437.086
-473.544 616.314 429.428
-504.99 592.046 471.952
-444.578 647.746 483.201
-477.306 583.153 504.945
-472.426 598.125 455.781
-484.101 580.292 446.374
-486.324 619.772 436.126
-462.522 621.402 460.269
-487.267 633.807 497.757
-473.518 650.645 533.263
-402.196 615.925 517.407
-468.589 632.636 498.938
-493.907 610.67 474.704
-466.884 623.815 431.659
-467.908 642.901 474.665
-479.052 636.393 513.716
-484.814 621.849 451.788
-478.275 597.381 496.391
-402.063 614.074 527.786
-487.369 609.648 505.215
-462.559 649.506 491.658
-459.628 648.111 492.499
-507.275 615.792 455.869
-431.164 650.361 537.13
-465.779 613.669 422.395
-502.241 605.161 497.663
-437.385 575.519 479.72
-485.205 641.6 521.564
-489.91 578.801 445.328
-478.815 608.411 423.688
-395.026 604.405 516.157
-461.056 635.207 484.616
-395.651 602.297 521.778
-461.569 647.017 497.304
-452.832 647.014 504.926
-474.216 651.363 503.222
-480.438 621.794 435.24
-438.398 579.582 483.126
-425.967 644.275 534.504
-451.271 641.787 495.718
-472.85 625.529 440.108
-500.923 600.674 422.936
-513.8 605.855 457.45
-463.041 642.833 536.755
-501.698 591.841 488.786
-461.665 570.837 475.188
-480.129 578.503 444.56
-484.198 590.103 503.067
-449.722 629.915 459.056
-513.853 601.047 456.637
-408.882 628.225 486.931
-430.863 638.835 528.785
-497.595 591.168 493.304
-481.781 619.528 433.245
-474.656 633.592 492.346
-439.547 639.155 524.958
-467.791 620.516 455.652
-465.896 573.479 487.55
-484.23 595.68 417.054
-456.55 569.433 470.489
-492.452 609.983 472.258
-487.889 645.48 535.718
-461.961 633.074 504.58
-495.61 605.266 476.931
-478.469 630.717 472.247
-489.281 640.76 547.03
-476.064 602.639 422.531
-484.445 575.514 438.657
-504.669 589.387 479.847
-454.711 640.27 536.989
-513.138 606.121 457.474
-470.142 635.521 521.579
-488.628 631.292 489.116
-480.392 582.309 503.247
-449.289 565.103 482.575
-485.546 622.499 434.834
-456.826 648.646 503.926
-486.499 590.937 453.115
-411.156 619.561 474.655
-488.372 600.878 419.845
-488.796 608.579 469.032
-498.684 595.685 452.381
-499.285 616.529 493.868
-492.855 587.258 485.036
-471.648 648.054 517.936
-488.3 628.379 446.804
-480.335 609.435 424.548
-434.664 642.49 507.782
-440.285 651.259 489.586
-486.942 641.599 525.618
-400.626 615.911 523.885
-455.706 638.354 472.838
-479.939 597.922 457.567
-398.338 606.478 516.236
-399.066 608.268 517.102
-461.175 628.421 457.949
-500.47 583.603 476.114
-477.124 647.101 476.508
-525.534 643.661 562.062
-496.571 585.244 483.027
-442.139 636.972 512.313
-481.429 652.025 542.242
-503.232 601.986 495.92
-479.302 632.749 481.479
-507.487 609.212 487.185
-498.304 602.83 450.66
-466.979 632.824 520.119
-424.665 638.741 538.954
-461.698 645.431 483.495
-455.083 574.248 477.131
-443.584 654.644 550.821
-465.044 572.525 488.828
-498.44 611.058 487.189
-489.621 648.687 548.942
-523.175 590.724 426.15
-508.806 592.599 469.944
-442.736 650.499 530.835
-479.373 615.88 433.749
-468.167 648.002 540.51
-487.63 591.24 450.607
-524.402 642.122 553.461
-464.795 639.036 528.151
-490.535 603.39 473.832
-473.707 611.322 422.562
-486.479 643.867 491.535
-471.764 574.266 462.434
-460.7 577.278 473.961
-483.236 590.511 452.618
-468.319 621.25 445.887
-505.161 607.865 493.624
-403.562 618.358 519.655
-454.551 622.473 454.746
-439.728 581.338 488.387
-485.193 591.598 475.124
-475.169 632.803 456.116
-450.287 577.121 493.466
-496.163 608.521 487.626
-481.539 579.228 497.539
-503.021 588.944 480.095
-450.371 647.552 484.118
-404.919 607.519 461.111
-474.809 582.936 480.947
-491.146 626.086 471.836
-487.354 642.224 477.476
-453.203 576.819 494.14
-446.288 648.287 541.478
-499.647 611.976 455.218
-408.741 630.181 480.215
-435.315 647.799 501.164
-486.406 590.926 466.119
-462.176 631.816 516.92
-487.747 591.83 497.437
-490.322 607.884 423.463
-445.897 566.025 485.92
-502.76 587.524 485.822
-493.073 645.013 557.959
-469.203 570.724 465.671
-506.986 640.745 542.041
-490.823 619.143 437.906
-477.998 643.499 508.843
-503.049 592.325 470.084
-476.104 605.98 428.565
-465.06 570.081 476.13
-467.461 583.608 487.473
-492.93 623.236 462.802
-473.212 630.304 478.969
-480.183 603.007 500.205
-487.38 608.795 425.927
-452.274 643.086 491.368
-400.765 613.985 501.165
-512.728 603.375 462.132
-461.203 649.865 511.783
-478.25 635.147 459.149
-524.005 647.755 559.265
-444.385 578.871 482.093
-491.066 622.309 458.378
-501.592 611.82 476.281
-496.307 600.325 415.035
-491.775 630.825 503.101
-487.813 595.128 469.256
-448.758 576.952 487.45
-460.477 652.466 541.152
-500.17 597.783 493.213
-493.482 624.28 443.398
-490.176 635.354 469.931
-505.899 590.062 487.743
-448.76 635.148 523.88
-468.47 623.389 437.794
-523.088 645.231 572.418
-439.931 651.379 541.561
-451.582 644.339 512.215
-406.941 621.939 499.618
-413.803 623.257 496.051
-453.56 580.699 489.388
-492.056 637.814 483.976
-494.185 586.431 470.16
-490.923 597.79 488.358
-440.468 645.948 534.654
-471.891 582.508 500.27
-466.191 576.359 467.123
-483.548 596.288 494.421
-469.622 627.761 444.418
-491.88 647.295 551.011
-439.87 641.794 526.123
-472.817 592.601 499.265
-449.725 627.259 452.782
-473.241 644.499 532.822
-478.704 626.27 503.667
-445.049 650.893 533.542
-460.97 626.361 447.474
-441.776 586.521 458.802
-461.791 631.683 474.816
-460.576 577.167 468.949
-466.508 633.447 499.01
-400.216 614.154 507.425
-470.004 652.19 540.147
-508.725 636.558 545.857
-474.848 652.956 497.061
-501.132 623.489 475.16
-483.276 648.089 505.991
-502.951 623.425 454.175
-468.746 584.975 503.208
-477.412 652.533 554.206
-448.714 579.828 464.768
-428.399 651.73 539.526
-478.755 642.714 531.659
-464.439 649.062 542.54
-484.541 596.078 458.485
-510.474 601.301 476.569
-390.93 593.156 512.949
-519.823 642.903 548.374
-472.922 652.385 501.295
-472.777 578.707 461.709
-480.038 629.636 509.018
-505.828 638.26 559.172
-413.317 626.188 503.788
-474.785 587.801 491.057
-481.01 631.068 492.468
-506.54 588.725 480.807
-487.599 606.247 470.15
-493.776 626.457 468.435
-485.285 580.66 479.98
-443.387 583.649 461.356
-485.098 583.147 447.447
-448.175 644.215 476.915
-486.714 643.94 530.722
-476.081 650.34 494.514
-482.003 625.441 441.014
-464.68 635.658 484.684
-462.319 621.068 428.472
-471.409 586.135 504.316
-465.715 645.921 538.56
-469.261 638.423 525.076
-491.215 615.338 503.578
-494.778 609.4 461.308
-467.645 588.139 498.42
-488.065 573.658 444.67
-508.576 607.403 482.61
-489.159 595.657 454.85
-449.997 633.106 521.763
-491.141 610.02 470.712
-470.399 617.864 430.959
-466.913 621.694 442.949
-468.17 650.898 513.288
-506.118 600.937 490.31
-490.246 608.108 430.71
-450.973 629.315 459.724
-495.677 604.2 501.782
-452.977 636.133 468.32
-484.352 588.681 500.535
-480.907 641.335 535.019
-464.454 633.145 482.684
-466.592 627.726 471.884
-479.504 576.923 491.128
-465.976 629.325 454.723
-493.531 632.033 486.322
-482.361 591.779 455.63
-471.536 636.525 461.286
-443.645 637.378 523.322
-494.571 632.825 464.071
-481.654 634.518 496.311
-466.208 650.104 488.782
-497.602 585.277 479.969
-495.233 623.192 456.301
-487.386 644.054 518.335
-452.86 567.2 476.096
-483.519 598.346 424.287
-437.353 573.994 486.811
-440.183 649.843 543.139
-484.893 600.806 505.95
-448.98 643.781 474.574
-506.103 617.864 475.365
-453.754 579.768 496.282
-439.055 651.377 544.047
-489.162 639.952 471.922
-487.753 593.583 454.263
-489.767 642.826 535.801
-462.439 581.339 500.9
-451.687 647.928 524.134
-440.285 580.22 480.827
-502.275 637.002 544.621
-488.654 641.307 542.194
-507.977 593.834 455.913
-476.182 583.237 479.789
-501.849 593.475 493.635
-522.688 643.472 559.867
-499.166 612.891 482.824
-416.306 627.685 506.036
-480.439 646.976 504.796
-476.706 577.863 496.088
-498.528 594.106 467.708
-413.442 621.098 495.392
-448.676 626.216 456.894
-412.32 624.128 480.129
-462.087 632.957 476.097
-439.716 568.413 481.212
-463.921 650.336 509.86
-466.241 635.727 499.056
-464.933 579.534 479.211
-488.754 647.396 550.647
-504.076 590.894 471.862
-479.634 633.309 485.348
-449.895 642.711 478.51
-449.235 565.542 476.76
-500.564 615.163 485.149
-489.088 622.666 439.805
-458.258 644.042 477.946
-462.271 569.986 461.424
-481.851 625.409 467.126
-501.041 632.326 553.77
-462.913 652.553 541.383
-497.934 589.051 470.993
-460.101 571.497 526.111
-478.701 584.707 479.448
-474.046 596.332 499.433
-472.375 592.416 449.982
-504.967 614.928 470.037
-462.242 575.028 472.476
-485.825 633.01 490.686
-448.363 649.787 535.361
-405.011 622.957 480.395
-474.486 638.249 525.629
-492.78 583.305 476.749
-454.34 633.835 507.224
-478.941 647.893 482.283
-449.626 652.977 546.584
-443.164 635.016 518.715
-486.541 595.987 473.327
-458.987 647.839 524.213
-470.117 588.783 501.438
-495.557 596.806 416.46
-520.731 642.109 553.073
-480.726 594.218 505.353
-451.265 636.16 468.884
-400.892 605.269 470.351
-472.761 574.312 466.558
-444.595 582.315 481.003
-427.405 643.783 521.58
-485.952 643.294 547.633
-459.295 636.685 490.697
-443.551 640.006 506.118
-498.29 611.518 487.081
-477.55 644.215 549.675
-472.901 627.345 508.437
-438.393 636.987 516.95
-454.878 627.324 467.186
-481.657 584.178 494.576
-459.449 578.76 468.574
-502.706 636.127 542.27
-453.118 573.752 458.216
-456.312 644.879 471.75
-478.928 649.175 507.481
-463.025 649.833 493.208
-470.332 576.829 461.391
-472.76 584.538 506.892
-472.398 596.453 452.462
-468.668 632.905 500.916
-441.206 649.498 494.257
-487.132 644.449 477.419
-473.725 651.26 485.475
-484.388 591.845 503.995
-511.324 597.063 471.818
-470.611 618.625 434.1
-484.511 609.16 430.089
-505.768 615.167 478.171
-441.586 645.034 535.467
-476.495 651.659 502.172
-499.482 618.742 468.333
-415.917 624.419 480.761
-454.949 645.294 482.345
-489.239 606.973 456.796
-480.554 600.121 496.931
-478.026 579.616 472.082
-427.777 639.051 527.699
-392.804 600.848 514.145
-470.802 647.212 479.864
-486.128 595.408 416.634
-480.779 632.359 497.553
-441.748 642.246 494.131
-508.772 610.907 483.447
-491.76 597.719 420.477
-467.971 634.297 481.523
-455.359 571.697 462.608
-502.466 588.252 483.851
-456.429 652.653 541.504
-437.002 583.032 475.346
-497.462 632.643 471.918
-502.313 614.188 505.164
-498.692 615.314 504.879
-498.674 636.062 544.505
-474.232 576.09 476.329
-507.226 635.406 544.818
-454.204 651.055 540.14
-470.997 581.305 480.392
-487.313 605.049 423.071
-452.123 568.376 479.64
-453.37 632.954 467.385
-440.393 579.228 467.666
-398.951 609.675 516.972
-450.825 635.681 504.551
-458.905 621.841 458.28
-475.897 649.102 512.152
-497.246 637.06 555.168
-489.216 603.294 420.771
-489.646 593.789 464.252
-488.751 640.399 471.548
-450.614 623.09 460.992
-455.993 635.751 506.177
-472.171 626.328 466.128
-465.586 629.577 474.706
-454.928 635.524 504.561
-453.208 583.128 498.516
-447.689 635.154 524.289
-461.934 570.466 481.023
-434.154 648.87 514.292
-451.536 629.016 457.269
-457.745 649.077 538.319
-470.428 577.976 474.622
-482.125 600.852 425.859
-504.427 613.174 490.883
-390.177 587.169 511.876
-478.815 649.373 487.826
-411.865 631.605 484.753
-390.125 596.381 518.826
-441.573 655.497 551.008
-471.08 621.524 449.574
-456.992 577.893 466.679
-465.544 652.087 543.445
-483.666 620.765 435.199
-433.031 639.71 513.242
-494.413 633.669 458.971
-495.058 583.786 448.991
-460.041 576.973 482.72
-485.307 631.484 481.727
-390.295 595.072 516.185
-499.675 640.621 543.23
-498.682 588.627 482.733
-486.11 600.029 421.623
-398.873 608.66 511.445
-479.464 598.158 463.1
-457.507 571.973 464.405
-476.62 595.52 458.401
-453.093 626.628 451.29
-444.454 652.862 543.199
-465.162 635.734 497.094
-494.946 584.867 480.092
-437.66 572.819 486.225
-495.306 612.284 464.755
-482.954 617.475 434.872
-487.651 596.852 486.336
-429.929 645.487 522.494
-442.305 576.519 479.547
-484.19 588.757 447.691
-475.028 651.54 481.418
-484.538 644.172 522.607
-402.847 618.039 501.548
-445.659 635.634 524.557
-524.749 642.459 562.294
-463.294 649.231 541.012
-465.995 650.482 506.155
-502.668 599.333 452.735
-488.933 599.191 448.592
-476.835 647.476 551.554
-427.056 632.19 474.494
-460.981 621.829 455.793
-479.886 592.631 494.431
-437.32 649.282 542.03
-497.651 600.64 501.83
-505.98 618.792 473.51
-451.462 564.823 481.075
-473.33 622.732 440.379
-481.941 597.723 455.654
-465.74 585.394 500.653
-447.685 582.617 490.331
-407.652 627.321 498.256
-399.169 610.724 520.102
-430.829 642.867 531.979
-494.621 606.187 450.758
-494.631 631.826 454.751
-478.541 580.983 502.717
-485.304 630.149 506.383
-405.997 626.331 484.758
-461.844 648.247 488.311
-506.208 609.495 458.559
-437.185 573.158 472.511
-511.48 594.868 478.807
-431.933 647.884 538.022
-479.904 645.997 479.252
-472.337 589.02 451.723
-493.377 612.604 500.853
-461.425 650.278 536.494
-393.531 597.48 516.243
-447.029 625.424 458.315
-427.639 644.641 524.705
-488.792 602.289 422.192
-405.98 621.284 506.693
-474.212 579.018 461.281
-400.134 613.174 522.02
-494.931 602.375 486.211
-478.305 593.005 454.007
-484.515 581.649 482.497
-502.865 640.514 561.873
-450.537 579.049 496.12
-454.992 650.559 543.679
-424.345 641.087 536.472
-501.248 619.476 478.807
-416.359 632.197 508.824
-484.308 604.511 497.349
-478.833 578.671 499.331
-496.615 615.466 503.704
-469.109 590.581 495.061
-459.007 634.725 464.108
-448.521 575.961 475.553
-459.612 633.098 461.205
-483.374 651.977 545.014
-494.542 643.196 559.788
-389.157 592.889 513.615
-472.669 574.445 478.622
-482.644 594.698 489.677
-445.978 645.611 513.555
-441.291 568.948 472.796
-500.227 640.265 542.581
-486.213 610.42 466.163
-457.483 568.178 475.442
-437.484 642.696 508.745
-507.575 636.853 542.485
-525.388 643.366 556.375
-468.48 651.055 534.749
-488.884 643.834 533.456
-468.883 628.507 477.588
-459.067 650.495 531.437
-499.458 633.538 551.669
-441.832 640.828 507.232
-480.3 644.113 545.748
-439.966 571.425 470.351
-455.842 569.238 472.087
-428.305 640.473 534.236
-480.607 617.196 436.616
-459.172 651.662 544.696
-455.626 567.609 478.555
-438.354 567.721 478.901
-460.27 627.841 456.194
-441.097 648.514 492.308
-492.601 637.444 485.323
-506.648 607.023 490.486
-501.232 584.091 395.943
-483.977 585.413 475.163
-487.93 592.398 416.537
-504.817 639.594 558.028
-433.718 638.152 518.74
-483.448 581.344 485.926
-474.254 621.647 444.228
-456.211 647.743 499.971
-503.62 588.651 474.897
-502.503 608.734 496.624
-476.934 582.84 482.117
-467.756 634.629 485.578
-459.133 623.292 462.114
-478.532 583.063 476.699
-500.456 624.054 448.832
-496.6 626.548 466.745
-425.93 637.501 533.89
-477.088 590.594 458.626
-409.606 628.78 514.497
-468.622 585.238 502.441
-445.925 579.616 485.598
-440.682 580.922 483.919
-465.412 635.372 487.505
-477.937 652.003 539.224
-467.796 572.537 473.695
-493.211 611.335 465.072
-436.655 583.549 475.212
-469.94 649.411 529.418
-495.56 604.742 426.701
-449.168 635.34 524.166
-491.228 622.378 451.189
-431.097 645.465 523.635
-461.265 645.197 479.975
-487.229 582.666 447.818
-504.979 633.69 557.021
-484.452 633.813 492.483
-454.638 622.262 457.454
-458.118 570.156 470.848
-495.814 644.62 548.828
-446.29 651.416 535.126
-473.097 652.806 545.498
-479.306 650.918 499.574
-521.89 644.044 556.477
-502.253 620.222 506.572
-469.741 651.626 508.267
-461.231 620.26 455.24
-471.813 575.385 492.691
-514.816 605.992 464.689
-493.335 622.261 448.74
-481.392 614.702 435.957
-472.535 653.754 539.029
-466.966 632.751 517.976
-501.187 614.36 475.677
-444.602 648.596 526.539
-478.645 591.573 458.421
-491.563 574.615 446.097
-499.657 590.644 491.465
-489.322 629.747 473.476
-439.653 645.186 501.638
-484.212 602.286 461.484
-453.718 566.144 480.637
-442.756 648.542 544.45
-498.22 611.231 507.241
-495.214 590.069 412.054
-448.389 628.502 463.66
-482.326 614.06 434.016
-493.458 583.071 472.538
-446.849 569.362 485.813
-463.05 650.355 499.097
-478.837 645.202 546.684
-469.05 622.643 429.236
-483.098 636.23 463.82
-445.624 647.396 541.318
-509.194 606.722 452.766
-491.064 632.522 477.905
-478.863 628.275 505.124
-467.729 647.924 518.832
-453.704 638.094 469.546
-494.96 637.387 554.535
-395.128 604.597 521.028
-449.183 628.734 454.589
-403.343 615.827 513.487
-486.034 643.858 525.302
-471.898 575.713 488.44
-393.296 593.887 520.946
-483.906 589.099 449.08
-482.592 651.657 555.321
-474.535 577.982 471.759
-510.876 611.928 475.675
-469.149 577.924 493.156
-457.204 634.65 505.71
-480.906 639.712 515.588
-473.254 630.696 508.712
-462.121 632.139 520.897
-471.492 576.099 492.749
-490.894 644.378 558.304
-412.645 621.791 478.261
-460.953 635.48 477.319
-448.547 642.821 495.918
-485.667 637.986 495.318
-462.333 624.401 464.235
-492.25 629.246 472.269
-469.625 584.707 503.936
-495.224 595.206 454.652
-439.353 576.967 485.736
-492.397 626.505 469.636
-478.447 585.235 477.118
-474.635 653.813 554.957
-453.464 633.055 520.639
-503.207 616.759 487.498
-476.492 603.677 423.866
-480.574 601.52 427.872
-405.597 621.649 499.11
-440.211 649.414 526.495
-487.802 641.794 478.312
-496.155 620.231 443.348
-433.562 642.154 528.72
-489.861 606.846 494.476
-440.833 648.839 500.178
-404.02 607.599 459.178
-497.01 624.749 455.488
-481.258 641.629 468.987
-476.392 650.425 555.928
-478.213 644.842 468.962
-486.071 642.246 516.438
-455.372 629.524 458.285
-473.75 610.215 422.891
-482.091 604.844 428.73
-458.383 569.5 467.43
-471.531 581.129 501.607
-447.226 652.117 497.901
-441.244 573.514 467.086
-471.731 579.925 475.239
-495.485 607.659 500.356
-474.686 639.138 511.784
-480.02 586.523 484.31
-473.278 650.479 506.114
-440.658 643.284 505.397
-468.379 654.687 541.539
-476.151 630.374 504.85
-473.826 652.675 538.457
-440.779 650.921 538.893
-490.137 641.128 543.418
-462.817 569.381 468.971
-395.471 602.535 474.714
-459.455 636.67 482.044
-518.612 642.69 555.737
-461.868 633.228 505.214
-465.386 637.509 466.728
-469.05 652.857 553.481
-471.543 649.957 548.836
-498.192 599.227 496.83
-473.402 631.6 515.133
-483.686 608.345 503.19
-435.189 645.499 532.912
-464.056 577.954 485.728
-501.921 589.384 487.025
-488.528 648.689 543.272
-448.295 647.359 482.079
-516.95 604.549 458.889
-443.539 580.617 473.113
-496.359 624.172 448.908
-493.883 603.364 417.069
-491.699 640.443 545.955
-413.709 629.773 484.547
-490.936 591.432 466.237
-447.668 644.39 483.87
-511.218 605.824 471.107
-481.963 652.382 548.484
-482.753 627.816 443.767
-445.615 643.728 537.766
-509.746 610.011 472.313
-507.462 595.042 467.552
-500.308 614.501 490.49
-448.459 580.453 487.083
-484.684 586.812 471.346
-478.187 649.275 511.437
-479.898 646.36 515.493
-463.734 627.749 451.431
-483.279 631.768 478.637
-440.337 647.255 492.018
-450.247 645.03 513.268
-458.65 645.201 473.576
-484.838 646.625 535.461
-446.731 650.847 494.82
-473.358 616.224 432.256
-487.525 597.808 506.798
-481.332 645.028 483.521
-467.815 650.034 544.717
-496.347 607.913 457.536
-499.366 604.299 486.886
-404.099 622.945 506.929
-521.13 642.083 554.991
-513.989 604.722 454.159
-445.128 641.18 499.474
-453.884 579.011 446.691
-495.556 606.285 500.833
-487.968 624.209 470.473
-476.467 582.098 448.542
-428.674 647.164 529.224
-455.905 633.057 509.317
-441.696 650.409 532.729
-477.298 622.494 454.071
-454.088 633.216 464.615
-479.524 645.495 528.307
-470.588 582.627 479.853
-469.389 620.479 425.05
-481.68 601.519 503.655
-505.196 618.12 476.975
-446.197 567.147 472.948
-507.651 591.967 473.699
-487.792 603.375 461.163
-484.966 590.236 474.095
-511.243 600.362 470.667
-491.274 611.435 429.936
-411.71 627.85 482.928
-505.555 612.101 469.634
-521.695 587.529 423.233
-487.498 609.845 425.382
-471.067 633.804 495.71
-506.127 593.366 453.363
-457.034 645.745 485.622
-485.084 640.147 537.603
-482.131 647.687 507.519
-464.222 577.04 498.776
-449.044 645.923 519.768
-471.519 651.55 485.041
-497.831 626.254 449.415
-468.686 622.327 438.733
-471.622 633.248 496.312
-439.728 583.578 487.484
-449.729 646.038 476.079
-435.214 644.4 531.36
-449.213 644.14 492.62
-478.222 642.131 539.723
-438.422 630.405 458.343
-497.238 636.402 557.94
-447.204 644.272 474.212
-445.828 578.408 478.382
-453.372 642.097 537.829
-486.875 616.77 438.536
-494.697 626.556 446.519
-488.072 611.466 505.859
-484.821 643.862 475.522
-428.207 639.661 530.058
-413.877 630.811 490.577
-493.407 635.443 470.857
-519.577 591.254 456.379
-490.784 644.659 558.302
-458.358 625.318 440.135
-444.245 573.699 466.958
-456.86 581.062 497.589
-492.15 601.984 427.812
-454.161 636.214 464.345
-442.075 644.947 503.852
-478.283 629.263 448.539
-459.545 568.328 481.327
-468.983 655.913 545.655
-451.324 646.214 523.392
-463.734 646.707 524.096
-469.59 582.593 518.051
-441.784 640.401 507.722
-497.397 605.658 481.874
-494.384 602.32 420.552
-466.182 579.705 486.492
-475.495 647.131 528.484
-389.565 592.372 516.025
-491.089 583.613 480.501
-432.369 645.521 538.265
-450.716 635.883 465.513
-474.144 625.908 460.846
-493.261 587.866 488.951
-482.866 596.442 492.756
-398.061 607.962 517.909
-471.253 654.541 555.202
-474.23 647.008 518.639
-508.103 591.718 483.13
-484.015 648.044 505.088
-457.994 636.835 495.207
-469.051 588.005 494.769
-405.793 621.776 510.29
-477.044 649.007 479.599
-461.563 581.302 491.253
-511.37 596.118 454.517
-455.674 622.237 449.66
-455.043 575.165 491.647
-459.833 579.936 477.466
-450.819 649.713 487.584
-446.329 643.766 498.535
-462.314 633.771 511.731
-460.869 569.222 482.489
-471.432 646.746 521.728
-475.011 644.159 537.344
-481.514 628.196 499.211
-469.032 618.585 425.988
-463.392 621.25 460.233
-496.779 603.478 426.345
-413.567 627.367 497.595
-441.132 643.299 498.529
-478.855 647.8 523.829
-476.84 632.648 485.831
-474.676 647.735 544.788
-493.681 635.707 477.304
-474.875 621.506 431.209
-455.345 649.347 531.333
-485.24 602.879 506.138
-507.078 638.6 556.492
-416.96 623.892 483.123
-446.912 578.741 486.931
-450.448 650.217 492.035
-482.972 650.033 507.288
-456.893 647.025 505.924
-403.692 622.998 517.663
-451.829 634.901 464.122
-467.907 621.158 450.422
-527.774 648.751 558.077
-451.122 571.738 468.633
-462.661 639.366 530.774
-457.314 583.975 500.588
-396.579 605.205 522.151
-489.924 615.172 494.466
-480.841 583.954 504.187
-483.602 631.504 500.502
-483.785 633.35 491.651
-497.263 624.127 444.905
-502.673 583.828 394.943
-471.592 574.31 472.227
-428.66 647.004 529.651
-474.324 624.307 439.182
-463.349 573.559 489.01
-471.406 647.967 542.467
-474.92 588.058 455.052
-453.472 646.161 511.747
-442.821 648.168 497.356
-478.544 583.148 443.91
-449.868 646.455 512.918
-452.831 636.974 527.26
-454.544 568.734 470.633
-477.269 647.473 520.331
-444.205 577.384 466.134
-414.682 626.674 483.96
-484.825 597.769 462.316
-434.071 649.962 511.227
-429.385 655.584 553.086
-477.516 616.096 428.688
-483.459 618.912 435.958
-497.081 591.278 469.915
-480.854 646.482 549.867
-489.853 632.665 509.225
-466.744 654.454 550.036
-504.657 613.823 481.233
-468.029 634.595 489.128
-444.733 651.546 483.675
-467.949 623.761 429.536
-462.86 645.041 477.409
-492.235 644.821 561.032
-471.795 621.722 455.171
-485.36 583.626 446.712
-527.369 644.753 566.224
-461.499 569.971 479.55
-449.578 644.864 492.529
-449.775 572.3 487.496
-526.743 648.199 565.822
-496.593 607.879 454.913
-480.203 586.124 447.091
-505.233 635.99 561.88
-481.825 651.902 544.727
-474.683 597.667 454.809
-495.521 611.198 464.403
-486.471 615.798 431.025
-477.31 649.227 483.246
-486.123 630.183 499.715
-486.608 600.471 468.524
-498.437 579.119 450.884
-487.914 605.809 493.554
-477.547 648.338 481.862
-510.169 608.268 458.603
-503.184 622.276 478
-462.743 640.532 471.049
-452.581 643.841 537.912
-443.229 652.676 499.08
-483.854 596.671 489.99
-482.758 581.523 480.29
-456.559 622.48 450.56
-474.352 578.801 469.228
-485.872 593.699 454.935
-504.152 614.544 471.886
-460.287 576.264 477.68
-407.277 629.382 479.358
-451.726 634.001 504.574
-413.648 622.681 494.086
-501.809 604.68 424.335
-424.548 644.063 535.222
-492.903 613.171 503.615
-462.585 583.122 494.708
-497.453 600.339 456.765
-474.556 576.893 470.673
-470.336 577.335 459.062
-480.16 585.856 479.02
-485.9 643.882 529.911
-445.801 579.52 482.256
-475.579 614.267 430.532
-472.208 632.568 458.273
-437.341 648.044 498.883
-465.922 642.765 534.986
-478.145 650.001 501.114
-476.355 634.445 490.142
-487.637 591.934 416.277
-497.238 598.721 498.46
-483.857 607.439 423.929
-447.526 650.709 487.627
-476.553 641.543 505.483
-484.619 580.435 476.881
-503.474 608.463 450.642
-471.461 619.845 431.048
-482.612 597.625 462.345
-482.379 629.39 448.47
-455.423 649.928 499.477
-504.419 595.713 455.173
-491.227 583.01 470.033
-490.047 624.507 441.369
-471.524 576.85 465.489
-441.623 642.876 506.139
-469.344 653.179 554.636
-489.616 647.898 556.062
-498.277 616.004 489.632
-481.16 640.447 517.655
-483.764 584.946 471.031
-463.824 577.956 472.378
-454.315 641.816 477.033
-489.66 582.052 479.899
-492.846 594.217 418.677
-482.95 640.807 500.808
-499.25 616.225 465.312
-500.032 596.284 495.202
-411.759 629.538 495.642
-484.708 643.419 513.961
-472.54 577.905 461.546
-476.782 633.264 488.816
-447.389 636.281 466.135
-494.914 629.791 475.624
-504.776 600.789 458.87
-449.306 655.834 551.338
-474.201 586.018 450.978
-484.578 595.06 469.688
-472.969 647.652 517.311
-464.087 631.073 479.508
-476.019 598.142 501.439
-486.636 632.793 482.256
-494.585 637.728 545.257
-495.098 612.313 500.177
-464.151 653.219 549.43
-504.867 601.179 490.065
-487.855 600.397 426.786
-482.767 649.034 555.485
-486.465 627.644 447.951
-486.833 597.753 417.825
-442 643.797 503.743
-460.94 570.602 458.817
-475.773 616.051 435.924
-457.048 575.605 475.318
-481.488 622.568 453.757
-451.698 645.08 488.474
-489.049 601.048 509.687
-496.032 585.757 471.183
-490.79 609.546 474.4
-495.142 606.829 502.017
-457.758 625.598 447.362
-483.91 641.661 533.175
-500.266 608.92 477.877
-444.865 642.108 534.417
-414.333 625.193 485.955
-432.657 638.939 521.52
-479.477 646.571 512.656
-523.061 644.313 564.449
-474.223 652.539 499.557
-449.049 648.129 503.739
-436.621 650.251 542.362
-473.803 642.458 532.588
-502.344 639.988 540.235
-501.324 607.784 450.627
-468.346 614.235 422.303
-488.928 631.292 507.195
-481.381 622.642 453.076
-430.624 641.124 534.196
-478.189 618.168 437.71
-474.655 612.862 430.129
-480.282 634.373 507.657
-490.491 607.547 429.75
-404.323 609.908 463.467
-467.83 587.778 494.377
-482.19 629.093 507.999
-487.241 614.828 432.732
-486.982 616.665 434.615
-468.961 640.817 531.334
-446.333 644.565 489.743
-493.377 587.378 453.018
-459.81 578.527 499.919
-471.432 588.787 494.822
-466.646 649.29 541.884
-445.525 573.969 486.759
-437.191 644.206 497.009
-470.706 605.622 421.407
-484.993 598.239 466.34
-448.929 652.048 542.348
-461.761 650.41 537.335
-460.461 575.659 482.059
-466.377 628.872 448.715
-478.343 589.702 490.318
-454.889 636.057 503.372
-461.636 630.574 459.602
-501.166 634.019 550.734
-486.375 632.782 496.066
-510.118 604.97 477.419
-460.27 648.956 515.067
-467.905 586.347 489.694
-485.626 637.17 493.29
-478.68 596.2 416.635
-449.408 648.955 494.986
-460.674 569.962 477.896
-493.409 614.636 493.686
-497.757 628.961 451.618
-506.413 591.255 482.305
-522.157 645.442 555.813
-468.93 632.833 500.852
-459.824 576.103 475.955
-435.666 581.437 479.153
-492.636 622.304 462.81
-475.712 581.14 476.1
-480.51 638.027 520.216
-480.913 647.361 488.167
-474.938 652.516 538.404
-510.41 596.854 480.584
-499.382 642.366 564.987
-406.944 620.672 499.962
-470.033 574.618 465.988
-496.394 584.134 474.11
-487.297 635.084 461.369
-479.732 650.589 556.503
-480.703 598.723 497.805
-527.325 646.318 566.985
-488.882 595.408 459.619
-507.493 593.798 481.123
-394.633 599.413 522.878
-485.431 626.842 470.93
-447.833 580.031 486.957
-487.197 630.956 502.962
-412.329 631.769 484.229
-424.287 643.007 540.158
-468.373 572.79 481.548
-497.682 596.195 463.2
-508.673 604.492 488.841
-476.394 649.924 487.179
-500.639 626.572 453.398
-491.515 639.516 556.918
-504.324 595.325 452.087
-445.02 651.677 495.07
-405.016 620.23 538.807
-489.599 611.45 432.01
-477.706 641.867 504.89
-391.267 594.486 516.582
-481.406 648.837 483.608
-457.199 633.848 461.511
-439.629 582.336 470.119
-441.287 580.049 474.437
-498.689 601.593 421.449
-482.212 642.716 502.337
-397.997 602.937 470.077
-492.29 597.03 507.449
-502.662 599.141 462.539
-409.845 632.442 479.519
-496.522 621.675 463.774
-481.324 617.016 436.982
-477.541 586.285 503.058
-473.825 589.227 501.766
-479.547 627.282 445.14
-512.939 617.557 456.849
-471.899 648.112 482.998
-481.175 584.467 446.184
-494.501 587.202 485.057
-449.161 645.925 471.117
-478.769 582.613 480.13
-406.662 621.894 475.132
-446.905 578.03 465.588
-462.627 648.222 526.918
-469.78 654.705 548.95
-449.779 634.238 511.087
-467.016 651.241 535.334
-463.035 622.987 462.256
-491.33 641.024 535.03
-516.193 611.787 460.919
-448.96 652.796 545.468
-492.605 623.019 452.417
-414.893 631.809 503.404
-484.189 632.539 496.12
-407.531 628.918 485.687
-484.832 592.113 471.635
-486.501 647.825 537.117
-477.949 583.144 483.886
-497.571 623.431 463.644
-472.403 588.062 500.695
-493.952 638.736 545.839
-435.056 577.808 485.87
-491.085 640.029 479.635
-481.8 648.513 555.05
-460.873 637.805 491.527
-485.122 593.319 415.5
-480.487 642.682 540.798
-495.157 612.027 491.514
-427.014 650.214 540.104
-460.966 575.682 492.764
-471.187 654.764 551.206
-484.128 601.733 458.813
-464.493 627.863 470.833
-483.503 599.339 451.204
-457.161 576.091 464.265
-496.886 646.062 565.706
-432.094 644.291 524.162
-473.723 645.167 476.678
-443.926 566.415 480.831
-515.166 613.121 459.069
-499.978 642.797 563.462
-471.494 621.074 430.406
-467.179 630.114 477.647
-476.773 633.688 488.224
-465.97 577.577 474.253
-444.924 650.123 539.847
-454.026 576.588 465.104
-492.291 646.078 541.835
-481.002 649.841 499.72
-479.246 616.329 434.267
-492.883 636.615 480.958
-498.956 641.339 544.843
-463.723 621.744 443.659
-474.921 589.704 446.14
-431.044 644.077 528.298
-451.581 633.191 504.267
-504.67 616.296 504.007
-495.247 633.602 474.272
-399.458 612.731 504.167
-408.399 628.994 484.423
-462.626 620.251 452.95
-492.683 617.392 496.726
-398.352 610.354 511.227
-498.307 615.134 496.847
-489.154 630.079 484.985
-479.618 652.687 544.255
-501.594 621.434 476.279
-448.905 649.19 545.637
-464.337 630.649 457.556
-494.359 600.801 456.151
-463.887 643.672 537.664
-497.507 623.298 461.368
-452.977 648.804 545.738
-494.201 582.732 450.517
-464.863 657.747 546.403
-477.617 631.57 508.006
-456.826 571.862 465.79
-454.569 640.605 481.142
-435.053 577.958 477.924
-473.114 630.728 505.685
-453.443 647.677 508.447
-495.237 622.851 463.343
-484.71 643.841 516.044
-491.636 640.934 543.944
-463.543 635.877 525.949
-413.18 619.852 475.485
-484.423 640.629 526.947
-460.208 633.465 523.177
-490.175 606.323 455.483
-464.83 649.391 532.571
-402.374 615.068 507.692
-494.013 608.329 500.547
-479.345 649.507 507.307
-473.131 574.211 485.214
-460.328 631.929 517.839
-476.231 652.67 500.556
-494.521 611.551 500.637
-513.142 590.188 455.494
-507.329 620.325 477.53
-444.779 648.651 479.57
-480.31 580.585 496.611
-478.347 590.342 489.432
-510.56 599.853 479.69
-433.559 638.563 514.816
-450.791 638.573 533.385
-486.498 602.057 462.924
-443.283 646.556 517.671
-493.682 604.202 476.943
-453.09 574.181 487.601
-446.378 579.122 488.157
-486.764 648.874 554.769
-511.297 599.074 452.753
-496.35 644.625 554.698
-490.407 608.196 492.022
-451.586 581.662 496.002
-392.256 599.425 513.387
-498.715 636.302 549.714
-478.049 622.584 445.155
-494.258 631.875 475.579
-513.708 595.528 453.816
-484.294 650.307 547.745
-504.418 607.41 493.689
-459.293 639.662 470.466
-477.316 634.252 489.694
-472.791 636.052 522.416
-505.882 623.4 476.488
-429.457 642.567 517.256
-435.046 584.423 472.833
-467.756 622.217 448.744
-458.745 576.04 486.801
-413.582 626.72 506.244
-435.715 646.285 501.751
-472.614 648.767 531.146
-460.658 632.486 475.42
-523.805 642.597 561.011
-494.691 602.237 481.453
-497.686 604.423 482.568
-485.257 644.925 486.915
-448.835 650.212 483.539
-507.451 612.226 480.626
-448.098 651.396 498.86
-399.608 602.44 468.046
-401.877 613.814 515.093
-493.69 601.193 482.333
-448.46 625.016 460.941
-436.254 585.1 480.331
-389.27 593.891 513.821
-464.943 656.509 548.799
-480.438 623.343 457.955
-498.965 638.871 564.443
-488.942 648.575 539.62
-475.59 616.35 433.775
-442.355 648.3 486.967
-462.882 635.951 494.837
-436.089 580.883 468.738
-493.78 614.722 502.897
-450.603 565.531 484.102
-492.937 640.925 540.95
-484.54 631.214 509.16
-482.379 644.059 525.77
-498.526 617.521 494.298
-408.349 627.727 473.762
-395.934 599.366 522.013
-473.369 626.58 443.834
-461.821 634.306 476.036
-482.767 614.844 432.707
-443.339 583.495 482.728
-483.771 580.033 472.956
-494.981 637.706 554.984
-494.696 612.915 468.299
-460.768 569.107 459.591
-504.55 633.388 560.385
-396.986 609.056 520.472
-506.148 598.406 461.648
-484.246 605.059 468.155
-507.403 609.775 478.357
-487.616 640.563 490.636
-476.601 641.214 530.915
-495.68 581.848 450.47
-441.5 579.489 471.509
-453.932 641.377 481.344
-487.325 581.243 480.481
-439.329 584.085 476.392
-489.753 637.819 468.535
-498.986 617.447 489.468
-469.579 622.589 437.446
-439.186 567.924 479.136
-468.55 654.611 542.42
-479.851 651.164 556.913
-485.056 584.761 489.096
-503.565 595.723 465.948
-475.713 651.591 485.009
-504.544 613.489 480.822
-457.08 632.478 507.466
-487.566 583.403 486.017
-444.858 651.559 548.024
-472.472 630.751 476.252
-501.596 617.671 503.62
-451.429 642.341 541.738
-481.185 590.439 451.609
-445.754 644.713 493.867
-460.531 649.482 529.978
-496.498 586.432 481.006
-484.363 578.888 444.254
-493.553 583.322 473.716
-480.584 578.382 478.897
-438.034 576.449 482.294
-483.394 645.09 495.286
-524.187 643.487 553.665
-503.005 607.279 494.2
-442.309 649.138 544.082
-447.195 647.88 505.847
-431.712 644.187 520.481
-474.542 620.927 439.482
-485.124 643.616 546.466
-440.437 579.289 466.791
-432.886 645.15 523.265
-485.554 610.754 425.406
-483.536 645.91 555.833
-446.148 575.639 471.362
-457.537 650.631 546.634
-435.313 644.361 503.968
-462.344 581.661 494.011
-478.275 583.709 480.918
-509.766 591.69 472.448
-492.143 607.261 502.537
-444.594 650.28 505.405
-469.364 572.633 459.146
-486.735 645.642 514.269
-454.042 566.966 475.964
-491.221 582.988 478.118
-474.075 592.673 457.183
-480.225 646.787 484.864
-486.352 596.831 458.051
-484.389 644.794 489.441
-487.185 587.295 447.791
-469.767 652.239 487.504
-391.197 601.417 510.105
-479.46 631.797 480.16
-415.219 628.212 487.502
-475.068 630.661 505.595
-427.245 630.209 474.105
-439.813 580.431 476.82
-463.733 652.872 548.741
-469.066 633.721 507.585
-448.883 646.372 516.378
-455.341 649.21 536.281
-494.791 634.374 480.391
-482.167 628.171 469.41
-495.328 597.933 421.197
-453.137 649.822 502.584
-520.664 644.434 557.086
-483.417 598.899 463.954
-463.079 647.897 508.254
-483.531 651.268 549.795
-484.145 582.523 502.659
-446.956 645.631 539.584
-486.291 583.459 468.776
-489.078 612.812 470.755
-397.236 607.438 507.864
-513.371 614.768 456.532
-506.582 634.781 548.589
-506.312 594.895 458.512
-486.947 586.36 488.165
-490.161 592.303 413.452
-503.405 633.342 550.26
-490.783 633.646 462.712
-409.017 631.206 482.002
-450.08 654.166 548.896
-479.142 633.082 509.72
-482.483 584.408 494.375
-483.191 583.685 497.574
-511.414 596.381 460.693
-475.448 653.181 553.307
-483.07 623.007 454.8
-447.51 642.298 498.933
-470.237 633.96 497.29
-456.645 647.771 528.281
-492.079 599.054 501.056
-452.319 573.508 489.199
-429.945 648.675 534.835
-450.22 570.051 485.173
-502.241 638.533 543.608
-499.567 604.34 481.875
-523.877 643.227 556.048
-495.611 615.632 498.146
-465.867 639.679 468.23
-484.736 586.035 502.469
-485.202 644.753 473.828
-498.638 631.906 475.897
-428.84 636.703 532.355
-504.054 635.371 543.782
-474.935 653.123 554.775
-451.79 638.295 501.896
-482.941 600.683 505.505
-483.134 600.032 426.209
-469.622 610.93 422.33
-487.611 643.166 527.465
-508.839 593.553 482.689
-408.98 628.923 483.618
-457.702 633.714 464.257
-513.134 616.528 459.58
-491.048 637.955 485.549
-467.84 637.313 527.207
-480.003 642.86 540.088
-488.616 632.997 490.629
-467.142 621.04 441.944
-446.257 653.887 541.821
-430.783 641.128 530.162
-460.397 581.809 496.34
-455.972 647.491 521.163
-480.632 647.153 532.583
-453.318 623.194 449.07
-524.82 584.222 423.818
-489.001 639.363 473.391
-449.351 576.119 469.217
-480.596 637.331 518.835
-482.903 644.646 545.754
-477.491 643.389 534.188
-476.871 592.008 449.456
-461.338 569.276 471.38
-438.674 570.111 482.684
-474.736 636.046 520.489
-502.664 603.292 451.403
-488.21 623.842 455.803
-525.925 643.896 568.35
-432.755 643.051 512.356
-477.886 632.197 484.213
-445.245 650.884 484.327
-506.144 609.377 450.437
-471.618 582.833 484.629
-493.533 633.137 482.832
-452.985 652.574 545.801
-441.729 649.318 499.423
-430.722 645.421 530.899
-481.671 598.26 423.118
-491.014 641.417 551.27
-451.355 636.079 525.491
-469.106 639.519 527.046
-495.874 639.038 547.201
-490.619 595.367 484.994
-477.284 581.327 442.042
-486.86 637.671 492.064
-436.709 583.972 475.541
-467.38 655.987 548.115
-477.782 595.439 494.128
-449.437 645.718 473.902
-464.691 621.033 459.366
-472.727 590.992 453.836
-477.259 609.071 429.891
-430.785 645.916 540.682
-467.226 569.765 463.126
-486.756 593.757 463.961
-438.977 640.782 523.163
-492.451 597.673 422.904
-407.024 624.296 507.415
-504.32 616.637 504.418
-508.343 588.806 476.773
-454.119 641.751 536.545
-483.964 644.894 482.383
-492.6 630.045 452.752
-499.014 636.251 550.085
-526.336 647.206 561.589
-491.154 630.633 506.66
-501.075 611.571 505.119
-455.913 634.087 523.469
-479.115 629.699 502.75
-466.674 572.66 473.856
-477.092 611.944 423.809
-475.334 624.661 442.548
-442.193 638.324 527.686
-478.293 583.02 483.45
-452.374 637.185 500.891
-450.705 647.952 485.639
-401.21 613.278 520.588
-407.065 630.121 482.682
-483.588 642.475 539.771
-492.913 589.514 489.516
-493.973 594.513 415.001
-482.55 641.563 510.894
-441.715 643.092 496.346
-503.245 616.668 506.744
-468.141 635.06 462.873
-517.143 596.608 458.94
-469.227 649.535 548.928
-504.619 634.94 560.769
-479.9 641.668 535.051
-453.112 570.213 470.05
-469.912 628.076 472.512
-479.919 579.265 441.267
-493.181 613.754 503.672
-485.014 631.306 478.342
-481.532 649.473 481.451
-488.072 630.471 485.164
-515.191 601.85 458.61
-467.697 622.575 434.932
-405.746 620.254 476.492
-469.499 632.835 455.293
-492.571 632.4 484.579
-466.611 628.349 451.785
-501.136 591.258 470.584
-461.284 632.416 472.024
-483.404 643.321 512.517
-484.864 583.221 447.08
-448.621 564.868 484.849
-497.536 603.268 424.266
-498.68 617.747 490.454
-478.443 652.132 540.813
-464.511 648.89 528.416
-496.001 624.3 443.734
-397.65 606.029 515.847
-485.527 619.333 433.717
-484.597 627.412 469.155
-460.685 573.488 484.879
-459.189 568.801 475.685
-409.889 620.499 474.469
-505.593 633.333 549.543
-481.786 594.328 461.71
-408.088 625.144 497.339
-469.441 573.933 463.962
-481.512 644.48 476.437
-491.313 637.474 486.131
-453.947 572.185 489.67
-502.923 603.724 495.547
-488.488 593.732 465.358
-442.48 640.995 504.353
-441.452 574.99 480.333
-475.194 604.348 424.368
-487.466 636.528 490.651
-469.421 651.244 555.327
-480.197 643.332 474.18
-475.714 645.419 474.525
-485.259 600.774 460.913
-478.324 591.08 494.072
-489.719 647.456 537.131
-462.141 650.635 533.333
-489.838 583.097 473.874
-449.822 645.628 521.895
-449.499 654.057 548.685
-445.53 648.707 543.372
-456.401 621.128 458.614
-445.729 640.076 502.43
-484.671 630.762 499.9
-489.964 632.716 503.899
-508.446 595.825 480.162
-394.155 596.138 522.835
-493.781 605.388 422.211
-505.741 588.307 483.57
-467.886 630.402 452.697
-485.098 646.051 515.742
-511.775 596.925 474.395
-497.384 639.433 565.282
-451.599 629.208 464.446
-439.015 571.713 468.82
-487.467 647.928 553.13
-491.446 578.431 446.245
-471.486 643.853 473.957
-475.806 608.476 422.3
-404.5 619.815 521.738
-483.147 587.884 447.998
-503.816 618.703 506.184
-479.059 636.215 505.093
-449.641 639.217 500.814
-439.83 649.621 504.772
-489.34 602.9 507.229
-449.764 577.396 461.188
-450.144 646.883 476.219
-470.963 588.335 498.188
-485.333 620.925 444.334
-499.638 583.053 393.759
-485.549 629.069 473.232
-436.18 579.21 477.114
-458.554 637.189 481.218
-444.09 651.18 500.687
-487.203 589.056 493.769
-461.063 580.984 489.914
-409.973 627.466 485.457
-497.258 602.165 498.252
-475.903 575.41 494.572
-511.061 603.271 482.877
-493.944 628.223 447.327
-455.964 646.994 510.401
-483.779 608.79 423.741
-475.622 651.082 505.144
-477.141 640.051 504.22
-393.471 595.459 518.358
-508.951 618.503 478.911
-499.975 609.256 483.795
-485.934 588.125 468.934
-492.808 647.022 554.617
-465.551 622.37 447.202
-467.042 650.127 513.778
-471.039 576.222 495.62
-504.772 639.988 557.371
-477.947 649.682 489.342
-450.626 643.935 485.802
-443.916 652.886 547.298
-406.423 622.55 498.642
-496.338 584.668 476.418
-485.359 584.745 502.869
-396.587 607.962 502.783
-448.926 641.447 535.805
-511.009 606.222 468.721
-477.769 631.082 482.279
-527.982 644.113 559.602
-456.67 575.735 487.231
-442.451 635.062 515.555
-447.335 647.43 544.589
-456.684 574.053 461.741
-489.053 645.368 558.035
-460 577.021 490.166
-450.518 578.87 463.332
-499.846 641.471 563.401
-485.707 597.11 418.546
-488.992 602.913 449.571
-499.623 615.591 494.332
-483.194 650.689 552.171
-500.984 574.243 449.191
-494.764 608.654 458.352
-441.317 640.247 526.036
-460.203 646.787 507.3
-477.489 637.009 511.12
-465.089 635.854 490.969
-473.292 612.525 428.233
-488.125 631.837 451.507
-473.675 576.858 468.849
-472.914 625.908 461.685
-477.553 596.901 497.166
-442.565 638.757 510.817
-410.599 622.574 472.76
-400.237 618.246 520.679
-466.2 649.667 535.74
-438.896 640.069 512.295
-476.072 616.289 432.951
-473.946 652.758 554.429
-484.777 641.777 536.982
-484.05 598.787 419.594
-483.363 597.708 505.211
-440.767 637.656 523.258
-478.882 628.807 473.025
-489.728 597.386 449.162
-490.48 599.058 505.43
-464.12 650.993 504.838
-473.137 611.369 430.386
-429.809 645.789 539.069
-449.61 646.838 479.023
-471.237 634.575 502.568
-480.634 593.69 491.27
-495.543 609.737 499.907
-460.092 636.003 492.74
-439.62 644.302 501.681
-474.978 585.054 489.157
-448.579 638.429 501.794
-487.338 622.324 447.095
-496.977 630.699 462.491
-483.348 584.286 446.833
-468.472 627.982 442.021
-438.618 647.208 498.665
-442.441 648.494 485.208
-477.896 645.067 545.315
-460.94 577.268 479.503
-494.893 622.654 447.823
-480.93 649.583 482.499
-477.58 624.114 444.767
-512.063 617.863 457.889
-509.565 607.206 480.761
-432.771 649.816 538.734
-401.182 604.683 461.081
-440.427 649.675 507.201
-450.484 579.112 493.554
-411.565 630.007 513.038
-457.979 632.06 520.748
-446.942 646.693 488.751
-424.381 640.201 533.596
-434.753 638.05 520.293
-478.959 586.295 488.613
-472.242 645.978 536.166
-487.623 594.1 484.701
-476.02 643.463 532.265
-409.471 624.775 541.147
-467.538 620.264 435.947
-472.219 573.435 482.484
-438.612 645.69 518.567
-485.564 596.179 504.483
-462.545 648.065 489.392
-484.384 642.341 541.367
-484.984 637.597 493.611
-484.834 599.317 448.965
-496.164 604.826 500.677
-472.398 650.165 554.936
-475.143 652.355 552.354
-489.731 593.604 495.896
-502.118 616.911 477.45
-484.493 582.945 504.447
-491.69 644.439 564.392
-486.651 590.831 499.386
-445.671 645.07 494.885
-477.635 632.441 455.03
-502.441 641.662 547.207
-471.633 577.69 496.808
-487.84 632.287 497.336
-410.013 624.814 497.388
-411.233 633.503 524.608
-471.613 634.663 490.051
-501.274 612.141 481.304
-487.543 648.129 541.27
-451.141 576.305 484.292
-464.181 632.829 517.276
-416.455 645.205 560.04
-466.132 585.992 502.35
-455.29 636.151 491.051
-452.719 637.247 528.2
-459.373 645.137 539.973
-451.685 581.012 496.288
-498.278 593.948 468.421
-476.73 634.966 458.908
-436.572 638.277 515.72
-466.62 628.645 469.329
-484.69 642.552 521.542
-491.254 632.475 479.893
-469.368 574.372 467.222
-452.425 642.89 492.381
-490.032 626.914 469.425
-453.512 574.856 484.149
-413.131 621.484 495.921
-454.06 573.773 458.503
-468.754 622.496 442.385
-468.811 627.074 447.71
-483.403 617.061 427.636
-406.559 622.994 484.125
-463.03 631.462 475.876
-496.569 605.623 427.606
-494.929 616.256 496.559
-474.826 626.933 467.529
-463.961 649.428 510.869
-447.882 637.974 504.974
-487.539 607.517 461.583
-491.391 643.213 559.805
-485.751 593.031 417.79
-466.632 634.176 489.911
-442.722 644.035 494.937
-473.826 631.321 451.234
-481.583 632.826 484.653
-492.506 634.88 485.725
-436.66 577.84 474.615
-504.319 614.814 471.078
-471.705 621.893 431.525
-397.086 606.566 517.181
-505.226 615.927 478.898
-455.948 567.064 476.316
-493.47 631.647 478.38
-445.294 643.721 536.303
-480.061 586.647 503.202
-497.008 596.621 421.993
-455.376 642.804 478.983
-426.292 640.643 534.949
-479.896 616.046 436.136
-405.729 622.659 498.036
-507.872 610.144 488.314
-460.474 628.432 440.144
-493.935 631.701 461.243
-470.586 639.573 530.054
-456.402 581.499 495.891
-466.794 635.627 486.916
-476.929 633.699 516.856
-503.987 607.579 452.512
-482.027 625.49 438.212
-457.559 651.047 539.835
-485.131 596.304 456.15
-468.92 651.03 496.437
-502.683 622.832 504.887
-485.11 595.679 475.145
-467.747 634.914 491.624
-496.617 629.993 452.368
-490.912 642.109 551.474
-469.884 625.6 465.64
-464.134 651.042 545.835
-476.72 646.604 530.817
-512.088 608.972 476.86
-467.97 624.644 440.193
-467.824 649.588 547.434
-481.59 629.521 507.88
-440.512 642.393 507.814
-439.236 648.401 495.091
-484.422 593.263 459.887
-453.385 630.329 460.772
-499.556 641.814 563.271
-417.021 630.995 506.928
-499.931 593.317 494.574
-413.215 630.763 496.594
-468.485 629.655 478.642
-452.229 626.865 446.219
-458.162 647.848 503
-454.494 641.067 477.856
-467.292 620.093 433.058
-494.28 600.654 508.582
-499.163 621.104 504.662
-506.794 634.777 555.02
-460.777 577.503 489.62
-475.857 602.334 421.554
-503.77 641.298 552.925
-485.759 645.22 489.739
-500.781 583.865 396.465
-490.869 610.515 494.415
-426.482 630.22 478.048
-486.854 582.826 484.146
-452.006 634.172 464.462
-478.494 596.204 457.313
-450.172 643.834 493.236
-487.952 643.49 491.186
-499.575 634.014 549.355
-468.441 616.872 429.71
-485.575 642.118 483.054
-478.653 616.81 428.311
-494.363 618.684 496.369
-462.146 621.589 440.042
-448.959 623.578 456.474
-461.881 571.055 484.137
-482.873 647.734 504.952
-483.831 645.068 532.769
-455.922 574.15 470.247
-449.326 636.723 501.862
-449.017 573.577 466.525
-479.289 582.271 504.51
-435.913 645.15 518.639
-485.324 632.498 478.885
-453.849 649.652 545.636
-480.986 648.842 485.069
-400.804 606.745 473.671
-472.131 629.749 510.889
-463.711 622.075 438.549
-407.068 623.34 497.492
-475.396 638.634 522.288
-481.621 578.231 494.749
-499.356 643.958 557.149
-453.468 649.393 499.043
-475.52 634.625 497.687
-446.329 646.814 540.673
-434.506 646.393 499.229
-403.969 606.756 467.575
-490.18 623.047 461.819
-393.711 598.909 522.91
-435.83 578.863 484.136
-459.499 647.685 513.018
-469.914 632.157 515.955
-413.317 627.69 500.062
-491.872 631.847 454.523
-417.337 648.526 560.584
-486.377 631.69 477.283
-446.275 642.69 537.19
-465.461 632.552 506.292
-488.017 589.539 467.558
-489.041 642.628 530.087
-452.575 622.764 451.005
-447.369 635.191 528.295
-474.788 573.274 485.929
-473.345 650.885 508.148
-502.335 611.111 496.592
-442.464 569.012 480.16
-451.581 581.131 493.93
-494.636 607.904 453.835
-488.754 593.197 417.496
-506.068 609.743 459.654
-467.786 631.342 457.767
-471.735 613.889 428.297
-492.931 628.86 506.619
-490.244 597.538 456.794
-486.536 630.128 478.307
-473.334 646.882 478.979
-433.759 648.683 513.739
-488.347 639.959 539.097
-461.885 569.585 464.913
-400.303 611.282 526.197
-455.306 629.482 465.459
-490.96 605.191 419.465
-481.477 622.422 448.557
-404.62 619.672 504.409
-475.786 636.116 509.813
-447.973 652.869 500.014
-500.194 609.642 462.941
-468.463 629.185 451.999
-515.628 604.505 455.271
-442.663 647.512 490.122
-441.47 647.583 509.429
-478.781 633.857 498.205
-470.952 653.238 547.38
-458.546 581.342 502.104
-413.466 626.888 502.662
-488.45 622.866 456.464
-457.587 643.435 535.523
-462.789 624.844 436.801
-481.246 589.753 458.012
-438.477 648.642 495.76
-401.693 616.653 505.357
-486.037 635.402 495.429
-486.127 581.893 479.475
-452.272 647.437 501.189
-451.754 577.686 495.261
-469.493 634.8 491.77
-481.991 644.182 480.813
-492.605 598.868 462.381
-488.27 601.305 456.258
-501.053 611.252 462.324
-473.236 647.216 519.466
-492.617 607.034 419.525
-486.762 608.536 469.199
-486.502 573.122 441.184
-469.989 654.767 551.726
-480.978 575.44 440.613
-442.75 644.664 504.605
-448.778 640.157 535.682
-524.398 643.448 565.536
-479.584 579.524 489.494
-472.709 574.558 490.834
-496.009 594.39 454.295
-482.656 641.324 535.322
-457.183 648.033 497.577
-484.303 588.639 472.313
-483.569 641.465 527.974
-452.855 576.842 483.156
-485.685 640.188 529.248
-509.574 614.627 455.939
-497.599 600.772 496.673
-496.728 640.25 562.505
-501.417 587.284 477.87
-459.837 648.843 496.983
-400.702 613.566 516.565
-480.128 594.439 452.949
-424.536 642.792 540.865
-479.545 598.055 504.556
-471.935 630.405 508.999
-490.611 633.452 464.716
-440.742 581.406 478.904
-484.161 584.796 448.645
-492.395 595.691 420.987
-450.859 647.314 525.74
-476.51 592.405 455.732
-439.316 642.925 507.057
-408.782 625.661 498.245
-484.347 608.022 497.876
-396.198 608.006 518.662
-482.894 647.525 487.39
-488.826 590.689 494.441
-510.301 613.38 455.621
-462.691 649.914 504.793
-467.401 621.924 435.297
-492.044 644.685 538.216
-414.921 627.453 488.042
-500.826 592.65 492.042
-401.425 606.316 470.634
-474.368 650.231 483.546
-469.622 622.616 459.352
-485.484 636.127 497.417
-444.813 635.439 523.502
-520.528 645.173 555.631
-466.581 623.777 431.003
-449.286 650.439 493.506
-489.352 631.438 500.353
-442.489 579.073 480.254
-480.372 597.411 459.979
-463.711 654.352 546.77
-467.471 632.104 484.288
-503.483 632.263 554.393
-458.37 623.614 462.755
-457.571 645.445 538.499
-487.439 596.719 421.154
-495.568 625.1 468.646
-481.213 579.492 480.035
-390.906 589.986 514.099
-432.956 645.494 520.01
-511.011 608.087 452.449
-461.219 645.762 481.364
-474.171 645.116 543.816
-498.386 625.31 460.325
-499.739 624.253 455.499
-482.276 632.653 481.665
-443.947 650.247 483.688
-489.591 597.905 474.325
-455.357 574.694 462.092
-475.83 633.472 485.65
-448.159 636.321 515.179
-405.596 619.094 514.154
-468.81 629.75 476.104
-453.921 638.369 494.365
-514.337 611.625 459.34
-460.61 635.85 477.457
-490.589 596.782 478.121
-494.434 573.909 446.296
-485.422 632.638 486.682
-473.098 574.835 483.715
-473.869 576.425 469.582
-452.621 649.871 485.319
-448.104 573.277 466.727
-498.238 596.44 456.986
-458.289 634.943 504.521
-510.166 606.916 483.051
-441.468 576.907 465.284
-449.374 574.755 463.838
-445.209 645.445 487.45
-471.18 651.939 503.535
-454.833 633.41 520.311
-484.073 620.999 438.572
-468.669 627.759 446.467
-451.209 647.487 485.826
-489.215 588.82 450.284
-389.394 591.921 511.456
-509.18 593.856 457.609
-466.003 656.028 546.46
-492.539 585.822 469.647
-458.124 585.453 500.99
-509.044 609.195 485.926
-462.043 580.517 490.921
-460.38 569.542 460.563
-473.684 638.095 462.176
-453.371 647.769 493.753
-524.071 647.135 560.586
-486.901 642.434 471.186
-447.482 643.063 471.813
-450.288 631.606 516.141
-489.475 613.237 428.843
-458.023 637.789 475.061
-506.512 588.864 485.833
-443.425 649.772 484.339
-444.331 573.433 484.944
-456.296 576.299 473.516
-505.341 603.642 451.597
-457.97 637.562 481.922
-476.72 589.458 447.439
-441.323 650.613 524.433
-449.17 623.223 458.054
-447.716 635.438 463.099
-489.806 641.47 476.075
-500.317 615.975 465.982
-467.154 586.793 496.077
-465.079 621.09 452.903
-434.323 645.208 531.185
-495.984 601.343 457.492
-484.238 616.782 430.996
-481.777 577.837 445.718
-485.472 629.902 500.131
-460.372 570.839 483.897
-487.387 597.631 506.502
-460.064 568.669 480.131
-483.696 642.992 471.046
-394.478 597.471 518.411
-470.353 577.028 460.589
-509.733 597.012 454.436
-414.2 624.723 478.958
-457.457 625.194 466.201
-487.463 588.658 466.862
-477.047 653.209 548.93
-475.589 593.792 494.95
-472.438 640.441 464.089
-497.524 614.936 465.146
-454.725 647.608 481.586
-437.321 645.568 532.444
-471.167 631.412 482.133
-475.661 582.965 452.588
-492.477 593.88 455.517
-479.841 595.659 494.856
-450.128 642.283 539.005
-501.21 641.636 556.733
-508.329 598.151 488.834
-447.736 568.466 472.448
-492.395 589.508 467.093
-428.7 640.586 518.344
-497.698 609.878 452.795
-417.193 621.037 485.994
-472.49 649.618 482.872
-473.695 582.913 451.365
-498.97 641.168 567.917
-409.055 625.544 516.971
-508.721 611.388 473.878
-460.478 644.208 474.874
-404.231 619.687 502.932
-481.514 599.936 451.292
-499.278 613.319 463.918
-459.145 636.821 489.472
-446.636 634.5 517.536
-501.347 625.123 455.042
-481.514 633.042 458.318
-487.531 619.058 440.818
-473.154 584.438 452.744
-475.618 617.058 430.397
-476.202 601.805 422.861
-486.031 649.948 542.763
-513.142 600.192 463.162
-435.084 647.589 505.96
-473.279 634.45 459.929
-450.771 642.906 474.022
-487.823 643.006 527.83
-451.416 644.653 516.423
-500.675 595.162 492.395
-509.211 591.923 471.157
-502.314 591.635 470.004
-392.327 592.587 512.5
-453.025 622.63 447.073
-480.583 590.814 488.1
-456.259 645.328 476.008
-449.601 579.323 488.829
-483.207 613.388 500.819
-453.378 623.228 452.544
-448.614 649.91 496.283
-450.645 565.727 481.62
-462.368 583.002 499.258
-489.978 596.277 474.561
-484.46 585.188 448.778
-439.22 567.846 481.788
-460.93 575.79 464.159
-457.775 656.443 549.979
-465.954 579.36 505.543
-471.415 640.921 465.471
-471.498 574.687 478.025
-463.56 626.1 442.023
-492.027 608.118 453.787
-495.613 597.265 463.568
-389.34 592.253 510.984
-511.97 607.465 482.47
-489.245 610.055 506.724
-423.301 639.709 538.537
-465.445 634.714 522.185
-434.188 646.453 511.375
-475.873 585.309 448.677
-389.207 588.415 513.065
-444.482 643.299 496.212
-459.982 581.57 495.229
-478.385 599.218 417.391
-459.262 631.628 519.622
-438.972 574.418 471.366
-499.528 588.576 405.495
-439.063 585.912 479.441
-434.643 647.76 517.512
-469.956 631.675 481.418
-497.445 644.857 548.647
-460.947 634.45 479.345
-398.316 609.423 506.29
-459.095 633.468 508.551
-440.348 567.2 479.807
-437.189 576.941 466.121
-492.02 637.263 484.563
-484.741 573.373 440.721
-452.906 643.518 487.043
-503.594 596.364 492.143
-474.661 628.157 445.994
-463.709 624.389 437.248
-400.505 612.888 522.437
-511.717 609.305 469.125
-441.438 649.913 524.513
-467.693 641.553 470.575
-394.22 597.684 513.031
-490.247 642.452 474.689
-488.491 632.483 453.66
-409.84 627.352 476.639
-415.078 627.333 487.039
-461.336 636.758 483.206
-474.375 606.258 422.673
-473.04 573.152 480.2
-473.187 614.151 431.683
-455.052 646.351 486.232
-499.462 588.011 484.342
-457.02 644.513 473.114
-448.7 627.606 457.569
-477.79 646.657 522.771
-452.324 627.113 464.543
-457.512 638.552 483.229
-414.489 625.131 494.556
-474.927 591.805 446.015
-524.177 648.388 556.768
-394.271 601.131 522.286
-498.253 626.1 468.724
-498.205 644.084 550.585
-466.972 641.942 534.212
-490.71 632.729 501.677
-484.337 580.287 484.773
-496.07 594.37 465.35
-451.324 643.418 469.981
-494.59 642.825 563.925
-459.005 652.059 546.547
-468.551 632.53 485.916
-488.665 633.78 491.57
-468.704 647.114 526.208
-474.478 634.141 517.638
-439.124 637.519 515.313
-473.13 644.227 534.796
-442.873 652.243 490.101
-459.928 580.37 492.296
-472.318 615.445 427.808
-491.311 572.076 444.774
-492.223 624.546 452.46
-481.066 597.71 462.889
-462.081 645.435 482.341
-392.573 598.255 519.275
-510.107 604.797 474.052
-450.246 568.3 469.388
-495.228 617.065 495.965
-399.634 614.106 519.305
-505.489 622.411 456.583
-429.564 645.368 528.243
-483.202 605.08 503.923
-493.008 596.474 462.757
-468.384 578.04 472.156
-443.983 575.176 480.98
-486.951 640.542 536.318
-398.443 610.139 526.031
-479.531 649.901 490.16
-490.393 647.136 553.32
-445.672 649.775 531.414
-466.023 649.515 544.453
-464.221 653.746 545.664
-487.265 625.79 466.239
-458.117 573.421 481.279
-519.578 593.383 458.755
-476.557 617.56 435.568
-478.952 642.928 468.418
-495.921 623.757 462.812
-400.181 617.36 506.942
-462.777 652.535 539.315
-466.915 632.528 509.702
-464.874 579.435 489.731
-491.24 590.231 494.539
-458.061 635.009 501.873
-467.107 626.948 442.856
-487.103 590.369 415.243
-465.022 620.831 433.005
-484.524 628.159 499.263
-439.34 647.063 526.525
-501.7 643.035 547.982
-527.329 649.504 565.32
-400.882 612.506 516.405
-435.991 642.258 506.306
-512.704 607.395 462.822
-465.446 630.703 479.817
-482.873 589.655 470.83
-488.594 609.846 505.267
-492.63 587.951 470.293
-507.796 640.705 544.136
-519.523 592.521 459.431
-470.181 636.888 522.006
-473.018 576.118 491.981
-498.749 622.345 443.342
-477.667 577.234 493.047
-467.614 622.692 442.719
-489.334 621.265 438.913
-477.636 639.845 465.188
-451.837 654.473 548.131
-492.812 598.466 483.426
-499.793 613.68 505.859
-464.715 641.462 533.993
-460.249 624.374 438.737
-497.06 604.615 421.263
-484.361 599.802 454.9
-470.38 573.341 481.58
-483.45 646.141 494.573
-472.69 633.556 520.148
-436.832 582.75 484.306
-486.997 606.458 463.12
-457.897 580.245 497.958
-477.389 644.037 469.346
-505.797 613.878 453.703
-475.509 575.481 478.065
-476.189 645.438 542.959
-477.317 652.124 537.038
-513.227 599.057 469.896
-460.524 627.572 443.085
-452.624 641.918 489.422
-486.169 624.379 462.985
-483.245 644.763 478.93
-447.804 648.063 506.081
-399.74 605.843 471.26
-461.768 574.319 487.127
-481.073 645.568 520.242
-498.564 629.462 467.887
-490.103 603.435 449.9
-493.542 580.782 447.613
-503.495 610.009 492.859
-395.907 607.577 505.949
-499.874 590.95 470.744
-478.376 595.886 449.305
-474.901 582.788 477.478
-411.872 628.32 495.564
-464.058 581.741 486.759
-487.193 621.434 432.965
-506.026 635.368 559.082
-460.343 577.175 470.853
-514.91 597.577 461.791
-469.244 651.816 495.513
-457.069 647.669 513.363
-455.874 577.331 468.843
-471.401 591.206 494.625
-488.735 635.021 464.304
-477.307 623.33 457.236
-447.155 652.196 494.073
-439.036 584.79 484.081
-457.691 638.154 528.402
-486.54 605.209 463.708
-477.08 650.517 490.971
-475.773 586.057 444.707
-495.19 587.397 485.931
-502.994 598.112 457.52
-493.676 606.819 508.823
-492.748 617.375 494.542
-450.447 565.394 472.072
-456.797 633.406 508.35
-485.024 605.182 428.325
-499.187 575.895 447.955
-456.85 648.62 496.632
-491.408 586.308 467.139
-466.311 571.812 466.804
-459.445 570.889 483.843
-482.58 583.341 446.688
-485.576 631.753 497.601
-475.103 620.32 433.773
-509.657 637.221 553.6
-473.31 591.992 496.668
-454.682 649.376 489.808
-494.899 633.976 479.704
-476.209 651.773 542.591
-471.625 632.151 490.555
-457.169 636.134 473.002
-432.45 642.312 530.31
-458.852 621.386 451.284
-414.966 622.016 493.66
-407.632 623.28 479.488
-502.065 587.122 483.931
-481.777 643.729 548.506
-399.578 609.114 509.698
-474.096 584.498 453.037
-461.631 650.158 540.405
-402.352 615.646 523.942
-498.114 642.455 562.837
-514.902 597.307 455.566
-471.058 584.813 490.135
-487.49 638.311 492.405
-432.695 637.609 520.217
-460.915 585.987 502.129
-474.542 608.706 422.347
-497.307 634.981 472.003
-427.912 647.696 531.336
-498.634 592.382 468.791
-485.465 643.371 491.435
-397.265 612.53 521.63
-520.834 588.759 426.66
-467.151 586.939 498.656
-472.191 647.146 516.735
-409.935 628.188 516.947
-491.663 582.104 475.774
-470.761 586.01 492.886
-507.714 604.943 491.341
-469.813 588.605 492.915
-484.763 615.528 502.466
-429.037 648.949 531.152
-463.218 646.955 520.327
-477.825 593.522 491.027
-447.635 627.588 462.71
-508.293 610.545 452.625
-446.712 651.768 538.253
-476.087 626.063 504.393
-450.839 644.965 494.366
-487.137 604.779 428.328
-458.956 577.617 478.395
-483.417 586.931 468.586
-452.122 648.81 526.587
-405.914 620.826 507.185
-474.031 630.25 504.951
-406.34 627.349 485.998
-527.122 646.088 558.209
-437.28 641.899 510.936
-513.01 601.068 461.83
-442.055 651.029 545.238
-450.014 636.542 502.116
-496.127 643.495 562.377
-474.557 621.405 453.22
-496.864 643.051 561.278
-488.428 581.275 479.621
-487.811 637.282 466.775
-482.782 595.596 504.556
-500.35 629.468 455.866
-498.154 608.262 485.156
-461.772 571.912 460.352
-413.62 628.425 493.676
-499.878 600.047 421.523
-441.777 637.413 514.83
-497.181 612.923 488.71
-448.946 653.052 494.386
-477.192 617.364 430.692
-461.523 574.723 487.345
-470.382 651.982 498.184
-442.082 657.24 551.707
-482.785 648.188 496.378
-478.887 643.209 507.916
-465.262 635.904 487.577
-474.846 628.824 447.162
-459.183 646.891 520.493
-434.521 579.534 475.577
-469.221 651.757 505.447
-488.845 598.738 507.921
-451.938 634.088 523.699
-513.742 609.597 456.983
-448.45 563.421 481.011
-481.446 606.195 424.543
-442.343 642.516 506.974
-443.061 650.011 488.901
-468.084 579.809 488.202
-497.752 587.052 484.579
-482.879 587.194 503.374
-481.788 642.127 538.091
-467.777 627.334 443.218
-404.743 620.804 509.286
-492.307 630.674 507.27
-479.204 594.908 493.42
-469.439 651.568 486.079
-475.278 634.744 520.704
-468.602 621.088 423.419
-459.975 636.17 478.911
-483.981 634.505 501.302
-526.185 647.618 556.572
-477.022 625.271 443.136
-506.604 590.163 481.636
-457.4 632.342 519.253
-483.278 642.266 543.112
-486.102 592.686 466.262
-471.037 633.846 492.328
-485.118 643.763 527.509
-456.616 637.184 495.368
-479.409 647.505 532.816
-483.427 599.958 458.263
-458.905 575.941 485.303
-456.983 579.332 496.726
-460.18 628.701 457.264
-490.476 586.853 488.51
-509.692 610.194 471.56
-480.153 645.752 510.167
-499.074 617.466 473.694
-495.537 590.612 467.565
-528.294 645.875 560.869
-396.477 605.06 521.612
-463.573 626.198 465.59
-448.401 628.29 463.232
-462.033 652.138 545.103
-490.326 606.032 421.981
-453.972 648.397 499.287
-459.463 574.93 490.956
-472.537 581.645 480.044
-452.048 583.861 496.581
-447.118 647.817 519.044
-452.384 571.878 481.814
-489.346 638.49 487.264
-491.848 623.285 449.655
-468.99 632.194 503.664
-495.227 622.591 441.066
-450.378 580.762 498.608
-469.383 574.067 490.515
-446.581 575.23 472.213
-456.485 649.327 538.735
-491.898 584.429 484.964
-437.117 576.872 473.108
-476.09 575.316 478.547
-490.867 609.85 494.753
-465.825 650.063 501.48
-414.914 627.182 506.316
-521.731 643.707 552.312
-441.343 582.198 485.494
-466.775 622.895 450.589
-440.559 651.952 545.939
-484.264 603.382 424.795
-443.088 634.678 517.287
-390.242 590.421 517.639
-503.343 640.141 551.23
-395.458 601.363 524.551
-410.25 630.286 480.432
-498.814 614.639 505.569
-474.625 639.025 508.145
-494.927 605.667 500.283
-453.608 652.838 549.41
-468.348 643.519 534.662
-474.783 647.052 513.611
-476.257 638.521 524.347
-509.855 607.849 483.93
-438.081 633.755 461.477
-483.359 641.167 499.51
-463.499 649.493 498.492
-389.894 594.818 512.096
-513.555 614.59 458.592
-469.123 575.662 466.303
-396.87 605.747 519.164
-449.224 577.574 458.199
-414.485 625.262 480.858
-495.719 631 454.376
-408.414 623.023 498.999
-458.033 644.093 477.208
-397.799 609.825 517.397
-427.138 647.064 526.367
-499.227 603.776 482.593
-429.804 637.662 527.041
-444.34 650.723 534.059
-490.554 605.917 491.865
-437.416 572.481 484.832
-453.495 621.318 459.412
-482.22 648.134 495.382
-456.08 572.306 460.805
-499.454 607.214 487.702
-435.542 641.658 511.825
-443.183 581.968 485.607
-480.77 630.77 501.612
-476.402 651.981 542.536
-508.57 593.55 459.403
-405.545 620.791 504.877
-500.105 611.252 497.913
-443.624 650.849 492.143
-480.678 624.176 440.428
-486.72 633.083 502.212
-477.562 644.973 472.728
-511.234 597.174 453.685
-458.222 571.21 484.051
-514.877 601.704 466.521
-513.722 599.277 465.235
-448.549 637.17 528.455
-444.808 581.471 484.6
-486 647.726 537.424
-524.002 644.64 568.365
-467.341 654.98 551.96
-497.582 639.405 564.569
-479.377 644.478 470.425
-437.333 574.605 481.749
-404.528 621.448 518.053
-496.198 628.687 450.672
-436.595 640.26 511.96
-491.219 614.281 497.041
-488.647 591.31 453.825
-488.261 609.826 506.973
-497.162 584.766 472.226
-476.442 634.843 518.899
-452.251 646.535 509.805
-460.714 634.728 502.93
-437.829 580.125 487.576
-467.924 621.849 459.775
-485.94 642.707 542.194
-464.354 633.416 463.338
-472.009 651.689 485.212
-477.516 611.397 433.959
-477.594 614.906 428.538
-472.947 573.02 485.052
-481.087 591.403 456.304
-491.599 643.756 534.6
-479.648 616.443 436.071
-429.512 640.792 519.088
-400.421 615.278 524.748
-473.865 621.456 443.968
-461.757 643.953 535.441
-490.494 593.369 496.87
-478.495 621.229 449.488
-454.713 578.042 496.704
-479.915 600.782 421.563
-438.675 583.723 470.251
-412.805 627.029 506.137
-472.778 591.443 500.922
-437.044 647.612 496.808
-490.367 647.491 545.135
-502.66 614.737 504.611
-489.842 634.445 489.244
-481.792 650.433 548.708
-475.654 588.169 450.096
-413.782 625.855 481.162
-476.074 613.799 422.393
-447.02 648.48 524.563
-508.127 638.853 544.675
-440.316 650.118 539.022
-429.834 640.648 518.99
-481.533 586.797 480.128
-487.189 610.684 468.243
-487.369 595.09 456.745
-507.275 592.621 486.316
-455.876 637.143 494.055
-451.762 580.156 490.876
-453.08 634.062 503.76
-460.435 650.143 532.731
-502.919 592.837 470.894
-397.523 608.278 520.822
-484.58 590.286 472.641
-469.585 626.235 466.575
-476.085 651.571 541.971
-496.324 631.043 466.046
-496.606 615.572 463.939
-466.24 651.611 495.136
-495.845 606.043 487.342
-475.968 583.284 504.339
-473.548 633.912 497.504
-488.968 638.771 535.217
-447.082 636.971 519.667
-503.537 622.535 506.819
-498.243 609.214 474.063
-477.833 577.911 481.639
-472.115 626.666 442.967
-471.637 648.602 525.249
-480.169 590.172 458.654
-455.986 640.761 486.193
-475.179 604.122 424.869
-437.882 570.71 471.718
-440.944 645.574 493.538
-453.992 630.082 458.402
-398.258 610.969 504.376
-444.634 572.362 482.705
-493.212 643.997 541.606
-458.168 628.084 443.981
-475.014 594.296 496.923
-448.459 639.104 470.987
-484.914 650.559 554.278
-492.259 647.373 546.151
-476.94 633.302 500.651
-443.386 650.223 496.457
-489.02 595.463 450.636
-524.086 649.04 559.351
-465.785 623.668 438.368
-479.773 594.057 414.076
-464.08 570.744 477.099
-410.934 628.817 514.931
-506.663 616.154 455.256
-496.821 623.566 462.557
-411.366 628.209 519.361
-465.655 648.278 485.182
-473.762 618.984 434.656
-487.529 610.645 431.401
-454.431 632.091 512.05
-505.531 614.502 455.806
-466.468 645.77 481.257
-494.338 590.121 492.803
-431.862 642.949 533.705
-399.749 612.445 513.594
-475.453 583.568 481.421
-493.95 630.893 483.808
-461.018 579.118 477.281
-502.286 615.174 477.493
-436.937 575.277 473.051
-492.467 641.558 543.485
-393.094 595.262 515.37
-495.013 612.714 489.572
-489.488 604.792 427.367
-471.148 573.728 516.431
-468.093 649.946 533.78
-456.631 636.881 500.651
-466.909 650.042 514.156
-492.003 622.882 456.394
-489.285 630.787 502.847
-457.52 623.821 448.464
-508.748 614.773 475.951
-506.342 637.61 558.186
-499.64 627.105 457.154
-492.717 598.05 506.934
-484.158 605.476 506.783
-473.061 648.188 480.98
-470.519 645.682 476.783
-491.503 601.814 479.887
-481.205 596.719 496.98
-469.79 620.44 452.45
-472.15 628.797 473.923
-452.641 646.977 516.707
-474.015 619.342 433.493
-451.648 567.366 480.008
-457.418 570.709 481.117
-500.92 641.006 561.247
-508.391 592.577 482.824
-417.539 628.388 492.681
-446.542 569.104 486.573
-497.937 629.37 457.006
-527.085 647.878 563.509
-475.612 615.905 430.919
-468.245 630.957 452.114
-454.336 575.63 469.534
-483.431 604.894 505.324
-397.832 603.213 521.95
-492.449 630.728 505.398
-442.194 641.824 504.362
-438.475 570.674 486.135
-455.865 567.553 474.455
-471.067 629.069 478.53
-452.486 638.645 469.101
-478.285 636.476 511.131
-431.292 648.202 540.397
-483.322 585.891 491.225
-463.847 583.542 503.904
-482.367 582.024 471.966
-456.119 571.942 466.129
-482.468 643.984 511.045
-496.658 638.121 559.108
-457.719 628.608 455.152
-449.025 571.324 487.136
-460.411 577.401 498.819
-505.129 640.769 547.055
-495.27 572.405 446.932
-484.266 593.203 474.831
-500.391 624.65 454.029
-439.266 648.489 535.581
-454.239 630.089 459.525
-473.073 595.902 453.445
-452.54 572.106 484.922
-504.398 621.586 477.018
-440.256 648.983 509.734
-502.066 636.063 543.235
-464.349 649.225 499.975
-393.962 597.204 521.93
-493.275 628.427 473.665
-451.298 580.927 490.016
-472.916 618.66 426.188
-480.506 642.506 531.62
-490.143 587.517 450.255
-509.245 593.674 456.35
-486.544 595.351 455.196
-487.123 597.349 422.681
-466.036 649.039 530.205
-464.626 646.47 522.262
-492.151 641.15 559.875
-410.541 606.895 453.82
-500.004 628.828 457.495
-455.461 646.715 540.293
-492.121 601.209 507.015
-498.067 597.447 464.306
-456.443 636.12 497.392
-457.624 641.14 470.896
-488.823 647.335 535.875
-395.088 598.147 473.211
-478.811 624.346 441.539
-457.912 574.631 485.766
-465.834 616.825 426.437
-511.307 598.958 464.715
-506.254 594.721 486.137
-482.161 641.105 516.75
-391.85 593.646 514.807
-496.207 629.915 452.961
-441.228 579.852 469.048
-493.83 631.049 463.843
-450.521 567.233 471.842
-510.691 593.709 472.74
-483.733 642.668 499.929
-458.796 640.05 534.667
-485.704 647.826 535.113
-467.146 638.163 465.735
-444.431 648.651 526.533
-511.056 605.565 467.232
-459.805 575.383 450.44
-480.291 633.14 491.254
-481.793 583.917 489.595
-434.041 636.924 518.64
-502.326 587.02 481.948
-467.4 648.987 538.213
-465.149 622 462.116
-480.524 593.364 489.442
-496.098 637.256 550.949
-526.367 649.23 563.648
-445.484 647.136 507.017
-401.467 618.96 524.932
-475.83 633.296 489.196
-527.107 646.768 567.86
-476.635 584.284 453.713
-451.243 628.7 449.957
-481.675 631.592 475.866
-439.495 646.724 539.286
-488.253 642.144 475.22
-462.702 636.76 487.314
-437.59 569.849 473.933
-480.666 635.183 458.896
-488.834 593.423 501.341
-390.543 594.665 518.65
-453.361 649.731 534.111
-478.697 577.08 497.454
-451.794 623.427 453.009
-489.497 621.297 437.24
-452.528 639.142 497.28
-489.464 614.067 430.532
-505.141 634.689 550.354
-492.188 595.576 510.077
-427.651 645.863 530.378
-467.084 581.917 499.133
-482.944 597.228 503.21
-489.595 617.689 435.653
-435.478 583.552 478.932
-466.968 627.21 449.596
-493.466 592.175 494.231
-501.862 615.644 492.059
-510.687 607.544 477.511
-470.487 646.493 524.75
-468.966 619.065 425.446
-471.621 594.438 452.064
-480.327 631.938 510.934
-503.456 620.215 476.717
-493.956 636.563 483.005
-468.884 623.498 431.388
-437.168 642.503 509.559
-481.333 645.715 514.29
-488.586 631.287 484.211
-486.262 640.248 488.248
-499.789 604.194 451.337
-503.15 612.457 480.804
-470.552 578.765 495.429
-488.461 637.583 467.36
-473.613 651.471 538.854
-496.669 603.236 425.908
-462.994 622.348 429.696
-491.6 584.369 483.874
-456.106 653.29 543.377
-445.952 644.623 479.479
-498.627 614.033 476.971
-439.74 644.644 532.884
-440.767 635.97 521.147
-399.68 613.86 506.082
-496.305 644.814 568.191
-493.667 593.909 451.994
-461.517 635.204 488.481
-471.24 621.069 449.191
-481.794 620.573 444.245
-474.061 578.141 497.998
-497.184 602.66 485.619
-456.755 572.913 465.753
-454.427 573.184 465.489
-517.902 600.891 460.806
-485.211 631.256 508.635
-446.566 647.764 509.35
-452.959 576.747 492.339
-523.197 643.15 553.639
-478.375 645.735 511.608
-470.223 572.61 469.777
-472.74 653.328 542.876
-486.002 631.649 479.681
-487.464 633.729 462.675
-475.183 585.914 447.745
-513.124 612.7 459.401
-483.527 647.459 498.311
-480.886 648.171 510.256
-440.854 638.817 524.936
-448.827 580.829 487.189
-452.184 627.231 449.302
-434.063 647.223 517.463
-494.941 597.565 452.991
-452.237 567.085 476.524
-463.704 637.676 525.266
-410.977 623.495 466.85
-483.484 647.806 489.994
-407.904 629.304 518.244
-465.762 580.936 479.59
-433.895 643.133 509.962
-480.166 647.216 481.39
-404.143 619.44 520.529
-412.957 629.742 492.223
-508.886 606.544 487.409
-496.813 589.55 490.024
-485.901 647.108 494.392
-494.416 639.367 543.872
-482.574 645.929 497.891
-445.151 649.613 547.45
-512.287 611.867 456.146
-504.802 635.228 541.712
-478.956 594.094 495.816
-398.006 608.203 508.866
-512.753 618.001 456.141
-430.937 654.488 554.726
-468.023 647.588 522.577
-450.666 632.069 466.529
-451.646 628.786 456.546
-445.482 575.583 485.56
-504.794 584.69 393.479
-424.619 641.607 542.099
-465.448 644.816 478.646
-495.272 618.509 441.616
-468.241 584.953 489.382
-500.158 602.991 495.202
-503.086 597.27 452.01
-486.707 636.412 464.817
-493.716 636.813 481.666
-480.66 594.366 488.406
-488.82 644.074 531.183
-497.488 596.177 497.845
-427.026 628.774 469.7
-458.84 647.946 497.203
-440.781 651.024 532.571
-488.483 624.874 466.318
-494.501 605.949 487.375
-438.037 646.391 525.525
-455.737 633.926 523.226
-442.871 650.317 530.449
-472.875 645.333 537.524
-476.898 603.833 426.448
-482.993 600.889 503.695
-473.47 634.306 519.825
-481.918 580.201 492.646
-475.781 574.755 490.797
-435.623 647.292 510.545
-430.493 647.751 532.703
-463.415 633.436 478.159
-447.684 648.996 502.217
-470.837 614.537 428.804
-434.493 646.366 510.067
-503.965 612.454 477.809
-515.619 598.89 455.968
-488.14 593.857 450.123
-461.202 645.215 483.772
-449.361 627.142 454.347
-412.319 619.588 476.151
-497.911 643.362 550.56
-489.552 600.141 479.329
-477.754 598.488 421.61
-468.883 628.208 471.847
-456.588 569.063 475.456
-476.737 647.031 520.227
-484.781 582.585 488.078
-462.841 632.413 502.922
-478.705 652.837 551.562
-444.62 649.976 483.981
-486.894 582.433 473.815
-484.172 580.016 483.962
-526.297 647.361 563.049
-476.344 640.989 506.834
-483.693 632.368 490.679
-478.391 582.744 475.513
-510.759 598.427 481.413
-501.52 613.464 465.202
-496.438 592.594 467.499
-487.293 641.61 485.712
-409.912 623.966 541.095
-453.576 648.748 535.415
-457.228 583.783 500.112
-464.388 632.378 479.746
-487.843 631.975 508.259
-461.483 576.968 495.695
-487.817 608.067 506.639
-466.028 656.07 552.319
-481.671 636.232 507.159
-506.883 613.942 486.824
-443.398 644.219 500.371
-472.739 647.17 479.188
-490.801 641.13 547.683
-462.41 632.145 463.506
-489.064 624.991 448.109
-402.119 616.666 504.355
-466.974 616.257 428.748
-488.808 610.11 426.894
-394.583 603.331 515.746
-502.52 621.73 505.598
-505.082 600.665 452.817
-495.142 646.247 549.516
-458.466 635.927 498.178
-404 621.101 504.982
-507.346 612.079 457.94
-467.545 625.516 441.683
-489.641 601.778 489.533
-494.216 594.309 452.472
-478.761 588.972 488.126
-469.781 640.793 527.141
-469.784 634.309 522.187
-461.046 648.051 498.718
-433.603 645.762 514.695
-464.099 636.893 494.868
-488.167 631.239 504.893
-466.412 579.484 485.016
-479.308 580.354 442.507
-498.074 644.429 551.587
-429.315 641.855 518.889
-483.116 610.354 499.894
-453.272 574.259 480.702
-476.955 646.359 514.054
-498.556 642.703 549.406
-485.169 624.146 458.27
-470.209 633.697 514.891
-442.835 577.707 471.551
-402.767 606.372 463.758
-459.074 628.503 443.576
-466.515 572.673 470.961
-437.246 570.484 475.629
-443.775 646.591 539.356
-475.872 645.515 472.862
-465.084 635.613 491.686
-464.723 634.178 522.266
-488.759 629.735 504.046
-392.743 597.047 510.237
-403.418 608.884 472.228
-414.347 628.036 486.364
-394.069 600.05 520.899
-456.639 624.179 439.977
-479.419 633.979 483.578
-476.218 585.72 440.298
-483.238 627.014 501.291
-484.529 590.998 505.788
-498.158 614.223 487.343
-498.311 599.627 423.775
-456.205 639.555 485.545
-487.697 592.79 478.926
-481.625 650.491 507.097
-491.327 595.012 509.159
-459.167 634.173 501.333
-491.437 604.039 452.452
-480.828 619.731 439.737
-445.858 579.188 483.193
-489.691 600.075 418.016
-502.28 611.463 505.374
-471.004 630.332 448.626
-458.069 631.369 518.105
-440.11 650.209 543.101
-477.777 584.835 443.943
-476.846 633.019 513.729
-392.644 599.006 512.403
-471.89 646.479 520.524
-464.168 577.777 494.559
-435.278 646.986 519.66
-473.947 583.83 485.374
-448.183 646.521 509.698
-464.17 635.418 496.515
-502.73 618.774 467.305
-484.152 641.377 532.955
-486.712 635.843 499.879
-483.889 607.979 499.74
-460.533 650.063 528.487
-482.866 645.19 517.296
-507.636 591.433 484.996
-475.506 633.652 497.491
-492.296 615.733 494.374
-469.199 582.838 505.933
-468.454 648.782 517.714
-455.889 630.413 517.619
-448.345 566.309 487.581
-450.051 565.805 479.231
-472.873 633.788 502.372
-474.782 623.625 440.196
-474.383 615.956 430.328
-461.098 641.618 532.517
-458.717 576.337 494.845
-396.135 607.25 520.521
-487.682 600.516 493.024
-458.645 575.542 485.488
-497.054 642.126 552.451
-459.097 572.055 459.936
-486.459 584.847 448.026
-487.821 607.97 424.553
-397.419 603.269 516.744
-485.887 588.645 449.357
-475.75 586.325 449.278
-484.796 583.507 505.398
-500.398 599.713 464.429
-472.986 629.922 448.686
-441.208 644.368 499.846
-489.657 647.124 551.01
-506.758 593.831 470.397
-463.592 628.261 468.64
-479.288 645.325 514.953
-491.425 595.308 497.534
-473.466 589.89 450.194
-416.094 627.052 488.734
-492.204 612.797 493.121
-487.662 597.479 418.879
-490.407 595.77 508.129
-471.756 587.249 449.336
-465.715 579.034 485.587
-444.787 654.394 549.528
-450.316 625.736 460.479
-444.678 650.327 485.167
-491.032 601.129 477.142
-480.664 626.058 503.506
-477.554 589.749 455.033
-453.128 650.612 539.888
-484.027 597.739 464.208
-477.058 582.345 480.677
-507.931 597.313 487.737
-452.454 632.748 517.019
-496.043 599.322 425.723
-441.281 650.11 524.594
-474.796 625.213 463.049
-481.671 632.202 501.394
-400.945 614.682 506.989
-464.948 572.887 485.475
-469.462 580.527 484.253
-487.836 639.388 532.657
-459.249 628.402 468.789
-478.229 582.514 473.683
-457.839 573.721 479.439
-462.437 571.22 462.157
-489.761 635.557 493.942
-455.198 626.521 448.682
-454.271 645.842 521.568
-445.301 651.048 485.922
-425.941 638.853 535.858
-493.341 617.37 501.991
-469.252 623.376 439.554
-487.047 642.458 491.823
-458.95 648.241 493.83
-461.199 647.564 509.775
-471.879 576.612 467.857
-482.958 626.508 501.329
-511.239 606.172 468.031
-463.129 635.452 496.052
-501.865 597.019 494.841
-454.268 621.655 455.8
-493.583 611.456 505.067
-456.716 644.23 471.193
-482.566 644.035 471.499
-470.635 648.073 530.516
-458.446 634.721 471.677
-437.22 646.993 519.241
-463.549 652.297 540.733
-467.52 657.281 548.478
-458.053 649.261 496.758
-484.533 642.526 472.368
-478.585 631.259 450.765
-505.149 617.458 481.841
-467.716 617.502 431.255
-502.393 615.896 489.389
-389.642 594.275 514.55
-482.012 583.826 474.745
-485.738 592.459 495.518
-440.212 580.356 471.027
-402.771 618.794 515.404
-504.274 640.399 556.513
-472.351 654.152 541.491
-454.887 578.117 491.016
-505.428 614.516 454.817
-439.637 643.992 504.961
-490.886 615.615 433.226
-484.42 650.68 543.23
-497.083 606.436 500.071
-496.042 616.663 465.421
-476.79 634.764 499.532
-403.194 621.167 506.24
-473.488 653.911 551.281
-478.367 639.366 526.051
-429.565 640.558 532.79
-505.535 639.969 550.947
-466.63 626.34 466.759
-505.721 642.147 546.843
-506.072 632.803 554.835
-484.708 640.547 528.073
-465.172 571.78 474.889
-445.717 649.067 507.797
-491.646 633.895 488.974
-509.122 635.077 552.971
-476.594 630.899 505.524
-509.936 588.44 454.921
-471.133 577.379 473.974
-476.876 650.794 508.301
-461.382 569.866 481.605
-494.973 609.728 507.045
-507.669 636.594 548.971
-465.488 649.968 512.223
-478.051 650.172 508.285
-461.179 650.068 534.177
-496.073 596.4 465.048
-500.291 633.917 552.462
-497.266 633.755 470.475
-481.471 597.433 421.612
-490.107 582.885 472.205
-483.022 630.278 509.966
-444.232 579.013 476.599
-475.769 586.406 503.742
-428.387 636.405 477.025
-401.255 614.712 507.145
-497.228 635.562 556.067
-455.126 638.029 489.516
-504.626 618.692 507.949
-492.721 634.473 468.939
-446.782 579.892 479.358
-406.593 617.497 509.946
-456.943 569.703 480.571
-468.365 654.537 546.879
-468.992 622.148 444.888
-427.346 646.791 527.704
-468.486 588.541 493.405
-415.047 624.634 494.11
-454.057 645.828 540.552
-482.928 584.574 504.099
-475.268 652.341 487.145
-482.936 586.149 491.64
-454.413 626.824 443.056
-496.041 608.308 499.861
-450.349 578.06 491.24
-401.368 617.213 507.102
-500.557 586.505 479.846
-495.663 607.756 451.359
-477.677 593.289 496.054
-437.652 586.825 487.983
-395.023 603.448 511.796
-474.843 624.426 439.91
-463.728 636.736 497.201
-464.164 621.07 427.727
-525.213 649.364 556.003
-448.255 631.533 464.041
-490.225 635.439 466.448
-459.873 643.979 474.402
-502.138 612.769 477.195
-442.449 649.217 542.631
-502.201 642.547 549.205
-471.194 619.681 429.733
-451.111 644.111 521.436
-450.833 638.736 499.352
-475.991 653.114 543.413
-476.065 586.85 486.765
-459.52 630.532 470.435
-493.387 646.648 551.922
-477.315 595.243 502.31
-496.181 617.156 495.563
-502.467 616.786 472.58
-442.738 647.69 539.805
-473.551 577.403 497.882
-456.806 573.774 458.318
-497.107 629.182 469.933
-449.933 564.268 478.22
-493.562 642.775 539.826
-418.168 620.594 487.907
-444.867 647.461 524.053
-402.795 620.192 519.919
-482.283 579.932 473.71
-464.414 576.098 497.263
-464.731 632.124 510.82
-498.594 633.664 471.4
-447.249 650.505 546.031
-471.714 573.738 485.071
-404.396 623.445 500.952
-488.949 597.152 488.755
-490.639 640.785 481.725
-494.378 593.701 453.916
-460.504 635.413 499.39
-499.834 636.338 549.411
-488.602 586.722 449.27
-484.877 636.225 461.724
-493.104 604.16 426.826
-394.259 602.345 509.985
-473.167 581.614 484.649
-408.388 627.198 478.282
-488.168 639.005 468.038
-471.644 580.687 482.983
-473.921 645.978 537.753
-483.972 619.874 442.356
-448.313 645.374 538.881
-509 608.89 463.255
-444.992 637.433 525.56
-406.427 621.097 476.63
-428.578 645.215 537.186
-393.292 595.266 519.705
-481.64 597.611 457.775
-407.049 626.871 476.099
-476.933 651.232 536.402
-450.736 632.781 467.154
-401.3 614.881 518.379
-495.283 632.808 464.156
-490.399 599.981 419.852
-493.17 602.586 417.096
-488.97 632.969 488.026
-489.85 645.722 559.389
-405.546 621.264 474.732
-495.081 602.646 502.308
-447.516 636.183 502.495
-471.081 574.453 458.393
-511.37 606.714 461.983
-508.106 617.2 455.296
-405.32 624.932 499.165
-405.092 626.939 482.423
-494.116 613.804 499.548
-485.222 630.525 473.835
-484.414 593.006 485.047
-466.213 617.352 424.221
-403.795 617.016 522.648
-481.186 635.156 458.487
-490.074 607.511 491.887
-443.136 646.622 512.155
-463.907 648.274 503.818
-478.709 581.066 502.045
-508.661 598.39 483.662
-473.003 626.286 470.383
-489.583 621.409 457.732
-462.732 643.161 536.158
-461.292 621.125 438.675
-504.988 595.667 465.964
-486.647 619.225 441.026
-508.357 610.038 469.802
-509.252 608.202 481.376
-503.893 609.123 478.722
-450.82 575.088 484.799
-481.556 579.329 484.388
-468.154 654.315 551.09
-493.465 630.113 507.893
-470.91 610.551 426.087
-480.092 621.53 450.499
-440.973 644.171 496.469
-479.254 651.972 499.805
-472.52 578.897 460.384
-500.69 643.018 562.125
-493.109 618.675 440.266
-481.786 631.345 500.989
-448.274 636.971 509.988
-481.262 639.071 515.234
-490.194 606.105 429.396
-428.271 638.848 526.8
-394.105 607.169 517.138
-470.551 617.045 422.525
-497.291 609.208 461.421
-515.676 596.923 458.88
-446.421 649.248 504.376
-495.707 637.453 547.626
-481.909 596.378 455.639
-507.147 590.903 476.608
-459.364 635.644 524.939
-452.189 638.448 500.439
-456.864 624.908 440.755
-494.776 631.717 459.01
-491.47 592.487 494.046
-460.342 646.413 483.836
-486.44 581.654 486.908
-492.238 623.991 464.741
-469.15 579.732 499.791
-529.639 646.354 563.732
-468.883 629.835 476.283
-473.264 632.402 512.288
-490.353 641.105 475.112
-451.67 647.584 506.748
-495.728 632.676 470.943
-474.727 633.762 514.388
-445.222 648.104 521.679
-460.719 639.376 530.284
-477.468 646.381 471.941
-413.628 629.157 482.851
-483.71 642.242 497.59
-495.768 623.041 458.161
-480.532 644.559 528.19
-457.016 647.057 517.595
-473.428 639.737 528.255
-490.024 593.531 415.26
-448.271 647.155 526.268
-457.765 636.918 496.785
-484.414 604.791 429.434
-475.326 607.969 422.184
-479.856 647.682 555.32
-483.472 599.07 494.665
-496.241 623.818 449.048
-484.457 605.578 497.611
-474.202 575.734 480.598
-483.234 639.957 496.69
-457.545 638.673 488.188
-490.497 589.942 492.655
-505.102 614.954 468.33
-463.884 649.219 538.456
-462.252 644.037 475.828
-408.496 629.671 479.437
-485.862 582.766 445.45
-460.422 622.099 440.261
-465.759 628.292 450.94
-490.752 599.626 473.82
-499.143 634.511 557.07
-477.879 629.033 471.975
-468.427 639.801 527.788
-447.204 565.963 476.875
-398.256 608.311 508.65
-464.082 631.732 461.765
-471.857 625.793 463.955
-481.95 628.707 505.572
-450.801 645.706 543.549
-487.037 600.214 453.193
-472.999 573.084 489.126
-473.012 614.608 432.54
-440.965 647.662 489.378
-477.831 575.929 489.815
-441.747 651.158 537.331
-479.515 581.303 472.419
-443.901 645.307 536.164
-455.482 568.61 479.555
-439.469 568.45 473.005
-445.606 581.143 481.476
-412.794 622.877 477.781
-442.484 648.6 544.659
-398.924 606.218 520.414
-484.833 628.409 502.418
-480.684 612.391 431.742
-464.713 648.307 486.279
-475.334 632.368 478.398
-493.036 599.461 506.937
-463.034 634.651 500.072
-452.533 582.266 498.322
-390.771 598.463 515.409
-489.047 602.512 428.523
-481.784 642.739 469.664
-497.222 594.376 455.904
-496.409 624.088 444.688
-447.81 647.487 519.579
-489.206 641.31 485.079
-474.433 632.71 486.2
-497.561 575.481 449.181
-430.537 640.72 530.439
-463.467 570.88 472.265
-491.518 647.04 549.013
-491.849 606.907 422.383
-487.68 604.778 458.652
-473.245 628.64 447.893
-463.192 624.482 435.925
-509.275 608.522 460.938
-457.808 633.574 463.693
-508.395 638.078 544.416
-474.452 575.568 493.631
-410.281 625.094 510.765
-481.768 606.947 500.332
-481.803 645.473 473.214
-396.266 606.467 518.708
-472.774 572.199 485.343
-462.668 623.69 442.69
-472.798 621.564 438.384
-436.378 646.753 499.468
-495.036 607.846 475.617
-428.106 588.806 486.771
-452.397 634.892 507.443
-487.319 594.664 415.402
-503.477 633.956 551.707
-475.078 648.002 532.276
-469.893 643.569 474.119
-521.562 587.56 422.124
-484.744 644.462 552.279
-476.337 592.758 458.664
-474.178 653.454 544.369
-484.696 638.418 495.939
-477.477 627.71 469.82
-494.687 623.838 444.94
-498.543 622.733 444.525
-464.746 623.294 463.86
-499.799 598.542 464.406
-484.535 592.073 415.157
-488.004 622.655 439.654
-487.529 625.951 465.794
-470.614 584.362 489.778
-479.723 626.541 469.842
-484.613 638.303 498.399
-490.492 587.591 450.29
-493.77 607.151 457.861
-468.66 585.89 490.445
-462.584 575.187 496.193
-461.781 569.257 461.049
-471.656 590.711 498.117
-489.451 613.9 433.277
-503.669 606.986 496.482
-492.592 600.711 449.382
-496.442 636.494 545.589
-444.814 568.917 481.82
-468.079 656.85 554.204
-489.969 646.99 541.994
-494.005 598.726 451.073
-436.833 582.227 473.597
-525.72 642.873 557.958
-485.809 633.283 501.113
-411.451 624.096 501.837
-491.258 607.931 425.504
-490.784 628.545 446.636
-483.988 610.29 432.808
-486.847 644.445 515.027
-461.211 621.834 431.169
-494.01 614.914 500.71
-480.405 580.237 490.906
-481.768 646.476 511.699
-476.563 577.444 499.253
-477.824 618.175 440.381
-410.211 626.195 480.73
-486.984 617.039 428.815
-475.803 606.956 426.57
-485.708 628.776 502.357
-499.07 598.906 494.166
-476.158 577.217 466.047
-464.455 649.533 489.404
-484.495 588.845 505.142
-445.704 644.32 538.052
-504.126 633.467 559.403
-481.364 648.849 495.301
-483.956 586.176 447.262
-497.51 608.432 451.281
-478.38 596.152 460.191
-495.189 632.691 467.486
-484.733 606.335 506.157
-480.556 638.179 464.904
-492.957 622.782 447.064
-471.726 581.315 476.543
-476.376 640.596 463.055
-464.604 582.956 504.045
-476.407 577.994 474.635
-499.84 598.783 451.443
-440.194 577.7 481.379
-427.505 644.509 524.113
-486.095 606.701 506.576
-500.103 612.783 476.292
-469.228 632.569 492.982
-483.157 643.625 497.909
-396.433 609.59 518.061
-460.723 629.634 473.873
-454.234 646.252 489.55
-486.355 592.26 502.16
-450.64 634.524 507.122
-434.274 643.011 511.25
-445.517 649.036 502.909
-472.469 581.203 504.278
-488.786 636.42 487.889
-508.728 635.451 555.462
-486.45 584.182 487.908
-435.178 648.1 499.761
-441.596 650 526.296
-483.334 616.364 431.906
-485.182 589.117 504.876
-475.45 574.762 489.643
-461.842 631.372 520.448
-439.991 576.227 480.152
-486.781 626.307 474.704
-468.778 574.347 490.322
-512.304 607.465 476.619
-434.19 645.3 536.58
-420.183 626.332 491.784
-479.776 580.682 492.358
-505.921 616.295 488.057
-485.678 608.59 495.732
-450.059 566.173 474.766
-401.059 617.681 522.856
-451.531 651.393 539.314
-489.217 601.446 419.618
-480.693 645.813 521.067
-495.72 631.91 476.527
-524.069 642.276 559.232
-416.238 628.898 492.171
-467.004 627.788 468.07
-485.235 601.288 425.208
-475.324 588.319 442.99
-523.907 641.524 560.884
-430.892 651.451 541.834
-464.812 620.022 432.922
-486.405 591.192 484.485
-495.869 630.427 472.477
-473.005 651.98 492.348
-465.189 653.237 539.934
-468.335 630.327 478.093
-491.423 643.326 534.761
-468.326 642.761 533.558
-481.082 645.308 510.906
-478.571 583.604 483.214
-483.169 641.443 520.386
-476.585 577.34 500.286
-446.854 647.251 482.721
-486.589 628.532 472.893
-452.108 575.97 462.498
-410.395 623.073 467.084
-487.909 592.615 495.615
-468.736 581.196 487.721
-497.278 595.698 456.735
-489.475 591.096 494.051
-498.701 602.388 498.968
-472.321 629.489 474.718
-483.585 619.987 432.321
-501.033 608.908 451.124
-495.105 595.023 495.055
-471.132 622.408 439.281
-444.613 644.877 538.62
-490.474 613.727 435.623
-507.447 615.22 486.023
-503.996 638.262 541.584
-491.041 584.891 450.097
-480.162 632.407 476.642
-510.775 605.287 482.196
-487.305 607.688 495.465
-515.073 612.632 456.856
-454.121 566.759 476.482
-461.888 647.298 542.988
-500.849 637.686 559.902
-479.885 635.079 513.266
-435.689 579.805 473.825
-485.982 590.557 497.532
-460.452 640.054 532.483
-427.19 646.458 533.294
-464.516 633.942 509.075
-478.707 641.759 467.819
-446.325 650.22 502.917
-510.777 600.518 476.968
-490.939 646.252 555.551
-487.867 602.991 421.139
-486.514 630.878 477.05
-464.147 626.336 441.452
-443.423 634.919 515.567
-411.426 629.992 486.925
-488.231 612.261 494.218
-485.039 595.662 449.67
-469.05 649.308 544.257
-482.734 623.413 460.389
-458.736 646.135 507.214
-467.196 588.301 498.991
-483.808 608.717 502.664
-460.083 576.04 479.748
-472.35 633.661 518.325
-447.93 648.538 530.394
-393.668 598.735 520.837
-494.243 609.835 460.093
-446.617 575.627 470.156
-417.341 624.831 492.016
-443.536 645.723 541.855
-441.014 649.506 493.543
-487.077 640.098 541.849
-437.597 643.815 525.041
-476.785 626.039 443.325
-448.648 626.508 456.192
-444.258 651.555 485.368
-410.671 624.21 498.531
-463.611 648.266 527.682
-493.824 599.611 481.656
-497.008 578.714 449.988
-480.152 644.993 476.627
-479.074 641.591 510.104
-426.721 633.605 477.993
-446.94 653.487 550.376
-456.562 645.108 510.848
-509.382 594.83 468.788
-469.447 576.18 517.766
-452.208 645.54 476.36
-398.689 607.846 509.434
-397.305 601.139 472.921
-454.044 625.361 444.46
-488.513 595.52 460.365
-476.2 580.774 503.799
-507.742 611.269 487.873
-465.871 574.297 464.324
-439.39 581.651 471.006
-454.135 633.049 522.662
-409.633 624.229 500.712
-492.24 602.067 501.083
-430.635 647.751 527.86
-453.961 639.397 491.318
-481.187 591.289 488.828
-502.315 614.875 507.25
-444.588 578.926 468.425
-483.04 651.389 553.83
-472.833 652.078 500.234
-464.951 630.172 476.273
-507.075 618.952 476.656
-499.717 605.013 481.477
-430.386 649.766 534.807
-464.773 653.948 539.727
-466.96 649.626 515.08
-427.502 634.773 480.169
-451.923 642.614 494.088
-478.028 633.116 491.662
-456.885 647.055 491.779
-415.689 629.752 493.662
-461.78 577.817 498.823
-439.791 641.381 528.38
-482.724 627.441 502.246
-491.076 581.506 446.766
-490.32 613.037 432.134
-473.446 592.188 499.037
-390.057 593.344 509.077
-450.056 624.214 454.686
-471.837 574.689 471.429
-439.627 645.973 530.586
-443.559 645.694 489.749
-484.06 586.613 490.675
-409.911 621.946 497.784
-451.076 650.563 486.701
-472.948 625.818 440.347
-474.581 573.362 481.205
-490.007 598.003 510.56
-480.677 643.58 540.155
-482.796 632.832 489.349
-484.341 641.663 466.02
-459.436 583.924 497.229
-472.619 576.563 492.684
-489.046 596.863 487.717
-458.379 632.979 521.031
-492.059 583.714 473.653
-459.467 574.873 494.437
-438.019 636.457 518.194
-511.547 605.285 480.266
-435.558 584.156 474.781
-430.426 636.911 525.39
-458.805 647.744 499.83
-486.347 599.586 450.062
-463.35 620.842 460.497
-452.654 636.958 502.972
-481.579 625.781 461.609
-441.798 649.499 523.3
-468.705 613.108 428.845
-491.318 615.774 499.747
-489.463 598.636 419.615
-435.634 642.324 508.008
-481.251 613.272 435.503
-430.65 645.692 528.397
-456.865 632.019 471.549
-464.884 575.032 494.163
-459.669 569.781 457.802
-497.862 644.029 560.381
-490.397 600.118 491.374
-482.496 577.63 444.09
-474.415 594.159 456.613
-428.793 643.071 522.875
-467.31 615.413 423.216
-458.198 652.363 539.105
-475.374 595.115 452.897
-450.206 632.199 520.792
-478.67 646.86 516.074
-477.429 600.315 500.288
-484.519 614.184 425.105
-436.603 576.158 478.3
-465.455 570.069 469.508
-460.838 656.762 549.906
-482.212 649.289 508.392
-487.351 615.314 503.8
-457.258 569.765 471.582
-479.021 619.677 437.585
-470.336 621.894 445.773
-450.878 646.791 507.396
-477.667 642.567 533.079
-456.299 621.336 454.63
-516.058 595.209 461.749
-484.616 630.255 450.557
-485.924 627.156 500.277
-442.026 566.651 479.763
-471.631 585.86 491.329
-452.129 578.385 497.635
-488.481 592.104 495.766
-503.939 615.979 504.988
-513.445 604.444 456.306
-486.524 650.006 556.888
-481.078 579.848 498.407
-474.395 582.46 483.865
-479.188 645.955 474.902
-465.677 622.292 453.41
-472.375 649.204 530.828
-506.463 620.077 479.22
-391.666 592.954 516.788
-413.767 627.188 496.614
-461.744 627.333 447.727
-507.261 638.008 556.795
-472.345 607.922 422.857
-469.327 622.493 461.061
-501.958 611.363 456.972
-467.834 647.161 483.244
-491.924 592.243 414.099
-454.58 639.334 532.086
-474.111 604.417 422.259
-490.301 600.441 475.289
-487.37 645.696 534.663
-483.302 580.546 475.12
-448.879 574.641 486.452
-506.449 588.353 476.324
-490.442 583.097 468.402
-508.422 597.042 482.546
-450.337 642.133 480.743
-482.451 651.289 551.928
-492.913 599.797 501.339
-460.572 574.628 491.185
-470.095 574.628 458.542
-405.119 623.719 503.252
-494.495 609.73 489.426
-473.501 619.59 435.132
-479.771 614.757 426.877
-444.348 582.911 458.091
-457.738 569.893 470.109
-458.997 647.113 541.679
-473.014 576.212 459.694
-471.591 638.026 528.791
-499.812 611.205 484.73
-488.818 629.681 475.014
-487.211 635.779 489.777
-500.528 610.51 496.005
-475.322 593.788 496.452
-491.881 595.976 498.562
-499.915 573.892 447.812
-511.973 604.934 453.807
-476.09 621.315 449.292
-485.774 595.186 504.381
-489.761 631.843 498.714
-515.243 615.121 458.417
-474.176 580.84 501.309
-479.297 627.729 445.856
-390.555 592.497 510.87
-433.236 638.508 522.939
-469.285 584.803 503.8
-482.891 594.896 418.728
-470.758 648.886 543.683
-467.268 574.532 464.185
-487.679 594.66 480.765
-451.927 644.893 471.965
-470.018 575.201 458.496
-450.337 633.834 521.647
-475.066 623.655 458.527
-429.235 638.469 521.567
-476.919 612.264 431.601
-502.9 617.722 477.2
-445.293 645.028 488.281
-408.977 627.058 498.006
-439.667 650.917 535.825
-460.153 626.73 452.01
-448.048 655.378 552.68
-448.862 635.657 522.944
-495.281 591.682 468.626
-468.478 651.241 494.459
-456.352 638.33 489.056
-497.755 595.944 466.456
-497.359 643.811 564.069
-482.886 641.504 518.718
-449.379 650.592 546.92
-478.119 589.319 448.957
-451.441 646.093 506.313
-415.56 630.605 487.97
-505.713 606.963 452.039
-500.664 638.067 560.814
-486.45 643.216 479.228
-466.433 632.011 459.866
-481.517 583.597 473.366
-454.266 571.864 465.841
-485.378 625.335 463.443
-493.562 639.676 545.232
-483.919 645.779 553.361
-504.722 610.039 452.68
-451.402 635.415 509.796
-478.337 632.266 452.137
-513.978 604.789 466.3
-439.862 587.021 462.206
-496.474 589.325 489.787
-404.144 606.456 458.04
-454.481 623.254 445.581
-474.219 639.738 506.929
-501.762 624.461 452.988
-485.5 641.304 519.414
-452.705 633.48 521.338
-452.035 579.378 497.371
-450.057 640.762 497.559
-473.143 642.651 469.419
-472.802 617.205 432.254
-502.495 598.283 492.079
-446.356 575.343 465.896
-450.726 574.924 459.49
-481.113 651.178 541.956
-454.64 646.209 522.579
-445.315 575.688 467.62
-414.84 628.706 502.905
-441.083 648.663 489.096
-478.925 616.894 434.256
-482.623 639.386 532.059
-511.845 605.394 477.606
-495.59 595.225 466.176
-490.399 616.648 505.649
-409.058 622.034 473.901
-448.3 643.345 472.82
-473.464 590.917 446.346
-447.263 649.647 535.896
-478.371 649.905 509.944
-449.828 645.623 516.301
-525.521 646.457 558.4
-448.2 643.514 478.252
-476.956 644.299 535.835
-458.89 623.619 442.16
-406.594 626.072 511.256
-455.708 636.853 528.063
-404.068 620.552 518.304
-464.872 633.294 517.819
-505.639 590.519 485.495
-450.999 652.366 543.243
-496.784 623.71 453.673
-445.762 646.923 539.82
-496.292 600.619 460.616
-392.831 596.616 518.852
-448.026 653.927 543.694
-453.688 645.603 479.93
-474.796 631.894 510.312
-498.641 581.795 450.189
-469.3 633.831 501.588
-498.939 628.463 472.381
-502.6 618.698 470.916
-459.797 646.131 521.224
-469.904 640.505 466.898
-440.625 582.374 480.319
-484.62 640.946 522.132
-460.565 574.646 463.699
-469.268 571.839 479.732
-489.093 611.253 429.187
-444.48 650.594 486.156
-450.283 564.357 480.827
-469.243 637.838 526.137
-492.562 588.629 490.963
-518.763 642.497 550.712
-478.788 637.917 522.875
-500.702 610.77 481.574
-472.596 618.468 430.174
-463.458 651.741 539.496
-412.868 628.754 497.228
-458.139 574.551 483.734
-474.639 628.625 447.612
-465.86 631.153 516.799
-447.812 642.484 537.437
-489.67 600.029 471.537
-463.324 637.186 467.226
-476.617 651.55 499.242
-507.786 589.726 485.36
-478.276 600.698 499.548
-463.553 581.291 503.014
-460.712 634.314 498.55
-496.134 589.924 470.342
-455.008 638.438 492.554
-505.98 616.468 474.506
-481.958 600.637 425.832
-503.126 639.294 539.33
-496.6 643.912 556.347
-482.794 618.293 439.318
-498.088 600.288 461.279
-509.271 618.09 456.343
-507.79 616.598 476.71
-483.744 590.171 467.924
-525.861 643.202 566.293
-488.505 623.224 447.561
-490.431 605.582 508.91
-492.212 597.21 510.839
-470.823 612.132 422.519
-457.743 640.912 535.311
-497.892 587.246 479.193
-482.38 585.347 470.606
-470.407 583.907 489.308
-503.988 639.186 541.108
-473.293 586.217 504.5
-417.325 628.648 492.91
-451.357 636.844 465.497
-477.854 589.729 490.619
-478.577 576.373 441.695
-460.666 623.263 447.499
-482.653 648.629 505.775
-480.702 592.4 485.174
-496.944 598.885 451.215
-451.14 640.645 494.223
-483.562 643.349 494.317
-494.575 586.203 450.344
-496.187 586.726 470.622
-399.291 613.461 503.769
-486.423 620.229 443.495
-449.341 644.276 491.385
-444.469 647.29 540.469
-479.711 608.094 422.026
-491.363 642.496 535.994
-476.75 623.003 438
-512.328 595.311 476.103
-442.236 648.677 486.14
-444.733 576.314 475.076
-496.65 629.392 460.6
-397.821 609.455 508.98
-479.047 631.779 508.894
-480.963 638.175 523.795
-402.584 613.373 502.642
-485.945 639.423 465.488
-454.345 645.463 513.167
-471.569 621.257 443.843
-454.283 641.571 477.117
-475.234 595.894 457.796
-494.302 617.5 493.06
-491.505 639.735 539.647
-426.739 642.205 538.687
-472.223 639.496 525.291
-486.044 631.353 488.663
-490.883 598.753 509.838
-500.013 643.589 551.087
-485.28 585.989 449.916
-493.883 630.61 450.564
-526.474 644.71 558.324
-478.577 634.253 510.549
-477.126 649.562 508.017
-458.562 583.832 502.68
-469.879 572.071 470.042
-440.945 646.384 537.658
-479.327 645.49 524.483
-465.781 629.306 472.08
-451.188 576.902 485.787
-475.808 589.256 490.316
-470.92 583.642 506.576
-497.091 623.722 447.561
-431.168 638.706 525.472
-451.486 570.76 483.338
-469.811 629.615 450.315
-439.959 649.16 537.259
-398.835 603.644 526.676
-399.366 612.636 505.505
-484.244 591.519 450.434
-472.622 618.465 433.642
-509.37 610.247 478.334
-491.304 607.377 428.165
-492.561 601.171 508.416
-482.084 583.244 468.226
-481.057 606.978 499.31
-426.552 641.249 536.583
-483.132 630.244 448.741
-464.195 639.082 531.119
-472.464 584.303 490.529
-479.127 639.681 524.42
-409.647 626.299 474.314
-431.613 643.363 514.448
-503.826 594.515 469.656
-393.009 592.475 522.575
-434.275 644.337 524.417
-478.442 646.381 513.442
-489.07 641.733 533.33
-495.096 615.896 502.484
-488.302 612.771 467.88
-487.009 597.67 417.583
-503.049 609.236 452.765
-406.061 625.499 484.717
-475.703 576.39 491.648
-430.799 641.408 516.776
-478.96 597.149 449.114
-454.252 633.298 506.773
-501.254 616.03 476.436
-413.047 631.491 487.788
-412.913 623.236 503.222
-404.647 622.315 516.336
-499.255 617.63 491.582
-457.014 630.515 469.954
-501.376 618.494 474.986
-489.94 616.811 503.153
-479.941 650.469 496.42
-492.871 605.504 450.263
-480.541 601.485 498.063
-495.062 641.231 544.034
-482.655 624.788 435.281
-470.476 634.637 462.128
-474.426 581.196 503.251
-444.377 576.37 465.269
-493.797 643.422 561.281
-446.017 636.404 510.38
-462.35 653.401 544.545
-477.258 608.582 422.151
-479.441 597.776 450.429
-474.758 633.976 505.358
-468.874 656.811 552.41
-408.285 622.556 471.328
-458.652 627.157 453.028
-427.805 645.777 530.425
-504.994 613.333 469.835
-461.825 623.026 433.045
-507.382 641.888 545.774
-480.711 635.519 503.162
-482.889 578.169 474.951
-510.57 604.167 473.461
-493.046 609.812 474.588
-448.385 643.783 480.262
-450.476 653.96 549.832
-443.653 641.994 506.985
-500.412 617.714 491.831
-450.7 642.515 468.606
-446.513 580.254 459.731
-452.841 646.139 508.118
-452.797 573.757 458.945
-468.112 571.478 464.293
-481.173 617.932 437.963
-462.745 636.515 464.552
-468.7 620.624 432.713
-467.415 577.312 492.893
-475.984 636.845 462.048
-454.776 641.233 469.915
-467.408 583.773 488.141
-495.311 607.477 474.689
-488.672 622.582 436.506
-489.377 624.224 439.057
-517.073 601.014 458.805
-487.972 601.054 456.419
-440.457 636.167 517.686
-499.577 609.395 487.618
-491.718 603.06 491.266
-504.871 594.862 490.54
-490.511 644.62 536.328
-474.1 576.419 473.357
-447.219 647.351 530.474
-452.252 623.678 451.417
-467.911 620.81 430.923
-475.736 632.66 515.258
-399.622 611.377 508.602
-506.266 591.584 473.084
-434.491 580.057 473.849
-470.974 654.647 546.003
-437.29 645.771 527.936
-470.12 655.549 554.018
-476.661 577.633 468.836
-445.309 646.517 510.225
-414.229 629.435 501.723
-402.344 620.413 520.022
-495.337 605.486 419.031
-493.847 631.002 504.481
-431.208 646.294 515.055
-412.68 618.333 475.998
-481.452 631.019 497.881
-486.822 616.821 432.735
-439.212 586.753 484.302
-458.884 575.807 488.063
-495.029 645.632 552.741
-464.745 635.545 483.574
-474.213 610.425 422.275
-492.146 605.634 490.938
-431.664 637.761 515.508
-396.602 608.659 516.745
-508.003 608.53 468.969
-451.378 648.596 527.73
-452.87 634.615 463.882
-442.638 578.908 468.298
-457.46 653.622 545.916
-474.855 614.506 433.167
-470.189 623.247 456.395
-477.798 627.013 444.54
-483.222 633.415 494.416
-438.514 579.851 485.045
-407.98 620.469 509.986
-454.275 580.884 498.444
-468.983 647.49 529.562
-469.081 575.355 517.45
-484.182 640.054 522.034
-495.097 601.085 484.776
-395.905 604.927 517.077
-483.21 632.738 494.521
-470.375 627.605 469.595
-465.997 643.709 475.257
-481.125 633.686 490.727
-491.447 630.74 477.653
-413.447 625.809 479.365
-519.678 595.8 459.114
-410.819 630.489 485.367
-413.343 628.858 496.355
-458.052 632.033 511.755
-457.475 648.861 530.199
-394.857 603.02 503.861
-500.806 615.881 465.391
-454.88 637.5 470.781
-492.595 607.863 429.411
-504.347 603.895 451.72
-459.766 579.151 491.536
-481.07 629.207 470.386
-486.435 638.021 497.516
-480.906 587.286 503.503
-449.475 651.001 541.764
-479.829 602.088 424.378
-478.487 653.443 548.989
-485.342 589.653 492.715
-436.984 568.164 481.189
-484.57 627.75 448.204
-483.913 595.358 486.071
-496.977 623.173 452.717
-451.41 623.361 454.786
-489.476 618.523 435.663
-477.482 631.44 477.134
-507.869 612.067 485.802
-504.244 604.444 492.629
-493.662 623.555 456.832
-484.842 615.46 428.036
-501.359 621.429 477.727
-497.973 595.275 496.136
-400.867 616.13 520.996
-430.329 639.785 517.13
-439.866 568.624 484.445
-494.093 635.578 472.515
-498.828 585.712 478.617
-462.363 647.043 510.719
-478.199 636.68 510.152
-486.749 594.603 448.529
-485.256 630.003 449.879
-492.504 624.195 442.639
-488.838 582.484 470.687
-439.835 567.271 477.68
-452.111 622.955 460.247
-493.775 624.709 455.297
-438.754 647.104 522.575
-430.713 639.317 520.98
-407.797 622.711 480.543
-443.565 644.207 490.181
-455.397 631.28 511.073
-473.375 592.482 500.464
-437.964 576.42 469.396
-461.939 577.545 483.74
-499.545 643.158 550.062
-389.948 593.632 513.052
-431.456 641.941 531.639
-442.702 650.598 542.493
-481.539 644.221 523.865
-453.812 632.514 514.345
-488.898 608.861 429.044
-466.839 634.553 495.092
-500.662 574.096 449.878
-448.362 647.94 527.77
-479.909 590.469 457.199
-472.763 602.543 422.298
-487.216 581.606 471.243
-516.288 595.517 456.364
-496.222 613.217 500.239
-485.917 638.813 491.365
-458.534 639.365 532.766
-498.469 595.349 466.975
-460.329 646.16 487.563
-392.922 598.888 512.985
-454.565 574.147 459.388
-495.224 631.39 481.728
-496.942 630.656 476.772
-480.62 616.611 431.501
-453.261 640.774 467.261
-495.056 607.853 456.834
-455.394 638.671 530.101
-486.809 646.61 493.225
-446.7 647.13 510.85
-497.973 610.734 462.054
-497.385 624.42 467.924
-489.121 644.926 556.488
-521.923 645.945 567.86
-470.818 625.034 440.624
-453.355 626.964 466.297
-469.369 630.858 451.079
-478.276 596.162 458.909
-462.358 650.489 528.142
-466.52 613.204 424.642
-469.526 609.107 425.301
-436.063 645.813 498.416
-466.956 651.32 509.746
-500.387 589.601 471.486
-469.805 622.674 438.543
-491.137 624.976 454.853
-500.681 603.514 422.64
-403.545 621.775 507.401
-487.022 580.617 448.912
-447.548 637.9 528.212
-481.336 583.885 490.055
-493.845 640.749 537.23
-456.362 633.266 521.169
-482.125 630.648 472.399
-439.048 645.426 503.319
-492.505 610.508 503.304
-484.336 603.382 506.186
-475.878 647.622 520.497
-476.711 583.664 443.496
-496.013 612.383 500.014
-462.059 632.726 478.148
-498.997 631.882 468.536
-500.662 599.175 458.294
-491.621 610.125 506.504
-450.565 654.034 547.458
-485.535 607.573 496.513
-453.845 629.669 465.647
-409.872 623.208 476.019
-487.611 589.306 450.019
-449.193 648.897 528.15
-480.438 642.038 504.028
-442.356 650.1 486.266
-472.381 572.591 464.853
-493.646 593.86 494.36
-430.904 637.226 527.459
-496.343 583.327 450.192
-473.449 580.264 456.772
-481.988 651.842 507.035
-491.237 580.649 449.331
-499.734 623.602 454.44
-474.62 616.063 425.189
-492.118 603.995 450.804
-436.537 586.199 481.94
-412.04 626.334 484.138
-480.278 635.005 457.105
-449.667 636.304 527.554
-441.844 642.31 496.134
-477.488 614.965 425.314
-439.936 573.711 467.745
-475.587 573.286 492.779
-396.276 598.759 524.231
-447.327 644.707 477.959
-483.815 604.135 422.336
-479.598 646.828 477.301
-471.52 628.66 467.125
-496.1 630.004 451.984
-468.661 649.998 550.29
-490.283 592.053 496.388
-490.244 603.133 450.245
-488.153 642.702 547.189
-477.541 646.745 472.196
-491.354 617.237 493.202
-483.598 623.674 445.214
-474.41 631.788 512.127
-465.999 651.822 487.52
-472.432 641.305 531.918
-473.359 649.505 513.36
-466.65 620.679 424.778
-468.179 586.484 490.921
-515.879 610.846 456.914
-471.082 651.894 495.25
-498.648 631.259 471.845
-465.799 619.001 431.538
-467.038 571.223 478.062
-526.408 642.287 564.001
-468.531 632.982 482.479
-463.608 653.847 550.077
-455.794 636.27 502.038
-437.057 583.488 468.706
-489.073 647.315 537.699
-401.709 616.551 513.194
-485.435 643.56 545.96
-498.599 612.468 497.345
-469.852 589.695 494.768
-490.451 639.62 540.558
-489.976 607.06 472.623
-493.07 569.68 445.394
-477.038 591.981 454.454
-436.017 571.54 479.981
-460.7 631.638 518.692
-467.243 657.651 547.046
-487.908 603.36 422.788
-497.06 625.648 468.081
-487.723 642.507 479.589
-518.569 590.586 457.589
-451.742 640.302 496.096
-461.22 625.89 434.9
-447.972 651.353 499.758
-508.873 636.01 552.812
-484.616 594.9 418.712
-404.359 618.936 501.631
-472.085 623.232 460.457
-479.348 634.695 490.076
-510.805 601.227 472.167
-477.43 591.431 491.003
-484.735 590.215 499.492
-463.376 640.596 472.323
-485.279 592.638 458.177
-446.512 578.512 467.472
-486.652 644.035 516.966
-504.245 611.943 491.882
-475.208 640.092 510.005
-484.844 635.774 464.03
-481.137 632.886 487.204
-447.522 581.952 484.061
-499.509 612.033 475.409
-450.88 634.678 514.874
-494.478 613.118 492.368
-501.642 622.331 506.473
-452.765 579.585 498.407
-439.738 648.935 530.574
-483.187 631.613 450.933
-464.732 576.676 497.277
-460.465 630.012 471.325
-450.615 645.234 520.999
-436.551 584.375 485.334
-427.753 644.155 526.961
-394.196 601.391 517.595
-511.37 593.502 457.465
-461.433 633.311 477.679
-476.352 641.249 511.461
-451.527 663.193 561.104
-493.945 624.699 454.091
-464.262 584.319 492.261
-483.62 584.99 473.114
-428.837 648.324 534.266
-517.375 640.406 547.985
-497.513 595.381 456.053
-460.041 636.719 476.631
-486.17 603.856 493.458
-467.329 648.255 513.044
-442.043 635.278 512.885
-475.116 579.897 471.766
-493.892 631.334 457.114
-481.081 642.033 469.24
-473.061 574.308 469.717
-500.068 610.831 450.319
-467.027 571.494 477.053
-449.122 638.614 500.122
-480.162 601.233 502.737
-481.163 633.637 489.304
-474.973 575.644 473.339
-463.983 635.382 480.955
-435.191 644.412 503.212
-410.665 625.655 496.867
-489.726 609.272 428.384
-501.691 609.856 495.702
-510.46 600.624 471.213
-496.226 596.428 495.031
-462.68 583.968 497.403
-524.258 647.307 564.806
-514.051 600.013 466.697
-426.487 636.91 476.28
-393.641 600.582 508.487
-452.885 647.21 499.021
-457.264 636.957 490.558
-479.231 647.854 551.365
-461.197 647.952 511.425
-506.077 633.236 546.288
-439.454 643.668 529.417
-450.65 630.684 465.934
-481.151 615.896 431.176
-453.537 632.151 517.579
-471.432 605.223 422.985
-416.143 621.695 483.46
-489.928 622.276 463.519
-454.468 635.549 503.192
-450.158 648.079 486.638
-436.831 644.431 526.914
-480.344 601.885 506.366
-461.991 647.701 507.804
-439.102 569.317 478.834
-479.632 649.45 503.983
-443.281 647.317 508.832
-484.658 607.845 469.168
-496.585 582.188 478.403
-455.783 649.585 533.499
-464.256 625.109 442.633
-470.464 641.571 531.367
-463.14 652.061 543.673
-475.803 635.385 517.976
-487.269 598.333 426.342
-491.161 635.492 467.019
-492.849 597.247 481.885
-482.6 610.151 500.725
-485.79 623.11 455.885
-481.117 585.515 448.083
-488.732 577.49 447.813
-463.633 573.952 488.751
-489.084 601.771 508.124
-474.544 587.771 447.485
-455.778 646.823 505.88
-488.826 624.574 468.413
-484.664 604.435 508.382
-476.618 590.533 451.153
-503.891 597.261 465.466
-473.876 593.631 450.152
-394.087 595.35 524.561
-517.736 593.154 456.941
-394.447 599.574 515.428
-427.243 638.972 529.143
-473.084 631.391 506.431
-487.941 632.698 452.458
-470.065 650.041 512.036
-498.937 642.557 545.991
-518.137 587.49 455.93
-452.157 640.923 495.869
-501.381 587.902 473.163
-493.21 644.153 563.811
-480.534 653.442 553.486
-510.669 602.146 480.408
-481.795 594.595 493.825
-448.337 640.928 534.332
-463.137 576.887 469.704
-463.812 639.552 469.249
-457.934 625.772 439.944
-503.948 641.621 555.354
-461.623 643.066 476.233
-486.771 632.238 509.646
-491.364 639.285 537.147
-443.117 651.681 544.415
-493.753 597.359 420.433
-411.948 626.594 495.056
-485.214 643.032 473.458
-494.749 589.471 470.274
-496.373 632.603 470.515
-498.54 640.596 566.693
-467.826 635.77 462.508
-399.141 609.729 524.492
-438.879 584.391 482.769
-479.584 644.094 509.223
-427.315 635.832 478.572
-490.708 638.174 539.512
-470.663 632.719 514.249
-488.944 589.054 451.965
-474.707 651.037 508.816
-489.2 597.268 422.698
-477.776 588.514 489.422
-473.486 632.026 458.866
-474.163 653.048 552.182
-467.777 586.008 499.007
-455.343 649.24 534.792
-496.944 632.681 462.874
-440.576 646.884 540.314
-452.52 622.995 458.71
-447.037 628.318 454.018
-502.946 642.205 545.852
-491.016 610.59 474.952
-504.059 632.213 558.617
-469.557 653.838 543.969
-445.307 634.184 515.27
-462.322 652.331 544.957
-478.655 593.662 502.036
-476.155 590.149 445.536
-457.052 577.038 486.521
-440.742 649.495 503.21
-489.015 646.895 541.102
-489.753 608.164 507.266
-488.389 610.732 495.734
-485.428 643.861 522.424
-502.141 618.809 471.581
-439.53 647.198 494.741
-492.35 633.274 466.681
-514.623 597.755 462.581
-459.478 635.09 465.223
-456.609 640.041 480.204
-412.713 625.473 495.693
-428.726 632.43 479.621
-454.895 646.421 508.886
-478.323 618.439 439.431
-500.27 620.204 505.206
-456.008 646.97 513.348
-476.939 604.209 421.781
-490.901 583.421 448.873
-415.939 626.13 480.103
-471.616 632.715 453.689
-404.392 620.099 505.365
-450.468 650.965 491.595
-453.678 580.15 497.059
-479.01 651.691 554.046
-441.098 638.164 509.203
-498.028 629.107 467.045
-474.568 634.879 491.838
-501.919 628.812 456.137
-478.98 581.048 503.57
-446.336 651.456 492.259
-498.718 585.197 478.987
-436.736 644.79 531.371
-445.184 566.091 472.596
-484.196 600.98 461.707
-481.053 622.85 436.392
-485.699 602.488 506.428
-468.396 572.176 475.902
-457.144 648.684 541.189
-464.045 619.985 426.677
-474.233 579.415 459.073
-423.364 642.022 542.496
-467.339 571.34 483.786
-502.729 616.365 480.966
-501.098 614.162 477.263
-473.104 652.451 536.041
-464.031 570.798 463.365
-501.208 634.655 557.8
-481.188 646.727 503.179
-392.491 597.835 505.087
-501.622 619.766 505.793
-475.332 647.157 547.083
-415.872 622.666 478.532
-519.011 594.577 460.966
-480.419 591.423 485.452
-428.564 650.664 536.257
-482.882 643.588 540.07
-452.779 641.917 483.418
-459.82 568.864 479.68
-453.125 578.241 494.618
-492.693 611.243 504.485
-440.139 565.642 481.625
-447.674 572.102 467.322
-479.826 629.116 445.177
-483.651 600.986 496.652
-440.111 649.655 537.728
-488.25 596.187 501.278
-456.027 626.868 451.192
-464.841 621.791 441.866
-469.885 653.849 554.603
-480.211 579.348 482.511
-507.342 635.987 547.205
-458.755 626.764 446.138
-459.273 632.892 517.991
-490.194 638.341 467.942
-452.358 646.971 485.452
-473.486 576.364 494.018
-466.274 650.801 485.835
-484.492 645.843 516.17
-459.229 652.007 544.977
-436.59 640.304 522.04
-451.786 625.335 450.903
-465.222 640.329 531.93
-439.436 573.893 468.726
-486.937 601.2 470.316
-465.917 639.839 469.918
-450.304 646.507 511.029
-443.508 634.286 512.171
-463.932 579.931 479.798
-496.3 593.022 464.261
-487.198 647.524 540.19
-453.723 633.205 462.804
-479.183 596.742 459.273
-495.992 602.264 481.487
-491.567 614.117 504.046
-463.036 621.02 435.251
-492.933 596.614 416.842
-444.089 578.909 478.617
-445.618 651.469 548.853
-475.704 652.714 542.191
-477.023 645.354 549.095
-483.684 588.544 504.207
-487.726 625.88 445.438
-506.694 601.362 451.762
-484.712 602.124 463.092
-473.874 646.215 548.475
-469.64 637.206 524.991
-496.204 577.379 448.016
-448.715 577.404 459.079
-475.055 575.781 474.76
-476.474 641.37 466.854
-494.511 639.939 563.701
-493.454 602.142 481.449
-497.633 605.3 449.083
-458.036 653.822 548.884
-442.885 654.779 548.672
-462.235 634.71 486.199
-476.459 574.668 487.568
-457.244 638.052 529.075
-496.295 605.883 450.344
-398.351 605.995 524.852
-398.717 600.312 471.637
-487.358 640.397 533.405
-484.078 596.393 506.846
-477.65 624.311 436.938
-450.615 578.895 460.703
-429.58 651.827 536.917
-451.183 646.848 511.558
-452.51 637.739 530.169
-451.694 623.484 455.118
-441.311 638.283 526.139
-430.859 648.086 540.82
-481.234 648.145 497.501
-492.165 628.387 505.132
-495.648 645.225 562.687
-485.835 633.087 458.792
-482.423 623.516 459.834
-459.644 623.866 446.338
-500.261 637.164 541.744
-485.166 615.335 428.895
-454.618 630.656 456.131
-496.65 609.598 463.176
-449.05 645.337 515.4
-446.275 648.22 545.84
-454.678 645.048 479.938
-499.212 625.585 448.669
-481.139 649.552 503.476
-488.183 623.567 446.265
-492.276 596.921 509.962
-492.238 594.824 498.857
-506.382 596.361 453.46
-398.128 609.203 512.763
-449.851 636.43 503.009
-497.09 583.5 450.413
-450.684 637.252 465.829
-470.48 580.632 456.594
-438.423 580.99 471.167
-475.926 647.229 476.601
-480.068 650.359 506.667
-465.804 647.381 527.229
-490.54 595.029 482.923
-492.324 638.185 542.154
-504.26 601.486 495.966
-438.598 641.802 524.142
-508.313 607.472 465.006
-492.255 610.958 429.958
-470.862 578.587 471.128
-464.563 649.015 499.667
-519.725 639.95 545.146
-478.622 644.711 548.579
-464.53 652.608 546.28
-504.17 599.765 458.715
-483.5 575.469 442.563
-490.669 582.234 479.803
-448.615 577.618 464.143
-460.707 626.817 440.502
-470.773 577.42 494.043
-482.563 632.387 486.144
-510.117 607.207 479.275
-444.425 569.76 481.632
-484.951 644.101 497.839
-476.21 635.153 506.983
-442.519 642.16 530.242
-473.695 645.989 472.307
-479.124 642.942 531.77
-488.426 632.995 509.263
-479.272 632.564 487.416
-494.615 635.691 471.391
-437 643.416 524.574
-489.987 598.722 455.424
-501.247 640.093 558.107
-404.768 624.374 525.148
-482.57 634.549 457.439
-507.136 612.774 466.701
-492.944 638.941 544.487
-489.116 618.473 437.872
-491.545 607.045 422.736
-473.428 631.974 512.769
-453.75 623.638 462.894
-493.229 594.514 494.24
-472.283 578.536 497.2
-440.622 642.663 508.385
```
