## Supplementary Dataset 5 for "A 3D molecular atlas of the chick embryonic heart": DRAXIN_b_180518_C1_recon_i_mapped_t50_p2_crop_pts2.vtk (part 2 of 2)

```
-493.108 605.679 428.626
-447.502 632.92 462.174
-481.069 638.714 521.149
-470.257 591.292 498.895
-508.456 612.807 453.813
-440.908 641.917 528.078
-496.644 585.666 473.51
-444.797 646.229 517.489
-448.433 649.674 497.221
-443.877 648.393 523.441
-451.988 649.062 530.656
-439.727 650.923 491.31
-485.754 590.929 475.657
-496.775 585.996 477.855
-498.472 635.286 557.043
-476.559 651.866 555.284
-485.365 601.195 426.266
-498.662 584.311 394.482
-488.566 604.732 471.412
-444.276 576.215 479.287
-501.697 613.407 475.555
-495.302 640.906 562.587
-500.265 605.074 451.962
-494.366 646.627 555.507
-461.166 576.283 472.303
-468.128 653.968 553.63
-483.674 591.598 458.358
-437.93 582.479 485.255
-403.898 615.486 508.6
-483.092 640.1 523.396
-496.962 594.327 494.99
-489.463 643.388 550.543
-403.113 622.657 508.207
-510.734 595.376 458.383
-490.153 631.975 498.733
-451.138 579.513 495.028
-492.81 607.747 454.689
-471.116 648.394 545.162
-444.956 566.323 473.482
-454.581 648.403 535.82
-467.169 573.744 457.659
-499.023 597.641 495.73
-448.923 632.212 463.204
-454.457 578.541 487.5
-432.524 645.65 534.287
-492.644 637.711 551.062
-439.773 573.374 467.404
-486.083 602.321 422.576
-503.577 641.136 550.188
-487.312 610.936 504.248
-495.275 625.056 469.103
-460.67 634.997 525.798
-434.288 638.488 514.922
-486.196 633.445 491.387
-489.023 594.573 498.55
-484.892 587.784 466.855
-475.053 589.945 445.191
-499.981 596.236 493.415
-463.472 656.137 550.268
-467.618 583.267 502.795
-459.264 578.215 498.462
-436.248 648.057 504.746
-405.185 620.112 501.927
-499.954 643.551 548.323
-520.382 645.749 565.643
-463.804 577.533 474.235
-492.641 644.932 554.428
-472.447 591.298 452.168
-482.734 576.882 441.726
-473.563 603.855 422.686
-495.476 613.161 503.283
-471.802 634.728 461.702
-496.311 645.63 550.112
-461.676 626.42 448.489
-477.339 633.295 484.059
-476.224 621.989 451.038
-501.362 633.399 557.454
-407.854 621.301 540.707
-508.928 637.628 557.118
-407.384 620.679 475.466
-478.759 652.637 546.768
-488.617 580.994 478.7
-431.803 644.955 516.06
-405.143 621.569 476.259
-467.013 580.458 500.135
-484.797 592.411 449.25
-481.571 597.273 505.529
-508.942 634.302 550.189
-476.718 579.603 472.078
-490.415 597.532 416.042
-435.886 579.57 482.09
-491.771 594.286 417.437
-447.97 647.63 518.479
-478.582 592.712 503.522
-469.38 646.637 476.288
-486.68 600.062 494.542
-451.047 639.311 470.431
-495.545 637.26 547.09
-461.316 626.893 450.357
-430.737 637.714 525.528
-415.415 628.6 504.096
-397.134 611.056 520.016
-443.284 574.144 483.085
-528.066 645.515 564.489
-498.771 630.145 453.207
-477.21 591.766 492.045
-492.171 573.413 446.317
-430.282 647.227 532.35
-399.805 608.118 510.457
-470.264 641.71 468.919
-458.167 637.967 467.308
-453.669 567.343 473.178
-482.914 648.354 556.98
-464.643 575.781 467.602
-405.341 621.278 482.603
-487.094 640.297 486.945
-427.343 641.743 529.669
-458.72 575.699 491.027
-441.496 578.33 466.223
-474.971 647.015 527.455
-464.294 632.608 505.137
-474.669 579.234 497.416
-496.988 577.045 447.224
-508.012 598.077 484.713
-503.297 615.358 471.515
-403.066 619.206 514.087
-442.771 637.264 522.08
-482.209 620.468 433.033
-460.482 574.583 480.161
-483.756 605.788 502.87
-399.056 607.432 524.283
-478.792 641.406 510.803
-499.889 615.888 493.134
-479.866 647.211 520.693
-472.019 581.877 485.815
-428.222 637.771 525.972
-476.177 645.707 527.31
-444.421 575.741 479.758
-500.231 617.945 484.636
-475.615 622.112 453.369
-485.707 593.252 477.337
-437.423 642.083 527.062
-494.167 634.852 470.621
-471.36 586.651 520.433
-469.996 631.386 497.077
-476.381 580.748 440.174
-398.068 610.639 513.949
-480.799 626.715 502.567
-487.628 641.088 523.74
-476.365 613.593 431.346
-489.511 596.176 480.43
-393.345 598.765 511.547
-510.376 598.762 466.063
-423.594 643.237 538.718
-448.396 637.305 466.667
-451.457 651.72 546.432
-486.233 649.233 545.101
-476.956 578.962 499.967
-438.989 584.978 479.933
-463.718 620.159 426.535
-478.346 600.823 424.024
-500.118 618.518 486.494
-491.933 629.191 475.238
-509 599.134 452.924
-489.772 598.005 451.174
-469.638 632.032 454.943
-403.954 621.78 503.698
-442.751 651.732 532.153
-457.782 581.3 503.837
-441.088 649.307 505.434
-469.262 626.098 445.987
-492.027 586.963 450.294
-499.696 619.97 504.546
-447.148 650.53 507.093
-471.406 596.379 452.22
-475.251 580.333 500.458
-497.523 621.926 504.403
-487.005 615.116 500.563
-408.567 622.371 469.214
-491.924 608.756 459.029
-485.442 586.973 466.748
-492.628 620.194 441.701
-524.682 648.761 561.394
-404.692 626.172 518.58
-480.597 642.733 468.572
-497.994 626.814 457.991
-470.803 623.971 464.375
-474.648 620.429 443.412
-477.211 633.474 488.533
-394.308 600.436 475.682
-512.941 601.407 468.03
-473.536 647.879 520.96
-450.17 653.473 546.05
-424.884 638.656 532.768
-453.333 576.235 467.873
-473.119 652.139 542.083
-492.967 605.116 501.388
-476.39 635.111 460.071
-455.379 648.771 493.147
-470.708 649.236 551.975
-496.116 618.876 490.947
-488.762 615.77 500.576
-470.771 613.333 422.566
-488.544 607.686 459.277
-499.147 637.28 548.14
-449.072 649.214 534.825
-479.638 578.727 441.132
-470.706 631.683 450.056
-474.517 648.348 477.437
-402.496 618.946 523.899
-498.142 600.919 419.586
-508.168 600.72 487.626
-500.12 612.383 452.344
-469.933 630.363 517.842
-455.398 623.274 445.669
-439.026 645.467 499.751
-494.168 608.929 454.329
-517.789 600.384 458.803
-441.805 582.417 480.217
-494.464 588.231 467.954
-495.585 630.063 474.213
-500.62 613.895 495.72
-443.103 571.166 482.353
-455.565 575.52 472.22
-450.537 641.048 477.15
-467.415 634.877 484.346
-469.17 638.047 526.495
-394.097 602.08 510.564
-445.27 566.665 474.844
-477.32 578.88 480.881
-490.323 632.522 497.479
-470.229 622.679 453.544
-479.023 644.611 547.062
-476.535 595.711 497.192
-434.523 644.836 522.079
-490.018 601.311 419.393
-505.087 596.132 493.538
-428.11 648.449 532.06
-475.358 614.177 426.239
-455.149 639.731 530.485
-494.645 631.689 452.545
-434.019 637.475 516.963
-478.41 591.973 454.694
-443.6 568.794 473.226
-455.289 627.853 457.936
-482.129 644.774 479.831
-492.306 582.697 473.842
-522.832 642.1 557.258
-519.272 641.372 551.859
-466.693 619.643 424.958
-522.243 643.402 571.42
-453.277 627.898 451.03
-461.821 644.384 537.47
-481.843 640.85 501.011
-406.561 629.914 483.534
-463.901 623.123 432.844
-435.304 643.366 507.538
-449.154 623.574 455.197
-480.902 641.106 511.816
-469.417 633.812 509.246
-464.895 580.921 503.826
-437.646 648.67 541.898
-457.06 639.981 532.81
-426.432 643.964 537.642
-466.031 647.559 524.685
-483.244 580.487 446.079
-499.697 625.823 456.508
-489.229 582.243 477.113
-463.48 644.198 538.772
-495.59 579.751 448.747
-492.028 573.831 445.078
-492.249 603.125 428.124
-481.619 586.673 447.519
-513.824 602.523 460.964
-512.03 597.429 461.882
-490.08 617.023 498.098
-455.028 622.372 461.213
-496.124 605.733 477.903
-437.88 648.801 518.325
-482.108 640.097 516.442
-495.906 597.031 464.613
-440.719 566.203 479.169
-475.946 578.289 457.388
-473.47 626.011 445.273
-483.64 629.57 502.11
-484.716 640.942 467.495
-445.891 640.9 506.081
-484.48 614.93 423.197
-493.436 624.473 471.926
-482.662 583.654 474.741
-412.825 620.331 471.403
-504.552 615.742 480.603
-451.025 571.652 469.923
-449.549 650.1 486.108
-496.547 583.463 472.561
-496.464 616.063 494.588
-495.999 641.989 562.042
-455.82 573.236 481.117
-479.636 642.444 536.893
-494.971 628.649 477.829
-466.304 655.3 552.214
-464.223 634.67 499.275
-489.332 614.058 433.699
-456.432 581.584 499.293
-470.812 633.956 492.898
-436.085 648.395 504.586
-480.582 645.731 523.692
-447.874 576.22 475.126
-450.086 625.991 449.292
-493.691 594.955 455.445
-452.655 632.052 515.271
-427.396 639.511 533.849
-472.411 653.933 551.825
-488.774 590.754 465.96
-494.365 597.586 451.296
-495.343 611.515 506.18
-461.933 637.608 527.402
-472.159 647.553 519.845
-478.677 619.729 435.672
-440.455 649.423 503.849
-440.698 647.526 496.333
-493.187 639.055 548.371
-475.122 630.193 511.539
-497.301 627.698 451.181
-453.259 644.26 514.494
-485.887 595.416 472.854
-495.616 629.264 472.512
-485.335 599.202 493.545
-498.71 629.391 454.842
-493.023 590.903 467.025
-448.159 645.63 477.177
-488.957 640.909 531.788
-400.292 611.027 511.916
-469.013 648.615 545.006
-486.58 581.104 476.471
-511.071 600.876 479.355
-493.714 599.448 500.631
-482.448 615.388 427.567
-464.435 627.514 449.569
-500.949 616.271 496.948
-442.429 647.332 538.547
-461.958 574.604 466.561
-448.96 568.479 486.792
-472.342 640.88 530.608
-491.463 610.182 491.777
-467.498 632.498 505.385
-445.672 650.478 542.443
-497.676 641.953 565.941
-469.811 651.524 496.997
-476.619 596.277 416.086
-479.551 646.779 475.051
-480.355 651.001 552.116
-459.776 569.294 483.183
-478.811 592.093 455.659
-497.67 639.723 564.626
-448.327 643.215 483.232
-479.679 578.581 443.492
-512.263 597.94 458.852
-429.134 646.446 525.416
-451.975 644.544 485.582
-473.55 633.345 505.027
-481.986 631.053 501.551
-499.551 608.782 476.878
-491.297 607.462 507.462
-442.324 641.862 504.903
-479.896 588.737 444.172
-507.82 605.846 489.083
-416.398 624.767 492.77
-457.224 569.102 470.143
-432.453 641.766 527.31
-461.378 647.058 486.712
-437.136 645.608 530.188
-450.228 568.667 482.594
-495.527 618.154 491.929
-481.16 585.011 496.762
-486.208 577.312 445.866
-488.88 626.358 474.076
-462.847 635.994 498.338
-437.101 646.606 534.6
-483.38 590.215 471.078
-438.842 649.553 497.001
-496.473 602.72 501.063
-521.3 641.822 557.139
-479.285 577.672 485.556
-512.813 588.036 454.333
-415.882 621.952 484.657
-471.543 649.333 552.706
-408.526 624.439 474.237
-507.985 634.858 549.804
-517.338 597.87 458.823
-405.054 608.561 461.203
-491.983 642.31 554.212
-465.667 635.3 486.368
-494.76 638.412 542.044
-467.198 571.783 462.046
-474.266 592.136 446.167
-481.573 637.128 510.482
-489.533 596.692 506.145
-455.153 646.991 488.293
-488.607 593.034 451.182
-439.273 649.06 543.947
-409.026 629.699 515.628
-460.054 650.89 531.863
-488.974 628.33 472.76
-500.728 624.143 455.685
-434.195 635.517 517.08
-508.299 592.794 474.642
-444.157 577.813 477.795
-465.698 634.846 484.712
-483.882 647.615 506.896
-477.224 645.722 476.418
-486.127 603.719 459.628
-491.347 613.51 432.238
-471.237 638.737 525.544
-492.559 605.399 426.119
-528.944 643.833 565.567
-477.419 621.33 435.046
-486.68 602.387 469.942
-501.976 593.868 490
-404.101 623.253 520.446
-516.718 601.852 466.81
-484.812 626.999 472.75
-401.613 615.802 520.819
-482.265 632.029 455.315
-477.589 632.667 510.237
-485.634 620.755 439.926
-403.163 605.39 461.719
-450.027 647.694 544.866
-408.087 622.007 473.106
-479.607 644.017 511.946
-472.634 647.599 524.342
-420.167 624.68 490.914
-502.39 595.047 492.054
-477.624 596.495 497.471
-485.944 650.745 543.709
-447.184 651.391 541.747
-460.665 647.545 540.294
-469.438 624.009 440.366
-448.893 576.03 491.035
-497.985 629.448 505.811
-469.411 585.767 500.269
-488.972 623.719 451.168
-486.326 611.605 504.805
-455.088 645.215 541.819
-499.45 635.107 552.041
-460.307 582.122 494.677
-460.108 632.599 522.109
-478.24 641.904 535.746
-487.516 640.997 492.766
-469.322 631.57 512.145
-443.79 652.295 547.827
-464.208 650.124 497.724
-459.656 627.037 443.265
-496.565 630.69 456.572
-485.853 639.15 491.076
-500.405 617.606 477.907
-393.286 603.52 501.538
-482.164 598.331 422.133
-474.226 624.111 443.502
-509.194 608.098 478.704
-495.567 630.534 449.557
-465.405 628.478 453.17
-484.036 645.385 484.245
-487.926 600.928 428.84
-452.814 634.552 524.38
-460.485 645.617 539.898
-458.118 569.488 456.86
-453.174 643.713 491.241
-476.824 636.465 506.906
-494.752 639.958 549.905
-438.563 632.174 458.762
-455.635 644.486 472.609
-487.473 631.2 498.674
-502.049 609.059 496.432
-500.309 608.668 479.49
-512.505 595.826 454.009
-439.752 580.302 469.805
-462.92 648.776 517.747
-467.022 635.705 487.552
-482.621 578.132 499.42
-497.528 599.894 425.456
-480.292 580.05 472.628
-469.271 630.468 479.322
-450.497 649.214 501.395
-483.742 595.379 491.592
-391.677 593.671 518.747
-493.829 600.861 457.915
-481.093 649.739 506.968
-404.026 618.291 500.231
-436.659 573.84 477.429
-460.872 632.578 505.35
-489.245 630.191 506.35
-494.175 590.694 491.237
-479.135 578.063 474.611
-442.335 578.336 466.569
-495.599 577.608 448.719
-471.678 589.525 494.272
-461.373 629.578 471.035
-486.695 609.078 466.415
-471.275 621.258 452.537
-486.27 592.751 500.865
-467.442 641.362 470.914
-440.564 569.862 475.515
-457.681 576.677 468.334
-514.802 612.224 457.465
-488.73 638.839 539.861
-489.287 631.12 451.471
-466.543 581.086 505.342
-503.473 617.499 472.711
-480.651 582.998 444.652
-500.574 642.543 541.024
-504.059 597.169 492.912
-494.08 633.747 481.536
-433.027 645.424 519.67
-490.125 601.934 473.174
-436.005 646.553 517.809
-497.359 583.73 475.72
-499.746 615.259 487.844
-472.621 587.775 493.944
-442.069 571.068 480.905
-460.892 633.374 512.218
-433.154 645.618 531.381
-482.574 596.017 488.79
-478.12 639.652 503.445
-427.222 645.631 530.462
-479.432 640.604 464.32
-479.84 619.709 433.872
-489.543 582.744 476.25
-463.004 655.932 547.966
-393.802 597.029 516.015
-511.311 615.196 455.332
-434.84 647.517 514.618
-475.722 653.683 547.738
-509.035 634.938 552.517
-441.678 648.368 544.193
-478.55 653.032 555.632
-489.221 598.421 424.848
-488.33 616.003 436.386
-460.21 622.422 440.847
-513.017 589.911 453.934
-399.522 603.161 471.538
-486.996 640.851 468.029
-484.765 577.35 443.968
-483.535 613 423.225
-477.851 577.902 479.904
-457.147 583.889 497.958
-444.968 583.495 484.225
-394.911 602.048 506.496
-435.885 574.608 485.873
-468.39 654.572 552.23
-392.251 599.809 516.986
-392.51 597.679 513.8
-508.067 605.197 487.424
-488.25 601.215 471.745
-475.94 575.249 485.268
-447.499 648.337 528.958
-464.029 634.621 503.666
-397.696 610.04 510.449
-474.661 587.116 449.279
-469.565 632.101 490.873
-505.264 618.911 479.61
-486.884 593.783 419.708
-486.577 580.18 478.055
-481.673 649.786 534.587
-486.84 598.703 424.296
-414.505 628.742 483.493
-484.898 574.967 443.313
-480.004 605.037 501.705
-507.481 635.061 552.307
-502.786 598.202 464.508
-471.419 648.1 534.501
-481.764 578.577 475.592
-456.82 633.144 465.479
-403.375 616.125 509.66
-453.811 647.936 491.181
-480.873 629.447 471.77
-508.606 597.448 464.668
-473.384 615.95 427.707
-449.511 642.373 473.125
-488.123 645.604 552.977
-469.631 649.669 483.203
-469.787 579.123 486.41
-487.2 581.648 475.281
-482.284 631.69 483.091
-507.577 589.062 473.542
-454.629 645.465 471.438
-458.569 578.321 498.417
-445.37 653.518 549.65
-494.005 622.58 466.836
-471.089 614.737 429.298
-488.415 642.947 548.296
-484.419 589.463 499.5
-495.885 619.974 440.647
-502.676 616.865 477.819
-460.718 569.364 465.046
-473.806 582.69 475.67
-506.931 609.181 463.047
-489.677 599.605 507.064
-496.697 617.585 491.942
-484.515 648.103 557.612
-479.475 604.007 427.359
-449.9 653.356 549.287
-404.94 624.755 524.3
-472.659 638.814 527.153
-455.251 646.152 540.128
-483.977 643.735 515.382
-430.497 639.778 518.523
-494.354 629.051 473.431
-490.722 582.298 448.24
-494.726 601.772 416.97
-504.635 591.162 488.663
-498.355 581.23 448.967
-469.425 647.506 540.583
-459.454 633.537 475.535
-450.978 575.531 470.263
-484.503 646.097 493.333
-500.93 617.201 488.354
-505.799 605.887 493.42
-494.306 585.361 481.671
-497.561 626.985 468.391
-474.69 647.015 547.866
-450.48 652.657 546.556
-470.425 577.146 472.557
-483.063 644.232 547.472
-497.634 609.868 486.061
-462.282 634.8 525.832
-482.206 644.54 546.843
-485.149 602.43 427.309
-509.376 600.529 482.24
-479.206 595.044 504.124
-493.436 620.877 438.881
-479.999 611.023 432.974
-442.753 577.878 475.69
-450.469 565.367 473.749
-439.847 648.487 533.361
-480.225 645.676 517.803
-493.995 645.983 546.505
-464.819 626.865 464.729
-485.06 590.645 505.595
-461.917 634.205 527.565
-491.971 641.751 558.317
-501.02 624.898 477.264
-396.7 606.63 515.531
-493.698 586.444 470.308
-508.609 620.181 455.781
-432.961 641.105 512.94
-459.294 576.678 483.783
-464.216 649.229 536.842
-440.037 639.783 513.375
-481.831 598.107 424.908
-404.081 619.917 519.22
-425.402 640.569 531.705
-493.191 634.865 472.46
-479.221 579.6 500.798
-427.864 639.627 523.041
-479.01 603.078 428.318
-473.419 623.418 460.037
-494.97 609.642 506.25
-478.632 651.066 542.753
-516.951 598.506 459.511
-461.408 635.543 498.641
-474.861 632.061 500.503
-433.428 643.462 532.654
-448.935 633.819 461.293
-496.734 609.441 486.386
-463.422 650.232 493.39
-495.315 634.375 477.829
-491.377 621.669 443.429
-449.426 626.592 451.145
-406.5 605.549 456.958
-480.437 577.874 486.267
-479.768 630.62 451.291
-487.298 617.346 430.872
-491.049 575.586 446.291
-485.499 599.579 453.855
-463.285 622.536 452.583
-471.722 572.41 475.85
-470.49 622.03 429.445
-478.83 597.321 415.554
-476.595 621.633 442.022
-490.623 597.73 482.619
-404.2 617.49 508.155
-498.396 598.131 462.444
-472.034 579.583 498.908
-471.363 648.3 546.267
-457.032 625.214 449.44
-480.778 598.861 466.302
-492.207 645.939 561.915
-495.863 629.108 473.148
-469.297 620.739 434.088
-445.369 650.195 532.677
-492.681 625.166 443.26
-486.916 641.147 531.724
-437.745 579.025 470.651
-472.645 648.489 481.519
-469.535 633.6 495.881
-446.233 628.629 458.923
-447.386 635.308 520.959
-399.872 611.49 525.463
-400.392 608.579 507.727
-463.794 632.243 516.531
-478.596 637.72 511.995
-460.988 633.424 511.573
-474.35 651.496 538.008
-487.553 602.664 450.273
-445.284 643.281 538.023
-484.475 588.971 475.21
-427.539 647.736 531.957
-462.115 630.696 475.425
-472.877 646.231 541.691
-455.515 638.427 488.736
-449.095 644.541 482.851
-508.67 600.002 484.123
-502.591 641.961 542.505
-481.645 638.685 523.046
-488.454 612.506 429.169
-482.938 639.092 464.578
-481.604 599.841 497.004
-460.805 646.532 509.759
-474.202 574.191 488.889
-453.516 644.715 517.729
-472.149 644.958 473.903
-484.481 648.995 504.081
-494.335 645.566 547.701
-467.021 633.394 487.653
-483.004 604.108 506.492
-461.348 622.294 449.329
-391.051 592.626 515.003
-481.96 620.885 441.709
-480.166 651.558 536.933
-475.361 583.013 451.709
-464 657.535 548.608
-473.337 632.132 494.644
-470.015 622.173 461.995
-508.166 609.891 451.67
-458.28 643.076 537.279
-476.834 593.482 448.43
-433.106 643.067 511.304
-475.073 620.903 442.022
-486.714 603.852 461.233
-474.955 586.991 505.797
-492.713 632.014 478.526
-485.613 591.323 481.673
-476.191 637.389 462.61
-491.885 596.759 451.267
-506.786 615.94 474.544
-393.23 601.658 515.353
-478.698 578.258 500.512
-435.951 645.948 532.091
-406.113 627.219 483.339
-435.814 577.658 474.759
-447.605 644.336 495.632
-469.907 649.484 550.221
-438.572 584.546 477.097
-442.868 651.462 540.827
-498.476 602.419 483.923
-472.607 603.798 423.379
-491.144 585.857 484.302
-486.064 582.344 472.731
-496.227 600.048 461.455
-475.766 637.799 507.762
-392.617 591.646 514.948
-521.177 643.931 569.09
-448.05 636.5 528.053
-465.941 619.667 431.594
-458.334 576.458 470.059
-462.78 582.05 496.925
-466.574 631.206 520.189
-481.33 596.409 417.928
-484.219 585.714 497.754
-496.402 625.412 459.904
-478.395 648.789 553.707
-525.97 642.46 559.11
-477.859 644.45 471.281
-440.561 582.557 478.151
-483.151 640.519 532.192
-440.645 639.62 525.708
-410.213 630.424 515.795
-501.136 614.892 492.84
-489.392 595.615 466.375
-447.288 571.361 485.024
-472.871 573.247 474.289
-461.819 576.451 468.891
-505.603 597.92 490.806
-504.905 599.234 452.729
-486.417 633.325 503.18
-411.916 625.796 513.577
-436 643.901 502.046
-485.943 643.986 519.754
-473.748 595.367 452.201
-462.394 630.023 457.204
-484.919 598.652 420.862
-406.804 622.536 481.795
-488.557 623.327 462.608
-495.321 637.701 556.134
-474.831 581.998 477.361
-445.987 648.609 520.903
-447.414 646.227 512.498
-391.312 597.165 509.406
-490.722 605.254 507.633
-455.239 575.588 475.131
-391.394 600.988 517.231
-488.227 581.344 478.007
-449.021 575.482 461.685
-482.788 579.507 474.965
-404.222 604.668 460.879
-470.824 628.621 469.372
-506.302 603.672 490.105
-459.427 645.497 478.722
-500.606 609.76 456.017
-437.778 572.77 479.62
-466.143 621.364 433.232
-483.444 649.368 503.596
-452.268 576.39 481.914
-484.936 644.489 525.787
-452.232 634.101 513.403
-483.914 602.583 428.467
-429.175 647.254 539.862
-407.506 621.034 473.953
-439.591 579.101 482.483
-496.624 601.066 426.071
-498.872 616.891 504.657
-480.486 616.338 434.382
-466.671 619.448 429.331
-445.814 567.313 473.392
-473.855 633.039 496.272
-463.916 583.025 491.997
-488.814 645.371 553.263
-481.044 646.114 519.659
-458.744 640.643 532.708
-498.226 600.843 461.461
-485.418 603.174 506.995
-486.453 645.845 534.311
-486.925 623.616 459.412
-437.146 575.005 477.75
-484.463 607.185 505.34
-501.591 612.197 506.976
-485.181 647.269 500.054
-491.957 601.616 426.703
-455.275 631.946 467.128
-481.317 632.605 454.167
-438.125 644.83 506.282
-466.468 574 463.605
-497.411 607.402 452.118
-477.528 650.282 536.015
-483.745 590.499 412.497
-432.764 638.027 514.079
-426.503 642.108 531.076
-476.862 630.761 473.37
-475.227 608.813 428.255
-484.686 598.469 455.031
-476.123 593.801 452.469
-473.265 625.191 463.787
-485.539 638.66 498.58
-492.814 614.986 505.457
-465.94 651.287 507.792
-464.002 658.968 548.871
-480.309 629.288 447.326
-400.848 613.824 520.126
-429.505 644.179 526.984
-506.991 588.374 474.179
-465.012 576.842 492.909
-500.654 608.936 485.743
-483.446 590.285 476.067
-489.597 625.006 442.182
-486.432 595.341 476.615
-488.603 633.064 499.6
-480.622 588.929 447.463
-484.285 645.844 531.853
-495.46 605.095 474.449
-482.567 640.702 513.146
-439.824 647.918 498.102
-410.014 625.302 507.934
-507.791 610.943 467.471
-484.479 641.023 494.215
-468.821 639.651 468.576
-436.215 576.674 486.449
-461.227 651.826 542.386
-486.711 647.94 539.73
-470.211 636.332 524.622
-507.544 609.925 481.824
-481.193 635.912 506.708
-475.995 577.638 498.507
-482.652 649.442 501.817
-483.964 616.071 434.264
-403.006 619.388 508.652
-465.801 621.118 436.723
-476.784 585.586 487.17
-477.463 652.824 551.895
-429.797 647.986 541.336
-480.749 650.688 505.583
-472.254 646.06 549.794
-459.126 630.027 459.773
-474.064 651.3 491.23
-458.932 577.213 467.261
-468.4 632.321 480.332
-491.373 630.451 452.769
-415.596 626.484 487.597
-519.645 594.724 460.856
-446.355 650.892 483.189
-487.243 642.732 539.945
-477.283 597.556 451.732
-484.317 600.977 428.464
-483.4 613.902 502.382
-493.196 646.42 555.318
-455.308 575.519 492.576
-473.111 647.04 519.439
-483.199 644.126 550.087
-441.621 647.1 511.523
-507.052 596.519 488.672
-454.597 638.121 491.786
-474.324 631.593 511.859
-513.236 596.213 461.641
-443.049 651.516 488.056
-470.776 620.725 428.366
-471.294 639.168 530.792
-511.57 609.981 459.979
-456.118 575.814 475.496
-445.863 641.493 504.949
-396.482 612.501 520.208
-467.04 632.976 459.56
-459.331 574.977 482.466
-483.728 638.387 498.565
-450.844 566.453 483.696
-473.458 633.863 496.631
-467.643 572.001 474.218
-483.888 639.027 519.882
-469.265 649.235 553.34
-454.841 646.568 513.981
-431.365 644.015 535.988
-451.14 633.621 518.007
-485.472 643.33 518.577
-462.727 636.523 486.527
-524.994 649.067 559.771
-449.158 640.924 468.362
-474.555 620.699 437.355
-506.087 632.917 558.623
-491.606 593.885 454.292
-492.578 611.034 501.504
-487.661 583.28 481.323
-491.107 606.965 473.702
-473.093 647.676 543.005
-486.965 604.794 471.34
-500.924 618.419 472.964
-516.311 612.035 457.197
-466.089 656.153 555.813
-485.353 587.681 489.571
-466.689 633.038 485.874
-497.872 584.074 394.061
-514.113 587.79 453.89
-478.285 582.07 503.847
-490.326 618.617 436.757
-476.228 642.933 534.194
-485.69 640.169 540.323
-490.649 602.772 491.293
-479.59 652.704 539.487
-457.904 639.049 476.933
-441.228 569.863 469.285
-409.67 627.379 514.348
-408.614 630.154 484.987
-464.253 626.92 465.362
-488.672 600.063 448.54
-518.607 613.254 457.101
-409.066 627.64 518.254
-483.242 645.841 513.722
-473.789 645.841 540.066
-462.827 623.427 433.241
-445.467 650.736 544.828
-429.286 586.221 480.476
-459.248 578.856 474.136
-472.718 616.046 430.101
-475.821 634.856 490.612
-511.647 595.575 476.561
-416.523 627.636 490.25
-445.398 639.179 528.639
-475.138 651.72 509.844
-446.194 635.394 521.954
-491.704 598.953 424.82
-484.817 644.621 512.355
-472.292 654.223 553.588
-491.712 645.19 556.695
-469.393 653.613 541.827
-460.411 570.563 464.659
-401.014 606.288 469.694
-499.027 636.864 548.821
-456.891 653.412 545.422
-460.625 635.386 479.299
-460.687 574.523 526.262
-486.584 595.915 421.821
-485.483 589.334 472.942
-495.419 642.405 564.657
-502.493 636.024 558.623
-457.487 571.849 461.458
-450.468 633.297 516.468
-517.735 612.292 456.23
-470.288 575.476 517.538
-473.568 624.358 438.269
-499.746 583.498 398.529
-481.374 642.396 502.933
-464.044 622.215 436.444
-443.215 651.844 546.05
-452.682 640.46 473.103
-479.397 647.389 512.63
-466.32 651.62 492.58
-450.518 635.727 523.873
-444.466 652.444 502.351
-472.581 624.799 436.23
-495.962 610.323 463.783
-473.464 628.55 508.416
-490.405 589.172 450.521
-462.503 635.605 493.423
-482.101 582.408 487.875
-466.596 649.792 532.094
-457.228 638.273 479.804
-473.324 651.01 494.289
-459.247 652.956 540.949
-473.248 629.826 446.054
-454.213 635.307 470.784
-448.312 574.602 467.638
-454.197 641.062 482.382
-511.802 606.41 471.411
-475.107 621.16 446.077
-462.592 632.699 506.318
-451.002 576.866 463.744
-493.496 618.856 502.662
-467.068 569.397 466.339
-450.834 624.563 462.656
-464.521 631.24 521.325
-448.312 636.295 467.067
-464.446 644.071 483.38
-474.927 622.082 443.11
-494.16 633.169 465.301
-402.33 616.157 527.784
-448.576 638.165 467.857
-454.318 620.767 454.617
-467.384 653.346 540.091
-505.057 637.386 562.415
-430.864 643.038 515.591
-485.771 599.365 427.067
-485.248 602.884 464.681
-494.181 627.975 471.094
-511.661 601.147 477.742
-468.451 576.536 460.517
-479.828 641.662 526.255
-468.434 644.123 535.15
-512.11 594.422 459.383
-472.293 579.803 458.613
-473.865 638.086 525.242
-394.97 597.629 523.667
-459.224 572.102 457.756
-463.057 622.999 439.163
-476.703 652.241 538.811
-482.608 579.105 487.862
-488.521 575.863 444.064
-519.185 590.166 458.775
-489.055 643.806 552.464
-494.828 624.994 442.042
-493.042 628.9 475.282
-499.79 644.308 560.776
-405.331 618.442 509.758
-502.019 617.366 482.154
-480.339 597.958 451.064
-457.745 649.673 533.973
-502.591 633.801 554.303
-495.391 635.462 557.568
-483.258 590.189 460.534
-469.483 651.852 486.88
-475.702 635.093 515.795
-424.919 642.867 534.844
-448.22 626.042 457.556
-485.397 596.585 420.6
-509.303 609.911 477.758
-494.911 607.187 449.08
-446.588 566.577 474.104
-476.397 623.713 435.455
-414.793 626.028 504.943
-491.989 622.461 457.898
-499.309 643.453 567.396
-454.805 636.44 527.034
-485.771 597.524 491.494
-489.137 615.003 504.708
-479.732 578.889 502.216
-484.929 595.979 418.468
-429.794 645.392 522.588
-456.716 639.431 530.596
-482.924 640.67 513.596
-432.138 643.102 537.391
-496.783 603.137 478.602
-401.056 613.041 504.186
-480.842 637.721 509.906
-500.427 595.595 466.828
-480.322 579.817 502.749
-465.149 571.917 482.245
-477.99 646.054 514.59
-447.903 646.785 520.926
-460.64 646.605 522.921
-494.057 576.14 449.549
-456.257 648.557 497.007
-505.664 609.411 491.386
-498.561 585.814 476.308
-450.078 648.429 530.757
-487.719 625.409 471.654
-503.743 640.107 558.826
-502.189 599.445 459.877
-475.109 585.205 486.606
-489.149 594.803 463.961
-452.588 623.04 454.752
-494.566 638.568 555.236
-425.218 638.93 536.303
-444.511 650.782 483.031
-449.245 643.363 477.595
-482.901 652.033 544.294
-489.236 616.227 495.309
-485.828 639.551 492.327
-474.751 638.963 509.351
-452.558 641.522 532.702
-490.418 648.46 548.346
-473.99 576.81 466.118
-490.457 640.025 482.898
-471.502 618.578 427.9
-479.054 585.3 503.64
-492.946 627.344 445.694
-394.519 595.385 517.164
-489.403 631.738 482.392
-499.688 610.887 475.625
-494.252 645.143 555.909
-472.693 612.154 430.525
-467.292 619.129 434.606
-511.803 594.811 474.118
-498.035 623.464 450.782
-411.416 621.764 497.882
-425.486 641.662 532.632
-502.954 615.099 491.698
-480.072 644.627 524.411
-474.666 574.316 464.856
-402.141 616.891 521.65
-475.136 647.6 529.964
-458.403 636.064 479.789
-526.346 649.912 559.394
-478.257 650.969 487.68
-483.621 622.136 455.603
-450.771 649.892 533.295
-437.28 587.146 483.387
-390.302 595.041 514.764
-426.038 639.612 536.418
-480.823 627.063 505.271
-450.126 576.327 460.533
-435.809 639.883 510.961
-441.464 651.279 539.881
-429.199 649.001 537.13
-489.793 614.776 433.077
-429.859 646.113 525.201
-436.835 583.814 485.531
-455.621 622.18 456.312
-513.007 595.052 459.474
-448.516 573.229 489.157
-473.178 632.253 504.908
-425.493 643.56 529.126
-479.086 630.115 507.947
-490.091 646.169 559.731
-458.064 646.906 504.589
-469.789 645.052 534.056
-490.864 641.065 534.801
-466.919 632.79 506.106
-461.56 579.396 485.825
-448.366 630.73 461.888
-413.112 626.447 481.728
-436.073 641.477 525.398
-461.659 569.814 482.141
-443.327 568.419 470.526
-514.522 594.997 460.283
-477.943 653.228 543.508
-457.73 645.645 539.619
-499.56 577.96 449.321
-484.1 647.131 557.546
-469.096 583.146 487.542
-444.343 650.692 532.861
-441.13 651.11 526.667
-487.645 606.63 506.513
-466.505 620.045 430.874
-490.565 606.662 454.653
-501.036 617.348 467.964
-472.865 622.855 432.441
-457.718 570.787 466.133
-400.64 606.972 468.642
-457.927 645.767 480.793
-476.25 651.088 492.185
-454.577 571.156 458.895
-467.217 642.614 473.936
-464.533 570.408 469.291
-478.835 641.94 464.897
-507.246 594.866 486.051
-482.925 645.712 520.417
-451.68 647.743 497.584
-489.258 594.377 418.391
-474.821 631.803 450.751
-498.166 612.989 483.848
-390.785 588.567 516.615
-468.886 651.432 511.948
-486.858 583.783 448.734
-443.959 579.472 474.685
-506.708 614.538 472.14
-491.511 644.837 537.932
-429.647 641.994 522.252
-503.652 612.961 453.438
-476.392 636.764 510.199
-438.969 586.021 486.344
-459.148 648.336 527.693
-413.2 625.073 497.818
-488.6 606.841 507.819
-497.668 626.366 472.127
-468.693 634.035 459.843
-451.642 631.785 520.165
-504.455 642.536 544.374
-482.019 643.204 526.689
-446.963 634.698 519.395
-466.295 572.826 485.71
-488.91 573.524 443.558
-473.705 629.649 472.409
-432.104 640.721 525.728
-481.532 576.553 443.643
-480.527 589.35 484.246
-448.136 646.399 543.979
-485.462 625.192 439.805
-488.191 646.81 543.713
-445.418 651.464 543.683
-449.343 646.22 542.37
-513.613 602.012 456.809
-427.583 639.556 530.22
-503.253 621.991 454.187
-390.143 589.329 511.964
-461.24 652.395 546.76
-472.661 583.703 488.55
-480.244 633.258 493.769
-500.75 616.956 473.955
-480.231 648.778 534.326
-477.113 575.256 438.555
-480.713 589.947 503.39
-453.512 626.043 447.923
-484.075 613.921 502.441
-481 646.897 507.438
-486.035 631.518 508.461
-463.551 621.298 443.39
-475.803 648.674 552.535
-502.159 636.193 541.739
-485.459 595.196 485.105
-461.886 652.979 546.242
-487.309 606.177 469.347
-459.879 633.514 474.526
-479.122 625.789 441.852
-490.971 628.479 505.271
-467.647 633.91 497.477
-454.811 649.365 487.334
-477.289 576.951 494.994
-499.514 606.063 478.347
-457.604 625.541 465.536
-418.075 622.72 489.813
-445.008 575.671 471.807
-458.017 648.74 528.832
-439.212 571.304 481.561
-454.157 623.928 460.12
-391.987 600.005 515.689
-505.426 598.101 467.028
-494.978 609.696 461.63
-481.858 592.84 460.825
-439.197 650.573 538.001
-484.741 592.438 471.72
-494.829 646.655 554.26
-505.464 617.678 475.329
-517.829 595.165 457.136
-473.77 595.55 455.144
-493.642 617.671 494.842
-466.521 656.422 550.856
-453.854 582.802 499.047
-449.979 636.264 508.748
-506.37 594.41 455.58
-475.481 599.488 419.104
-469.202 580.707 477.166
-467.096 633.584 494.229
-445.249 648.358 533.1
-476.91 646.494 547.502
-390.478 588.87 512.752
-482.329 592.133 455.963
-430.294 647.573 533.217
-526.694 644.118 551.25
-460.907 644.672 474.916
-409.018 626.889 470.38
-454.464 575.848 480.06
-484.085 642.048 473.079
-474.154 598.118 419.368
-459.824 638.189 531.52
-453.327 624.347 445.223
-509.242 592.753 478.119
-483.649 651.942 538.639
-473.976 593.905 497.76
-491.487 648.892 546.063
-390.217 597.801 510.311
-475.882 620.456 433.877
-449.812 646.986 526.542
-469.353 613.845 420.19
-472.958 639.992 463.621
-462.567 580.473 488.644
-470.861 620.04 432.841
-447.571 581.397 463.683
-509.061 592.254 470.431
-461.48 627.428 442.379
-484.201 595.413 464.612
-480.117 652.146 543.335
-396.124 604.293 513.555
-450.541 568.92 482.507
-472.297 638.713 523.75
-503.659 625.518 454.499
-484.041 639.474 464.751
-467.526 654.651 552.042
-389.427 587.61 513.664
-472.19 629.789 478.741
-484.352 591.677 463.127
-457.936 622.644 455.409
-497.174 626.067 469.582
-458.34 653.396 549.016
-499.174 593.287 469.847
-473.274 596.213 456.375
-456.788 574.735 495.034
-514.526 601.77 458.904
-393.7 605.8 518.834
-419.017 624.373 489.18
-479.595 587.954 446.437
-477.055 637.463 521.412
-451.52 653.45 550.299
-477.493 615.745 431.974
-400.041 613.044 513.764
-491.154 606.675 421.071
-471.211 651.018 534.497
-468.811 650.147 484.764
-514.376 598.778 458.862
-497.033 613.574 471.005
-455.865 646.636 540.712
-439.082 578.6 481.713
-490.782 629.428 476.972
-502.323 608.275 480.406
-470.103 650.169 502.083
-448.507 636.484 527.657
-500.718 638.898 562.393
-488.066 646.345 536.045
-475.13 618.251 437.864
-472.002 616.27 432.754
-461.686 623.623 435.165
-490.909 606.423 457.682
-454.99 625.037 446.395
-451.72 635.461 525.755
-398.82 607.576 522.593
-467.073 578.6 496.456
-497.322 588.068 484.152
-477.194 584.458 446.992
-451.386 645.472 477.567
-483.32 587.15 466.025
-456.328 629.329 459.046
-447.923 566.019 472.547
-484.698 648.807 499.474
-402.139 606.825 463.521
-451.745 633.555 466.421
-496.111 605.3 501.918
-485.876 582.598 467.783
-491.896 586.288 449.697
-413.988 626.118 482.64
-468.61 633.602 521.278
-473.341 576.67 463.834
-477.165 612.12 423.39
-472.302 576.863 463.766
-520.252 593.983 460.418
-391.301 598.374 512.541
-489.84 647.766 555.626
-442.348 582.288 478.723
-480.727 639.692 515.428
-460.754 647.287 513.623
-507.84 612.527 484.174
-505.272 587.8 475.047
-499.166 602.784 449.791
-485.145 602.009 461.508
-505.53 609.253 462.277
-511.392 604.294 453.586
-444.408 582.967 462.529
-442.344 640.043 506.362
-448.927 633.222 464.774
-439.31 575.794 481.255
-448.388 628.612 458.313
-469.01 617.425 425.695
-487.121 643.487 490.486
-440.808 580.156 474.016
-501.386 601.374 452.662
-476.6 620.557 441.861
-449.559 579.815 464.448
-427.076 643.266 538.259
-448.807 629.171 462.816
-413.192 623.276 474.677
-466.751 632.99 509.221
-460.823 579.466 492.528
-483.817 622.517 451.064
-443.687 581.773 459.236
-496.331 643.772 547.292
-472.057 650.164 489.844
-437.986 569.844 477.2
-475.906 599.513 420.972
-487.634 618.819 434.772
-483.013 617.402 432.627
-484.541 585.053 499.615
-461.065 647.425 517.174
-475.223 647.642 518.369
-503.871 625.809 458.591
-489.735 648.181 550.558
-452.918 574.465 473.948
-463.991 569.887 484.226
-485.504 644.058 527.864
-511.573 618.765 457.595
-445.497 647.264 521.982
-448.927 577.88 482.948
-396.117 600.438 523.41
-472.677 647.001 548.602
-470.445 632.792 483.204
-511.864 604.244 476.296
-488.349 592.16 462.743
-482.638 627.88 506.432
-484.874 643.05 496.417
-487.149 649.578 543.68
-488.813 584.569 449.552
-487.116 585.002 489.191
-471.756 651.515 497.611
-497.164 615.825 503.037
-447.272 637.039 504.595
-473.294 651.603 504.388
-457.554 624.548 445.899
-501.807 593.28 469.707
-450.537 649.551 506.095
-487.981 632.957 504.521
-429.395 645.58 538.953
-457.234 630.616 459.423
-444.687 643.306 475.627
-469.885 642.421 533.593
-521.517 643.098 568.018
-451.628 634.254 468.589
-460.185 633.676 514.078
-480.728 629.662 507.729
-428.822 640.822 521.598
-466.857 654.563 548.558
-513.958 592.551 455.342
-495.915 602.95 421.869
-483.71 625.026 470.05
-498.425 574.926 449.001
-490.443 623.69 464.547
-483.544 593.617 460.818
-502.052 595.811 491.628
-440.638 651.885 540.574
-443.482 568.593 472.37
-448.181 644.127 511.302
-500.643 632.711 558.1
-471.178 648.456 541.53
-453.164 579.95 489.108
-469.398 647.415 539.938
-496.841 604.624 498.798
-427.774 644.959 536.182
-449.317 636.082 514.495
-468.895 626.563 443.449
-511.215 597.437 471.984
-506.176 613.845 483.114
-476.955 633.08 458.194
-448.121 647.859 507.966
-482.341 587.217 447.303
-474.677 633.175 498.062
-481.653 591.057 447.16
-412.908 627.041 514.89
-514.226 599.947 457.924
-441.065 642.018 529.114
-466.091 647.683 530.256
-472.365 594.923 453.421
-509.07 592.829 473.789
-488.127 614.949 497.282
-503.662 600.944 494.726
-484.528 626.574 445.972
-482.739 582.43 500.306
-443.155 642.012 497.002
-411.012 627.346 477.795
-501.291 591.718 488.962
-450.565 640.433 535.396
-500.375 644.058 549.308
-473.087 631.93 516.975
-490.743 608.314 490.793
-481.316 590.434 485.245
-485.368 627.262 446.072
-525.484 646.162 567.742
-424.579 640.602 534.055
-464.99 574.319 465.272
-427.451 641.18 524.18
-487.803 582.142 483.718
-497.941 602.441 422.47
-474.995 622.547 456.26
-409.15 630.304 478.82
-456.119 634.386 505.954
-470.206 630.801 450.245
-449.568 636.491 511.412
-404.976 626.806 522.044
-508.707 639.606 542.668
-456.408 639.178 468.055
-448.074 628.119 458.935
-479.255 645.28 471.191
-491.133 576.813 444.471
-478.134 578.887 471.003
-489.76 610.169 494.393
-437.211 642.075 508.118
-509.525 596.473 480.889
-466.278 651.092 539.755
-485.614 646.568 491.64
-499.361 616.175 491.699
-457.294 643.937 472.828
-527.212 646.871 557.211
-471.833 641.711 465.599
-443.176 581.96 476.968
-457.995 647.037 505.038
-503.12 590.895 473.572
-458.671 624.95 447.339
-466.975 654.773 543.183
-474.347 646.733 545.292
-453.528 634.958 521.255
-434.633 638.414 519.313
-462.381 626.713 439.461
-507.93 612.431 471.488
-473.72 651.288 497.365
-500.842 629.783 457.262
-485.287 583.357 469.08
-450.87 569.931 470.194
-430.677 644.559 525.759
-482.816 632.339 452.279
-428.79 635.026 479.914
-481.068 602.904 501.111
-459.734 648.363 526.585
-400.897 612.707 502.657
-466.424 614.947 423.283
-507.218 608.679 452.541
-474.218 649.73 484.995
-444.322 573.973 467.777
-446.471 577.354 458.773
-472.122 652.299 554.273
-458.78 569.66 476.965
-506.517 610.165 461.575
-480.884 638.903 513.076
-468.652 632.637 518.24
-399.515 613.324 518.87
-484.707 593.128 459.946
-495.91 625.271 445.303
-449.934 640.449 468.421
-501.199 639.541 541.192
-491.209 640.005 472.283
-443.044 582.382 458.763
-497.634 584.886 470.21
-463.851 637.559 526.115
-510.08 600.374 482.373
-452.527 634.404 522.701
-460.318 641.754 473.196
-482.686 640.04 522.704
-497.984 597.593 419.907
-459.732 569.924 469.504
-461.022 648.362 504.751
-518.612 600.761 459.525
-500.563 639.134 563.831
-489.233 596.9 476.816
-461.442 570.603 465.808
-466.901 633.481 482.592
-460.298 574.175 479.545
-464.562 634.643 501.331
-435.261 577.502 472.16
-482.833 636.762 500.776
-508.824 612.509 485.909
-515.932 615.556 459.732
-440.487 648.456 508.845
-447.203 650.438 505.65
-465.256 618.182 428.01
-480.332 630.529 449.151
-490.817 621.492 458.79
-462.684 649.156 490.515
-427.387 638.412 529.782
-393.767 593.111 519.996
-438.246 645.221 518.154
-492.386 607.159 501.084
-438.167 647.653 540.63
-497.072 625.857 461.936
-458.636 637.302 484.068
-462.081 622.884 463.932
-449.58 642.144 481.753
-449.718 581.728 488.818
-505.193 610.677 464.772
-497.853 628.388 465.879
-394.024 599.134 506.613
-436.745 634.129 518.552
-428.429 649.926 531.893
-461.142 621.554 435.528
-489.229 597.025 475.832
-492.788 604.392 450.208
-493.792 635.209 468.248
-501.714 609.856 456.064
-476.733 586.499 443.273
-393.142 594.383 522.012
-489.944 615.495 502.967
-450.387 645.892 494.275
-446.726 637.42 529.952
-506.581 616.134 454.771
-452.151 581.528 495.388
-498.003 628.441 460.066
-503.846 603.585 494.572
-491.949 598.942 461.604
-480.879 616.724 426.52
-468.15 574.878 487.576
-471.352 639.822 525.256
-445.702 579.047 488.576
-459.207 622.316 455.063
-441.748 577.59 467.966
-493.504 642.501 535.478
-461.906 635.58 528.318
-478.935 647.187 475.422
-456.369 646.695 523.707
-465.087 637.987 466.524
-499.007 629.87 456.728
-490.157 644.905 561.016
-505.384 599.894 490.547
-504.971 639.56 555.453
-490.776 640.705 541.482
-431.218 638.839 522.925
-491.132 601.17 505.232
-432.555 641.571 511.961
-487.993 595.588 483.753
-454.2 573.094 480.839
-446.062 572.816 484.826
-454.094 648.896 504.07
-501.673 615.164 467.72
-437.422 646.796 514.976
-437.61 648.905 503.639
-528.299 643.471 562.071
-411.65 625.979 494.661
-401.854 615.589 504.994
-508.081 618.317 455.341
-463.52 569.161 462.449
-497.422 622.08 503.095
-477.878 579.958 476.827
-481.152 645.164 516.199
-510.018 609.31 452.336
-436.705 644.473 521.981
-485.395 641.985 539.622
-435.549 639.894 521.576
-431.581 642.878 526.612
-492.117 615.878 503.552
-490.16 646.01 542.782
-504.586 639.122 548.434
-412.276 622.043 504.178
-474.457 593.599 498.668
-490.427 619.667 437.273
-511.133 609.266 471.244
-481.094 597.206 419.48
-498.595 609.427 498
-479.352 584.488 474.452
-456.334 652.633 542.094
-435.079 643.753 504.453
-429.607 655.402 555.783
-443.217 647.912 486.185
-439.732 584.388 478.442
-438.009 575.354 487.416
-484.529 644.85 480.755
-466.732 650.399 498.973
-502.383 610.439 454.193
-472.49 592.904 497.008
-472.638 631.611 511.387
-482.388 582.071 444.613
-509.708 608.265 460.888
-499.889 603.437 422.316
-502.051 599.284 457.75
-482.301 651.036 543.955
-473.879 588.274 449.295
-476.223 654.316 550.286
-486.051 641.712 529.475
-503.548 634.666 547.702
-445.554 569.415 472.442
-440.455 636.59 523.821
-504.66 620.841 504.937
-395.443 606.294 506.441
-483.348 598.443 448.044
-473.921 611.731 423.022
-461.345 575.382 492.906
-474.009 575.944 480.492
-507.276 614.8 473.291
-490.6 585.04 490.073
-470.378 623.756 463.604
-461.543 577.307 499.379
-526.789 649.696 557.775
-437.465 573.43 475.572
-480.847 591.498 449.182
-488.177 628.864 448.862
-507.851 612.029 453.179
-503.649 613.673 492.998
-487.991 634.809 494.809
-486.784 641.298 532.427
-440.671 636.375 515.991
-462.735 635.81 493.183
-497.401 630.278 452.907
-472.175 621.652 444.408
-453.501 642.432 538.479
-408.869 626.113 478.657
-480.775 595.345 448.591
-502.715 612.631 505.532
-481.211 621.801 442.335
-458.227 637.311 486.642
-484.395 595.949 464.008
-506.213 635.528 544.21
-482.396 639.717 513.014
-477.199 650.329 490.259
-456.422 647.01 515.469
-468.36 629.902 447.315
-499.772 608.976 484.116
-486.523 607.028 463.47
-466.824 649.083 530.19
-488.945 643.066 553.008
-457.145 567.478 481.832
-406.174 627.373 479.915
-448.045 645.076 515.979
-501.885 614.273 481.902
-500.602 597.662 494.827
-399.713 610.026 523.086
-503.028 618.739 486.407
-495.102 631.09 457.403
-465.43 576.633 466.5
-452.373 622.487 454.464
-440.296 643.317 534.388
-441.067 650.826 490.53
-472.347 614.764 423.21
-399.819 615.076 503.345
-504.952 594.286 467.628
-480.627 578.223 446.386
-473.252 629.933 511.05
-407.927 622.984 499.656
-414.661 631.821 504.531
-501.788 642.761 552.375
-441.631 637.574 514.987
-485.841 589.773 480.58
-479.525 573.865 438.3
-488.489 641.138 482.443
-491.353 598.681 450.467
-482.494 651.251 546.761
-459.227 573.638 526.386
-478.308 651.971 534.744
-495.644 603.713 500.039
-467.427 639.815 530.673
-505.24 639.682 552.371
-428.919 643.711 526.898
-482.707 634.164 501.448
-450.929 633.358 514.651
-474.017 579.388 455.152
-416.918 622.215 491.061
-394.852 604.645 518.517
-497.759 604.456 449.811
-442.63 647.946 489.866
-486.915 595.541 477.676
-444.955 644.956 479.181
-408.827 620.035 540.546
-415.625 620.317 485.677
-472.293 641.475 466.648
-497.193 610.707 499.735
-493.594 598.142 463.397
-455.345 576.391 475.947
-497.039 601.168 425.688
-439.77 642.565 504.877
-470.406 632.79 516.358
-511.061 606.694 458.87
-504.507 601.71 492.514
-457.755 622.201 451.19
-445.438 649.883 546.134
-504.716 638.517 540.705
-493.314 635.421 473.175
-489.404 580.654 447.199
-492.067 603.309 418.023
-477.779 609.87 423.299
-477.64 585.005 477.752
-489.592 597.368 510.654
-502.762 629.692 456.775
-444.27 576.143 472.364
-492.484 608.785 429.626
-507.665 593.101 484.037
-484.773 624.645 441.613
-473.684 622.143 457.314
-494.05 611.309 506.761
-475.203 596.773 499.975
-482.908 595.218 419.77
-402.926 614.483 521.747
-500.643 584.788 396.546
-489.767 644.264 555.943
-482.643 597.836 495.886
-491.284 581.233 448.49
-488.437 603.62 452.897
-481.013 580.944 484.429
-468.502 633.195 461.125
-408.121 631.988 517.495
-483.873 587.467 504.127
-473.164 584.267 491.232
-470.904 639.05 530.197
-483.99 649.836 499.079
-487.583 613.984 424.47
-513.709 587.525 455.252
-471.33 651.391 492.475
-450.44 569.999 485.311
-458.139 648.8 534.796
-506.543 596.213 454.523
-480.93 600.68 421.165
-492.272 647.561 546.329
-485.378 611.744 424.689
-454.872 571.453 457.111
-485.117 593.513 415.806
-405.452 619.933 478.045
-473.718 651.02 555.372
-512.806 605.76 461.228
-483.59 629.814 507.853
-486.705 588.623 449.363
-478.429 584.23 486.734
-488.194 615.037 504.093
-494.05 635.747 475.186
-452.793 647.041 490.943
-403.242 621.639 515.373
-463.719 653.298 547.687
-489.089 638.563 472.243
-497.768 624.581 457.693
-501.211 617.144 490.755
-511.013 597.01 466.906
-483.11 584.775 466.917
-471.065 633.869 501.746
-444.265 650.567 493.57
-494.744 638.392 549.418
-497.57 615.476 468.622
-492.003 635.647 468.75
-487.283 631.953 483.1
-393.51 601.835 474.09
-449.084 578.097 461.204
-467.458 619.705 424.406
-456.983 646.423 512.185
-469.607 622.02 458.116
-487.956 637.854 464.312
-506.438 638.554 559.783
-522.822 646.268 555.731
-502.647 612.047 466.348
-472.976 654.395 538.359
-485.322 591.483 451.436
-484.963 598.55 473.008
-490.669 596.543 476.586
-465.798 652.258 493.077
-503.804 609.122 493.562
-470.528 608.995 421.316
-492.769 608.359 502.247
-478.013 585.022 485.62
-491.376 602.936 479.958
-402.745 615.819 515.593
-457.396 645.103 483.12
-471.489 580.895 499.229
-484.774 582.865 487.827
-495.876 631.835 452.782
-499.548 602.118 500.117
-490.441 591.166 464.858
-453.953 649.514 531.449
-498.004 609.37 461.462
-457.635 579.538 496.12
-508.74 589.061 475.117
-467.423 573.493 485.122
-478.742 643.967 540.591
-454.345 628.12 465.729
-410.948 628.379 480.843
-484.682 598.944 492.172
-461.715 624.144 465.48
-446.258 649.838 484.176
-481.637 579.758 493.586
-509.222 606.707 478.053
-494.668 577.675 447.894
-453.442 621.181 457.725
-459.31 636.505 483.311
-526.062 645.894 560.158
-452.323 578.442 487.217
-481.015 591.917 457.366
-485.024 641.195 515.114
-477.201 639.18 463.239
-450.636 634.527 518.499
-485.809 589.149 467.145
-480.713 602.786 498.185
-493.589 596.786 465.432
-456.16 570.964 460.495
-499.824 606.298 499.158
-526.609 646.37 568.252
-436.903 636.798 516.017
-448.259 646.347 521.771
-457.959 568.674 480.734
-412.171 628.44 498.826
-500.774 595.4 494.063
-517.463 592.556 457.502
-413.038 626.872 498.748
-447.491 577.967 463.689
-487.776 608.054 459.902
-460.403 633.272 502.443
-484.363 647.391 496.967
-459.542 633.133 511.681
-485.083 590.469 498.844
-482.891 599.683 459.317
-405.104 607.905 459.855
-426.628 633.221 474.087
-524.155 647.117 562.433
-484.022 624.022 439.622
-470.025 635.28 522.313
-493.581 636.689 481.483
-465.026 650.689 485.922
-488.378 600.439 503.418
-477.028 623.054 436.013
-487.522 598.194 423.484
-495.462 629.426 450.793
-467.75 611.763 423.4
-394.75 599.213 520.093
-459.907 569.094 470.493
-473.822 631.825 483.172
-465.723 622.67 441.175
-509.707 604.468 487.022
-467.3 581.975 500.378
-490.783 611.245 491.968
-468.945 573.973 460.423
-497.525 610.295 475.246
-478.745 642.315 505.319
-452.415 636.353 528.091
-466.046 649.418 514.109
-499.511 618.002 476.134
-413.253 630.422 512.313
-482.013 641.605 532.455
-444.977 648.396 542.659
-527.247 644.526 567.292
-508.569 615.216 478.61
-449.24 645.103 520.657
-465.474 644.273 535.942
-442.01 645.038 492.553
-449.066 574.299 459.315
-465.483 633.529 507.877
-482.299 646.657 529.462
-442.618 646.293 514.249
-489.772 641.11 539.828
-478.886 644.432 542.494
-428.239 628.325 473.491
-507.297 597.913 460.919
-464.657 578.869 472.99
-499.516 607.558 482.131
-392.157 597.199 510.286
-467.244 581.243 488.841
-499.584 603.125 422.101
-490.204 598.415 478.04
-490.644 623.863 450.946
-471.341 648 514.87
-468.668 648.771 531.768
-441.851 584.687 459.715
-474.828 582.538 502.702
-460.882 628.196 455.386
-480.196 579.501 493.596
-430.442 644.942 537.301
-485.941 604.201 467.633
-501.459 624.198 452.45
-482.233 627.924 507.166
-497.314 626.799 467.673
-479.788 631.692 500.776
-469.907 589.202 495.466
-490.455 576.676 446.322
-459.057 630.597 469.665
-481.995 631.209 493.625
-480.683 640.27 465.906
-455.134 632.011 467.823
-511.554 606.178 463.858
-494.956 599.818 416.027
-440.67 649.912 524.501
-468.871 580.307 476.635
-429.647 648.885 536.925
-495.714 596.36 420.361
-483.884 636.899 464.256
-465.574 624.507 436.925
-481.607 604.517 429.975
-466.755 621.602 438.128
-455.684 645.662 481.817
-479.087 602.714 500.058
-459.166 631.634 471.86
-446.151 642.927 537.871
-492.352 643.044 558.814
-457.365 639.493 474.29
-481.358 644.942 547.676
-486.95 629.677 501.443
-487.845 631.179 478.094
-460.956 638.804 531.855
-456.833 644.119 539.317
-476.798 652.725 555.71
-473.593 622.038 447.869
-473.81 638.675 526.778
-489.234 631.594 479.354
-472.328 647.447 542.613
-492.24 639.502 549.507
-494.102 637.391 557.972
-499.945 584.729 472.064
-480.276 650.877 535.031
-465.394 622.36 451.485
-462.157 649.875 493.518
-461.884 647.199 517.345
-445.736 652.346 484.573
-456.723 634.157 505.57
-391.659 596.777 512.158
-500.547 642.181 566.521
-434.961 579.495 472.698
-408.317 626.511 475.895
-507.421 597.44 467.768
-464.553 577.823 498.01
-475.505 587.149 450.836
-457.496 648.674 525.846
-436.574 584.837 485.831
-489.68 592.413 454.802
-452.654 635.343 504.476
-466.261 580.864 483.862
-426.465 638.478 530.404
-473.638 623.761 458.012
-494.796 601.031 427.374
-500.395 626.014 458.851
-413.877 623.298 473.194
-469.695 578.896 475.589
-442.922 650.187 502.377
-497.604 610.13 487.141
-476.955 649.026 532.729
-436.877 572.045 481.417
-466.226 571.793 480.748
-409.199 627.561 516.935
-467.943 581.198 478.953
-451.193 566.579 473.968
-462.577 621.052 430.511
-462.164 621.663 455.667
-489.958 586.619 490.913
-390.186 597.047 513.095
-466.843 586.842 493.721
-507.34 639.368 547.821
-450.05 646.755 483.938
-484.81 583.067 469.942
-437.418 636.724 518.32
-482.938 648.906 493.868
-469.649 581.445 505.351
-468.455 573.355 462.924
-480.98 599.325 419.317
-391.145 598.025 511.071
-473.96 595.448 458.61
-457.994 646.86 510.853
-500.435 605.381 487.2
-450.968 629.154 460.581
-496.021 604.787 480.845
-508.233 604.255 485.53
-448.507 564.963 477.861
-463.966 625.744 465.957
-452.272 641.299 483.261
-466.317 574.148 493.403
-431.737 644.128 537.569
-411.49 627.307 498.34
-474.673 614.796 423.517
-502.684 589.188 471.94
-472.901 580.964 474.563
-477.9 635.231 460.997
-477.124 594.668 495.229
-462.903 647.856 502.73
-453.127 569.028 474.712
-468.759 645.801 539.692
-467.773 633.029 486.2
-469.353 635.982 523.958
-490.393 579.319 449.158
-486.239 639.771 467.484
-489.632 648.537 556.701
-470.688 648.864 541.844
-468.353 654.645 548.847
-464.312 574.908 467.571
-529.461 644.221 562.981
-482.572 586.775 494.349
-481.157 621.825 445.217
-468.052 633.197 496.549
-428.611 645.244 525.588
-527.474 645.813 559.32
-475.614 590.44 443.915
-406.649 628.961 483.148
-482.839 652.411 546.357
-488.203 615.323 497.226
-465.117 572.06 462.577
-452.824 575.849 483.82
-471.2 626.701 443.875
-401.049 613.864 507.942
-505.148 639.087 554.683
-468.893 580.115 481.405
-399.41 613.717 519.176
-488.694 588.433 466.556
-471.424 586.934 491.075
-480.186 628.876 469.695
-463.708 574.332 462.987
-479.783 602.763 425.688
-463.928 580.19 500.201
-504.8 641.828 547.078
-493.667 615.607 497.561
-426.8 645.853 535.723
-406.117 622.46 507.729
-490.579 602.755 489.709
-490.694 599.458 418.228
-455.849 649.108 537.854
-439.248 638.008 520.117
-427.775 628.266 470.658
-479.544 646.695 473
-483.765 620.505 444.145
-469.369 652.299 489.881
-503.43 606.327 496.338
-441.479 642.507 504.042
-492.39 638.244 541.482
-452.471 642.435 476.55
-473.066 645.251 473.892
-464.994 620.838 439.827
-485.939 607.89 423.372
-465.441 651.857 549.646
-390.021 588.629 517.272
-451.86 635.883 505.475
-460.473 631.914 472.397
-494.808 592.112 495.826
-484.89 610.222 498.798
-441.137 636.218 511.222
-483.018 597.74 420.673
-485.354 597.544 449.073
-486.137 596.918 460.626
-518.555 593.486 456.88
-507.298 611.762 467.758
-460.801 572.08 459.215
-477.776 624.705 436.137
-440.242 649.26 529.964
-493.423 640.788 541.432
-459.551 654.466 548.745
-473.684 647.937 552.933
-493.926 595.484 499.691
-486.342 609.333 505.9
-472.865 584.57 451.144
-466.275 650.748 537.03
-493.473 630.768 455.812
-492.379 603.588 475.091
-487.915 601.461 459.44
-517.477 639.134 544.357
-479.98 596.758 455.185
-468.303 648.22 518.491
-436.806 582.49 471.479
-476.65 635.699 517.286
-482.83 645.204 550.606
-496.379 633.618 475.89
-448.133 648.935 534.464
-444.255 640.732 506.517
-440.219 648.129 525.082
-474.18 633.487 490.896
-482.601 604.228 500.772
-398.061 612.229 518.147
-413.14 622.292 500.608
-436.62 644.231 503.837
-488.485 596.324 486.392
-393.693 596.139 522.124
-402.218 617.929 506.86
-465.494 647.09 520.81
-469.988 622.383 430.187
-474.337 651.284 505.22
-507.895 636.717 544.106
-442.832 653.727 549.658
-486.983 624.121 448.315
-500.34 617.058 470.561
-449.854 645.574 513.268
-451.674 569.588 481.096
-429.025 644.484 523.98
-463.848 634.414 502.659
-446.133 565.842 482.498
-506.374 611.284 454.671
-485.993 643.247 495.868
-469.392 621.35 438.282
-466.404 655.649 547.792
-394.421 594.19 524.082
-443.496 579.942 476.034
-498.091 617.113 491.607
-475.252 594.172 458.996
-522.204 645.754 565.085
-512.456 599.349 455.405
-502.121 636.244 561.924
-436.45 646.194 519.615
-498.625 613.723 504.075
-490.774 609.748 461.969
-523.964 642.426 563.587
-496.238 589.652 487.823
-473.02 584.051 451.577
-440.039 584.008 487.973
-490.517 631.275 450.197
-399.855 608.412 506.934
-444.46 646.987 515.753
-482.307 585.662 475.555
-444.578 568.431 482.967
-495.645 638.971 550.615
-486.502 633.358 460.841
-448.274 645.243 475.771
-481.486 598.915 458.265
-459.814 574.918 477.059
-480.639 635.816 461.803
-466.792 634.191 497.993
-449.565 567.862 472.225
-503.965 602.086 452.609
-466.558 626.002 443.113
-447.576 626.776 455.843
-472.07 609.189 426.174
-415.529 626.94 492.738
-496.674 594.095 466.447
-485.401 641.124 481.863
-503.175 600.921 493.93
-473.12 631.801 477.335
-457.406 570.192 482.385
-462.825 632.924 480.336
-469.554 639.487 528.931
-395.12 600.577 514.759
-493.729 616.959 504.825
-472.423 589.394 493.371
-507.327 597.968 453.822
-476.032 653.627 554.665
-467.384 580.799 483.83
-460.829 641.026 535.074
-435.927 639.603 522.713
-498.658 638.849 561.016
-489.988 645.271 531.776
-495.567 613.428 471.168
-444.14 646.84 521.656
-477.512 576.18 483.834
-483.516 640.794 531.416
-499.604 599.073 420.628
-484.932 595.922 503.944
-500.054 612.502 454.989
-483.85 628.796 505.47
-455.221 636.524 526.832
-446.82 652.82 499.884
-437.579 648.343 506.475
-514.85 604.92 465.68
-462.159 580.724 492.759
-465.194 648.119 514.938
-455.198 625.884 447.481
-476.068 620.636 433.095
-428.246 641.077 535.097
-439.764 649.074 509.893
-483.426 649.163 557.069
-394.441 605.044 513.381
-473.854 574.145 464.732
-448.739 652.226 542.916
-408.321 625.116 481.173
-487.126 647.875 535.232
-440.704 649.867 538.63
-499.497 614.231 486.862
-497.377 635.416 558.004
-485.7 623.046 465.653
-444.28 635.526 512.525
-482.431 645.708 513.509
-388.635 589.059 512.218
-447.257 576.167 468.847
-439.994 643.528 498.507
-476.9 576.415 497.108
-486.176 640.388 468.526
-481.012 603.964 504.238
-483.826 649.691 541.064
-491.853 597.636 481.539
-462.668 573.07 462.803
-448.418 648.357 541.203
-494.775 588.783 488.14
-397.728 606.959 510.036
-435.557 645.296 520.134
-470.844 652.599 538.205
-507.337 610.08 481.269
-472.928 654.214 554.533
-484.678 587.683 467.398
-479.455 639.584 462.64
-474.047 596.762 501.131
-487.677 607.104 461.344
-496.048 598.484 418.142
-475.599 649.211 508.609
-483.502 648.054 507.873
-509.083 604.967 474.389
-483.08 585.597 493.999
-467.503 579.223 480.784
-445.181 639.576 533.638
-491.889 630.141 477.099
-468.374 651.14 538.494
-478.073 600.739 422.442
-484.803 587.144 495.472
-462.21 622.048 451.047
-452.912 580.724 494.82
-503.537 603.129 493.108
-468.632 649.859 542.369
-465.55 578.004 483.845
-471.57 631.284 451.357
-405.394 619.774 502.532
-484.55 602.801 507.261
-462.281 649.528 502.037
-402.324 619.864 522.195
-452.158 646.859 521.958
-448.564 627.413 457.91
-471.009 580.313 457.919
-494.173 647.206 548.142
-495.681 614.865 464.17
-464.683 572.762 462.424
-467.058 575.37 460.408
-466.604 634.441 498.37
-454.123 625.043 442.07
-449.993 626.37 454.346
-495.301 639.71 559.16
-526.307 649.817 555.699
-485.859 608.972 424.092
-486.477 604.705 507.363
-501.462 596.839 453.917
-453.991 573.115 464.673
-493.623 615.045 490.536
-485.498 601.151 506.284
-455.851 643.049 470.474
-464.943 634.532 497.064
-476.972 575.405 480.775
-479.818 598.918 502.877
-481.119 585.942 491.659
-492.805 605.659 425.256
-484.522 649.181 554.574
-458.286 623.024 448.275
-502.103 616.502 505.78
-469.586 622.922 432.626
-476.923 637.015 520.711
-441.033 568.225 471.715
-485.5 633.683 458.599
-500.376 597.116 466.517
-465.088 626.635 467.243
-472.742 579.367 472.303
-479.971 592.927 459.279
-480.471 640.334 511.124
-471.813 620.396 453.322
-504.449 611.661 463.967
-490.212 640.424 548.047
-487.861 633.042 455.267
-487.985 600.482 427.108
-482.086 604.512 504
-458.659 571.95 458.124
-484.154 639.47 496.407
-402.341 614.279 525.075
-495.837 640.679 564.146
-485.272 609.247 466.148
-479.817 572.469 437.197
-404.698 623.984 505.598
-404.903 621.388 477.027
-483.825 597.651 458.449
-483.97 644.489 478.668
-469.592 650.241 484.756
-437.564 647.577 515.658
-485.533 581.349 476.731
-492.522 631.23 479.163
-489.972 623.875 468.605
-485.39 615.179 435.241
-414.761 619.474 478.759
-479.034 651.431 537.393
-478.536 614.463 426.742
-403.356 616.781 501.18
-469.844 612.044 427.437
-455.362 625.599 447.046
-458.188 639.798 532.902
-487.725 643.535 517.496
-431.726 644.192 535.193
-442.79 578.134 468.929
-405.894 621.123 505.462
-401.207 615.288 519.655
-461.748 623.852 450.14
-495.573 645.754 551.248
-488.637 630.985 506.068
-435.497 582.597 474.419
-440.86 641.784 525.467
-507.26 614.76 479.256
-392.141 598.519 503.115
-488.262 642.265 540.129
-476.429 623.182 441.731
-459.07 634.353 525.142
-463.838 647.13 524.935
-481.714 594.302 461.149
-497.955 592.242 469.071
-523.689 646.921 563.272
-491.618 599.002 486.626
-483.496 634.922 506.144
-414.053 632.425 486.685
-432.299 638.151 523.228
-474.53 582.905 501.401
-424.869 638.33 537.086
-513.519 597.048 468.221
-446.101 648.111 546.992
-494.465 644.66 542.556
-491.735 639.596 474.501
-463.271 649.612 535.752
-476.822 583.658 476.565
-467.878 573.532 477.474
-488.416 631.892 497.68
-462.963 628.589 473.669
-506.64 596.701 488.85
-400.075 615.066 507.315
-458.667 632.034 463.77
-446.704 636.118 521.757
-458.099 568.804 473.094
-501.475 587.94 474.687
-451.591 629.204 458.79
-511.401 595.39 480.502
-416.185 625.215 487.275
-493.753 594.091 509.75
-466.403 651.626 539.064
-503.109 598.043 464.964
-466.889 580.287 478.404
-490.113 632.6 455.355
-476.388 644.768 541.466
-538.944 653.632 586.738
-456.244 633.289 522.258
-482.586 575.484 441.132
-501.315 617.489 476.808
-470.59 651.446 485.498
-449.081 574.823 490.881
-497.507 621.361 443.149
-477.066 637.257 461.126
-463.758 570.68 472.874
-499.961 615.825 486.994
-477.749 649.889 534.463
-450.331 575.651 463.752
-483.786 641.911 471.971
-446.041 639.112 503.511
-459.302 654.183 543.512
-482.391 624.003 462.088
-473.057 631.408 451.812
-484.888 608.094 505.938
-429.865 649.749 534.655
-488.544 595.2 451.375
-497.19 601.558 416.621
-458.036 568.121 478.441
-469.722 648.433 522.066
-423.17 640.295 540.835
-454.102 641.268 476.121
-490.706 597.535 422.361
-442.642 635.644 523.999
-447.866 644.692 537.283
-472.193 647.08 525.514
-499.859 633.145 558.865
-493.23 640.598 543.225
-485.793 595.5 471.431
-493.075 630.004 482.868
-506.243 616.606 454.027
-455.942 632.488 462.817
-494.482 637.835 552.468
-482.882 652.9 555.29
-497.85 604.346 479.216
-490.216 606.223 428.219
-471.348 651.979 497.826
-484.314 588.255 498.957
-529.922 644.768 562.927
-479.08 578.098 492.086
-474.018 636.023 507.212
-426.403 643.546 537.971
-437.659 577.558 484.1
-477.077 591.206 493.728
-454.434 645.861 539.019
-451.803 637.349 529.189
-469.748 655.061 544.628
-455.654 640.829 537.193
-501.01 623.545 477.291
-475.816 574.425 484.926
-449.366 581.29 463.136
-441.332 636.122 521.314
-491.531 639.458 540.279
-452.493 631.259 516.274
-484.43 608.275 430.19
-443.485 580.844 485.829
-439.978 645.456 517.148
-503.988 634.011 548.259
-486.895 643.482 523.69
-470.098 621.556 437.491
-493.582 617.837 492.615
-489.434 609.848 431.507
-452.199 635.66 525.996
-500.726 639.272 558.267
-434.883 645.655 531.774
-496.2 591.298 494.385
-474.637 630.478 508.632
-446.764 581.21 486.591
-495.592 607.196 420.462
-503.559 620.202 478.336
-457.563 645.324 481.069
-491.402 604.721 502.364
-484.191 609.39 430.986
-477.159 642.088 536.349
-465.147 653.343 540.619
-491.538 642.889 561.141
-478.88 579.705 482.409
-471.576 586.214 492.773
-474.339 651.889 490.274
-395.019 605.117 522.989
-428.001 631.283 477.667
-499.326 599.566 462.975
-479.226 643.683 534.969
-491.328 630.191 482.966
-478.797 627.193 502.824
-426.112 642.313 525.333
-494.478 614.868 504.657
-467.231 636.702 463.96
-514.222 589.279 456.198
-479.431 576.103 494.165
-489.228 631.295 501.354
-451.493 576.536 461.459
-457.371 628.723 466.242
-480.873 593.029 450.788
-472.686 575.037 460.12
-490.431 634.952 466.485
-465.527 571.137 479.105
-475.782 622.338 435.994
-481.546 646.588 554.255
-501.23 617.55 487.23
-493.775 601.986 479.917
-449.735 636.506 508.693
-407.994 608.658 457.274
-441.325 645.413 502.39
-500.145 622.964 475.405
-429.214 646.012 530.678
-483.814 597.409 418.547
-481.869 582.09 494.411
-410.095 623.438 477.658
-405.833 621.54 484.252
-509.229 609.926 470.036
-458.212 634.976 523.996
-475.026 637.846 506.624
-484.788 623.634 456.746
-469.286 629.146 446.967
-503.903 614.996 491.592
-492.452 609.293 461.37
-469.278 619.432 426.68
-427.634 643.918 529.001
-401.633 613.979 518.436
-490.978 599.784 449.652
-492 594.092 496.033
-480.141 615.229 431.751
-484.118 593.948 484.812
-465.029 578.536 475.132
-486.423 589.422 450.955
-451.202 576.733 462.166
-505.333 611.2 452.992
-477.647 614.404 433.862
-437.752 641.991 502.194
-489.142 641.625 545.912
-492.246 599.954 480.588
-453.468 647.79 498.108
-477.757 649.47 555.373
-467.593 652.747 550.861
-500.863 623.272 451.714
-441.46 635.138 515.05
-476.484 650.7 508.337
-480.623 648.896 481.784
-452.401 576.776 465.724
-408.452 624.894 506.838
-479.032 595.776 495.153
-487.282 594.253 416.556
-402.388 616.695 515.178
-488.199 648.534 541.578
-452.946 650.205 533.354
-431.841 639.464 527.855
-480.322 631.616 452.934
-402.605 619.746 519.187
-487.107 601.433 451.163
-445.022 641.831 500.31
-484.551 616.656 424.762
-502.673 632.404 552.088
-503.695 600.802 425.484
-517.735 595.145 459.166
-477.858 588.747 445.223
-430.4 645.95 520.212
-401.057 617.027 505.239
-470.283 629.393 475.345
-475.256 640.854 529.478
-461.077 636.411 490.812
-446.907 568.324 470.624
-459.283 634.968 476.693
-494.446 623.881 444.162
-452.955 649.185 533.242
-462.508 632.119 474.886
-470.315 645.474 537.846
-483.629 583.25 467.569
-437.107 646.993 497.049
-457.27 645.659 475.003
-480.712 607.262 431.78
-395.751 601.197 522.763
-427.721 637.381 532.701
-463.38 626.523 448.987
-451.736 628.938 458.639
-436.346 572.094 480.591
-479.629 645.389 521.796
-479.521 637.593 501.264
-491.998 646.317 558.666
-479.042 579.842 481.472
-453.361 568.227 479.906
-439.226 569.507 474.724
-479 578.499 439.719
-509.971 598.667 479.946
-482.915 642.079 537.268
-477.67 580.557 440.879
-450.354 627.302 448.467
-399.301 611.667 513.817
-442.032 647.901 520.247
-485.702 629.457 498.126
-481.868 627.049 444.536
-469.182 650.711 500.28
-479.232 598.221 503.416
-492.568 640.188 549.221
-475.3 630.147 511.459
-393.579 593.787 519.56
-470.621 620.636 428.775
-466.327 647.404 523.018
-494.148 598.632 499.144
-460.093 576.68 468.84
-483.52 626.805 444.451
-477.702 646.482 525.99
-474.216 645.326 535.237
-442.614 650.94 522.248
-436.904 647.259 509.31
-494.225 608.003 489.332
-489.82 593.223 415.968
-482.152 634.913 458.708
-494.489 635.849 480.435
-475.234 639.641 511.043
-401.695 615.518 525.487
-466.428 584.639 502.651
-465.924 569.097 468.577
-481.164 639.092 524.308
-447.113 635.289 520.402
-452.084 635.299 463.533
-497.305 608.186 454.4
-456.986 567.344 479.705
-452.014 651.91 546.142
-498.363 610.873 460.288
-418.789 624.366 488.194
-488.338 626.611 470.99
-478.708 635.933 457.184
-467.703 648.015 484.006
-413.806 625.516 503.821
-480.331 622.023 443.086
-475.086 588.149 449.13
-526.508 645.4 553.804
-411.221 624.621 497.863
-442.89 649.965 529.069
-469.427 650.06 511.647
-484.497 598.898 425.616
-449.36 640.024 497.997
-447.293 579.478 464.008
-472.943 619.345 433.092
-481.901 581.908 497.576
-458.137 648.556 489.351
-455.672 580.124 489.4
-460.225 654.87 548.497
-468.165 570.749 468.992
-484.859 636.017 461.257
-488.898 644.84 551.98
-407.951 622.017 507.19
-491.376 645.111 537.85
-473.307 634.466 493.157
-455.332 578.411 498.205
-462.792 645.277 480.21
-438.621 647.26 533.511
-484.526 583.074 468.088
-394.753 599.399 524.102
-450.177 571.298 468.363
-469.887 628.427 474.655
-471.438 623.15 439.42
-436.969 637.203 519.938
-487.97 631.91 484.712
-480.662 617.902 437.667
-444.664 568.778 483.057
-469.633 641.613 470.869
-439.921 578.951 483.544
-492.938 633.642 485.51
-428.842 636.412 527.908
-501.114 616.462 507.425
-493.706 621.1 446.029
-486.663 646.899 555.88
-467.669 614.834 428.057
-479.929 644.616 471.368
-492.953 632.531 481.529
-489.704 619.3 434.074
-471.166 646.084 474.914
-464.866 571.122 480.227
-486.083 645.924 531.234
-469.879 575.499 489.252
-488.145 629.369 501.324
-444.841 650.042 540.356
-481.581 645.204 503.583
-494.663 590.127 451.817
-528.93 650.459 566.577
-473.492 647.899 476.59
-454.985 648.015 526.758
-508.756 633.791 555.288
-490.63 633.198 464.632
-454.074 638.806 467.792
-431.554 584.054 480.339
-466.744 652.117 547.995
-436.865 649.069 500.653
-483.84 593.478 449.085
-487.979 625.847 468.93
-408.029 623.245 471.176
-472.865 634.763 489.34
-505.903 598.669 463.318
-440.003 644.473 503.413
-505.618 597.546 465.928
-485.552 597.966 423.365
-479.847 648.926 511.391
-476.267 628.355 506.181
-450.12 567.058 485.282
-470.312 640.274 464.757
-469.927 653.925 547.797
-493.024 641.675 561.629
-467.033 621.687 445.484
-469.026 582.413 504.504
-442.114 650.716 493.097
-439.273 642.677 530.225
-460.1 575.924 465.086
-450.905 572.307 466.958
-452.163 649.346 534.718
-478.881 646.617 518.175
-497.574 631.559 472.544
-496.083 584.464 470.166
-457.325 627.907 447.052
-439.807 648.189 499.345
-477.984 605.895 427.319
-499.602 616.569 483.719
-495.504 595.805 455.494
-496.37 637.347 562.973
-454.422 640.475 475.239
-480.641 650.953 556.926
-494.955 586.481 483.983
-448.526 580.058 461.894
-488.331 591.851 465.61
-490.668 617.235 503.008
-447.251 578.087 460.81
-452.726 631.362 516.509
-458.813 631.397 471.973
-434.015 581.267 474.084
-464.34 570.58 480.985
-489.562 629.845 502.321
-486.092 643.072 521.533
-482.193 590.546 459.694
-408.678 624.623 470.229
-486.671 639.519 469.781
-450.979 649.09 485.144
-459.582 627.952 447.202
-483.983 641.392 467.238
-471.211 609.991 426.635
-439.823 647.154 508.608
-457.975 627.901 467.704
-484.991 643.548 477.15
-480.594 628.177 503.836
-497.843 618.039 503.934
-503.086 615.137 471.468
-474.713 605.098 424.618
-483.53 606.279 500.147
-390.382 589.653 516.492
-457.814 578.513 491.433
-492.315 646.553 544.551
-496.205 605.405 498.497
-487.841 648.823 542.846
-487.64 602.418 507.169
-433.449 644.583 523.648
-483.448 581.536 501.16
-475.407 648.449 480.485
-488.714 591.482 414.769
-461.446 649.291 545.089
-429.689 646.38 526.563
-447.348 579.632 482.309
-487.671 631.152 478.276
-449.299 576.265 462.157
-444.243 637.055 511.101
-440.533 566.161 472.579
-465.305 578.236 475.251
-481.258 577.408 440.161
-457.132 574.285 484.442
-451.581 576.222 466.5
-473.718 628.658 469.18
-408.996 625.311 481.292
-408.118 627.48 484.837
-498.064 611.607 486.236
-502.859 613.802 478.828
-457.298 572.475 467.092
-483.06 649.973 550.881
-395.031 603.264 474.802
-450.1 649.658 532.053
-460.419 652.64 542.956
-476.599 652.112 555.966
-475.31 628.517 446.174
-488.115 605.809 460.956
-490.178 645.527 534.112
-470.574 577.836 469.783
-472.972 653.605 548.974
-500.08 584.975 476.852
-471.912 613.229 422.149
-491.876 635.038 471.115
-494.089 620.373 442.009
-510.462 604.959 474.282
-488.07 620.108 434.606
-454.317 637.45 501.391
-452.394 648.317 494.611
-510.286 611.937 475.595
-446.569 648.781 530.975
-461.873 626.245 441.928
-502.04 614.549 466.408
-473.269 633.15 517.614
-488.606 604.046 450.858
-446.394 640.091 505.892
-431.244 640.767 514.001
-470.16 584.907 502.336
-430.649 649.463 536.77
-474.384 603.53 423.443
-452.582 573.457 491.446
-477.873 620.134 449.486
-437.708 643.505 499.482
-416.387 628.986 490.989
-424.619 641.967 533.401
-492.661 639.369 551.734
-442.607 653.039 546.44
-466.33 586.611 500.1
-477.864 635.718 509.796
-393.471 602.715 512.824
-456.37 639.678 476.317
-481.317 644.992 510.199
-447.689 579.991 461.909
-479 642.848 534.261
-486.824 644.868 521.19
-436.935 646.436 526.395
-459.417 570.946 457.299
-475.275 623.415 435.332
-453.065 640.108 494.449
-491.083 608.836 491.394
-451.873 641.203 475.5
-459.862 634.833 473.163
-456.88 647.745 516.066
-474.691 630.001 507.705
-468.91 641.13 534.947
-462.2 645.641 539.772
-470.621 572.421 465.485
-521.476 644.808 561.279
-494.852 604.613 476.353
-509.536 599.402 454.405
-478.79 586.743 478.524
-479.5 631.649 482.76
-441.691 652.193 539.908
-489.079 608.545 460.372
-483.548 641.941 500.574
-496.443 586.72 478.108
-478.575 601.955 421.682
-474.028 646.843 548.297
-471.783 586.245 503.389
-475.591 647.343 475.388
-481.284 594.662 462.985
-498.069 636.988 551.099
-473.262 579.218 458.836
-472.764 580.545 473.064
-489.833 621.367 444.211
-483.691 632.279 475.328
-522.435 643.69 555.976
-412.998 629.927 483.918
-448.281 648.442 529.256
-505.909 586.222 477.106
-492.045 598.182 463.294
-506.12 638.246 556.757
-462.301 634.539 523.783
-502.422 619.261 474.299
-464.91 657.313 550.646
-481.849 647.258 483.599
-456.845 633.112 470.898
-457.737 623.267 463.672
-432.291 645.692 533.633
-482.42 620.437 441.243
-454.986 575.615 495.564
-479.75 625.009 438.289
-501.764 606.767 497.527
-448.566 563.855 484.254
-502.019 611.332 491.029
-397.872 605.64 518.937
-430.123 638.787 516.261
-446.198 626.773 458.675
-478.957 639.156 464.53
-493.17 638.739 560.12
-491.061 645.171 538.77
-489.086 621.598 435.151
-498.177 584.973 473.137
-442.011 651.509 486.864
-499.901 616.205 486.54
-480.998 593.342 492.655
-461.009 640.823 471.658
-465.069 573.778 464.101
-488.43 601.11 489.903
-410.849 631.647 481.899
-474.434 591.848 493.15
-475.224 599.798 416.967
-498.315 614.795 491.021
-482.681 632.01 490.353
-424.241 638.191 539.797
-458.018 646.714 486.305
-403.802 616.508 500.603
-493.811 594.918 452.666
-482.24 596.303 506.952
-472.304 652.3 495.537
-405.785 624.15 472.693
-509.122 606.912 452.525
-489.471 623.708 460.352
-444.1 640.045 503.651
-470.1 637.489 462.345
-509.844 608.837 482.732
-501.379 599.55 464.557
-493.982 593.919 494.698
-455.993 643.698 538.121
-476.76 592.96 503.03
-506.874 606.531 493.177
-448.888 636.172 530.279
-458.977 567.816 477.543
-450.28 575.638 476.733
-498.048 587.384 472.556
-492.362 640.984 551.461
-458.753 575.103 477.757
-452.946 570.402 480.919
-462.238 650.301 542.989
-494.935 631.446 452.245
-445.266 573.692 484.615
-468.341 584.699 449.843
-481.721 647.431 490.113
-459.539 631.19 462.308
-409.158 626.104 515.527
-403.553 619.582 503.349
-513.22 599.697 465.368
-487.765 649.7 545.15
-488.87 602.833 418.874
-437.919 649.743 497.024
-487.401 648.8 542.47
-475.377 654.216 545.976
-526.645 645.934 558.47
-477.295 646.159 526.787
-441.361 648.361 520.257
-405.648 620.074 476.068
-492.399 604.187 509.377
-497.52 616.245 498.168
-504.401 594.447 490.261
-484.537 589.048 474.063
-477.246 633.299 487.388
-498.158 588.299 404.764
-444.958 648.339 481.332
-502.715 614.427 491.567
-500.272 584.499 394.215
-496.194 610.447 460.539
-467.055 617.799 424.345
-465.081 621.47 427.779
-448.107 625.681 454.959
-511.078 605.728 468.476
-482.632 625.024 464.852
-393.127 598.146 507.591
-482.695 622.634 451.937
-471.757 620.787 432.576
-475.767 617.623 430.112
-489.242 647.293 556.543
-436.966 574.495 486.849
-494.744 584.397 452.458
-467.306 611.915 422.719
-411.517 623.888 474.495
-495.492 632.777 460.675
-484.467 580.3 448.055
-462.901 626.873 443.451
-458.768 572.751 479.924
-450.443 641.693 538.222
-526.21 585.301 423.988
-491.668 645.308 541.681
-464.253 621.628 460.496
-516.068 598.575 457
-399.789 605.529 473.69
-482.829 653.119 544.088
-457.787 627.718 441.629
-468.437 641.946 532.91
-480.724 625.573 465.149
-468.421 639.364 532.065
-505.413 592.214 488.797
-446.758 646.259 517.286
-463.097 582.449 503.468
-437.316 647.855 520.492
-485.383 581.65 477.312
-491.532 638.711 540.535
-450.597 638.629 529.624
-475.773 639.265 527.518
-493.049 647.031 552.319
-503.157 642.621 551.375
-500.193 584.047 394.059
-498.018 609.12 448.019
-481.436 647.893 493.982
-396.706 603.118 522.913
-429.647 646.122 538.129
-471.616 640.368 530.113
-488.771 598.356 492.188
-493.356 621.469 439.039
-485.538 624.914 462.813
-479.61 630.429 473.995
-472.595 626.019 444.3
-495.241 583.623 450.996
-456.424 581.705 493.496
-463.655 650.295 492.541
-447.863 645.868 519.464
-503.638 639.701 553.934
-482.095 606.429 500.398
-448.227 578.458 479.166
-475.949 588.259 503.068
-498.041 601.33 460.505
-463.728 632.315 520.176
-464.866 651.942 513.463
-486.669 645.919 518.069
-491.952 593.039 509.661
-394.501 595.089 522.661
-453.847 582.464 498.079
-483.026 602.8 426.93
-501.138 589.796 490.765
-483.815 645.625 530.478
-492.354 608.772 489.065
-493.584 629.231 451.452
-435.676 647.461 511.904
-469.5 632.199 490.257
-492.845 636.218 465.135
-493.986 629.01 472.636
-450.824 639.165 533.854
-459.769 580.768 501.018
-476.661 598.39 499.782
-498.664 623.467 451.725
-500.58 614.43 507.457
-452.993 632.198 518.475
-466.654 653.588 541.257
-491.42 639.089 555.284
-477.122 610.32 423.804
-491.608 589.212 467.155
-461.679 654.732 547.448
-474.117 615.242 425.4
-505.029 590.43 473.194
-486.938 629.778 503.518
-449.854 643.34 496.812
-445.37 651.126 499.978
-476.074 590.164 502.224
-484.13 644.563 527.57
-454.204 643.221 539.103
-480.347 638.662 514.266
-494.364 594.082 454.122
-449.409 577.279 478.739
-469.588 610.198 424.797
-460.652 574.12 491.818
-496.735 632.385 469.866
-467.837 652.907 547.843
-474.063 584.515 504.082
-470.101 589.952 451.487
-494.364 591.515 451.224
-485.897 630.901 509.837
-501.147 623.39 449.257
-501.443 608.256 479.466
-485.184 644.482 488.683
-448.756 648.128 501.975
-485.116 596.718 459.182
-481.881 646.838 550.619
-466.034 648.63 529.773
-469.417 623.583 434.519
-489.813 596.982 477.239
-482.531 643.171 497.051
-461.972 578.411 468.116
-409.666 621.62 496.887
-474.314 596.25 456.451
-485.417 599.422 447.156
-449.565 573.598 489.328
-486.528 628.564 504.104
-469.286 649.122 526.09
-467.527 579.347 482.309
-476.424 595.036 495.93
-481.842 645.457 548.374
-484.713 591.14 481.9
-496.579 625.652 463.113
-439.9 643.371 528.812
-495.167 609.612 485.414
-494.148 633.89 482.326
-484.575 599.242 490.77
-462.337 649.873 532.184
-401.572 618.923 514.451
-423.041 644.795 538.374
-471.691 634.077 491.998
-428.171 638.264 523.542
-441.698 637.968 515.528
-438.815 643.511 531.688
-444.851 643.154 537.815
-472.431 598.309 453.166
-464.581 619.64 427.804
-427.988 639.373 525.57
-461.319 568.081 479.829
-457.11 571.238 482.522
-442.801 649.024 521.351
-482.618 586.443 473.773
-484.423 624.591 437.591
-466.72 636.246 492.191
-475.704 589.764 492.273
-495.939 639.42 562.317
-413.767 630.406 503.146
-489.082 598.907 459.873
-469.062 631.358 479.41
-457.58 577.143 468.9
-475.75 597.809 458.171
-414.123 628.617 485.203
-443.439 575.243 466.415
-477.647 593.044 502.48
-476.942 577.841 489.068
-464.441 575.593 471.7
-503.131 595.132 455.089
-451.064 643.805 485.593
-463.78 657.512 546.371
-415.326 628.552 493.552
-460.962 636.034 481.615
-477.27 639.076 504.021
-458.217 569.136 471.93
-448.008 647.301 545.112
-447.247 651.684 536.14
-461.974 578.445 488.767
-423.706 641.844 540.857
-507.717 613.535 478.052
-450.392 623.025 456.646
-506.479 611.772 467.185
-459.803 634.118 523.238
-474.708 582.73 478.396
-491.104 601.382 492.277
-483.564 589.279 476.553
-468.341 623.155 434.63
-498.675 591.329 489.879
-473.771 607.103 426.448
-448.946 627.765 460.644
-399.848 610.962 527.339
-395.988 594.276 522.816
-492.635 596.838 497.307
-463.062 650.406 510.81
-477.21 652.121 553.523
-454.263 575.458 464.132
-467.415 647.708 483.754
-456.309 575.886 473.383
-486.587 643.131 551.42
-444.308 576.296 469.204
-464.543 638.679 467.311
-479.57 649.807 536.33
-498.953 611.376 475.392
-440.828 571.783 468.341
-435.593 578.865 473.487
-483.555 645.877 513.925
-470.703 646.54 522.25
-474.063 641.846 465.844
-442.07 648.026 499.217
-487.936 614.798 502.156
-467.144 633.481 460.048
-449.098 652.841 539.055
-437.764 581.096 470.917
-443.482 641.177 502.18
-460.84 570.848 469.46
-490.173 583.636 470.019
-460.058 645.461 540.479
-403.82 615.088 503.963
-481.877 589.008 467.889
-495.446 633.082 483.87
-457.312 569.826 471.464
-484.226 644.403 490.599
-458.407 641.719 472.465
-484.416 643.789 550.639
-500.707 610.664 452.623
-488.315 599.922 509.479
-460.006 652.209 546.394
-451.086 628.99 457.874
-440.164 582.998 477.114
-474.222 608.996 426.755
-476.757 647.021 530.565
-473.214 591.972 493.774
-526.611 648.068 561.151
-493.464 606.482 501.736
-467.122 578.946 475.968
-502.755 639.165 559.248
-434.697 649.326 510.529
-482.995 650.308 544.902
-489.381 611.18 465.259
-499.184 615.363 489.774
-457.368 583.032 501.771
-450.173 633.39 461.487
-502.597 615.669 477.867
-474.442 625.581 468.593
-489.033 629.387 447.073
-397.036 609.624 523.28
-475.895 632.848 511.116
-509.392 595.621 481.925
-490.695 644.835 560.999
-453.071 638.158 496.572
-443.427 653.297 546.609
-455.774 632.624 510.794
-456.956 650.431 543.145
-491.819 631.688 505.327
-479.745 644.545 508.63
-477.988 617.571 434.769
-473.392 650.789 509.595
-490.972 629.877 448.316
-444.286 654.306 549.535
-475.203 646.085 474.886
-494.091 632.905 461.776
-500.865 642.317 549.544
-507.95 614.252 458.208
-519.241 597.503 460.585
-487.115 612.589 495.444
-474.288 647.926 516.66
-464.176 569.824 478.95
-476.578 578.13 472.288
-465.196 650.4 511.152
-414.021 623.252 492.34
-482.227 642.508 528.786
-476.196 647.362 533.923
-436.234 583.845 482.878
-480.928 596.612 460.78
-462.945 632.542 477.982
-493.87 571.094 444.037
-474.351 653.411 546.355
-446.65 636.361 505.35
-455.321 634.303 464.272
-439.935 572.422 469.955
-476.711 634.689 514.385
-402.418 606.434 465.323
-392.99 595.866 518.561
-439.231 585.684 478.46
-478.379 588.163 448.46
-392.408 600.314 502.182
-468.858 651.201 551.921
-486.385 574.599 443.615
-452.794 623.136 458.18
-476.773 650.919 534.68
-480.548 580.746 478.044
-481.75 618.278 437.114
-464.104 633.414 504.294
-497.876 638.848 560.867
-442.536 643.003 498.953
-489.203 606.368 469.482
-428.796 647.747 527.904
-451.485 629.264 464.639
-505.691 614.643 487.31
-459.043 571.275 481.744
-491.594 627.938 472.233
-413.263 619.059 478.536
-463.787 623.469 451.244
-494.819 602.55 415.025
-497.093 617.319 468.672
-467.55 621.853 440.244
-463.061 626.23 439.506
-493.572 642.139 563.807
-476.105 609.141 423.247
-491.957 622.693 445.394
-487.785 624.068 460.669
-494.203 618.991 492.66
-488.476 600.868 506.807
-489.569 617.225 501.753
-494.419 576.351 447.783
-457.916 632.411 522.074
-412.791 627.306 500.005
-463.322 570.952 482.778
-489.159 596.837 420.05
-476.225 630.566 474.717
-472.542 592.856 495.611
-469.349 576.94 493.137
-483.92 616.484 428.188
-495.7 631.472 459.589
-474.596 647.205 548.86
-487.005 615.187 498.097
-474.142 617.161 435.603
-460.99 653.564 547.073
-475.035 616.33 424.732
-524.547 645.33 554.667
-481.565 644.79 518.496
-456.96 646.037 520.708
-520.892 643.823 565.63
-499.517 640.201 541.597
-411.34 624.025 499.227
-499.829 619.746 475.93
-435.814 585.392 477.734
-507.132 611.229 481.643
-473.289 628.254 447.1
-448.561 635.402 511.431
-498.427 599.374 460.307
-435.419 575.539 473.765
-475.054 579.783 458.454
-390.333 594.645 511.612
-469.042 650.519 513.935
-491.166 629.834 503.358
-442.102 646.574 494.451
-439.514 573.386 485.352
-473.513 622.578 450.514
-492.299 609.893 471.263
-434.714 641.904 509.61
-482.915 643.766 547.065
-477.213 622.497 450.601
-479.259 649.201 488.659
-481.56 585.277 446.249
-483.986 624.361 456.507
-429.132 648.605 532.024
-452.62 575.241 492.419
-473.583 622.437 442.95
-472.801 632.867 485.682
-443.921 644.41 500.048
-470.644 651.601 500.164
-436.479 645.243 529.663
-427.324 647.168 527.589
-485.297 586.227 503.398
-496.795 615.646 489.504
-404.11 622.391 509.748
-466.681 632.048 501.532
-481.882 578.433 476.351
-480.118 606.842 500.234
-457.799 623.018 448.482
-493.593 643.369 540.364
-508.243 607.537 460.608
-439.374 568.739 480.693
-514.046 590.84 454.124
-469.979 572.66 469.434
-497.287 583.728 473.767
-444.547 578.211 467.981
-451.172 634.067 511.031
-483.984 650.659 504.648
-490.427 611.54 505.193
-401.716 605.004 465.863
-480.697 651.622 539.655
-479.074 621.468 435.579
-399.267 612.417 503.656
-480.151 615.066 425.57
-450.612 579.767 488.268
-491.555 580.139 472.051
-495.421 645.945 549.775
-473.985 647.22 523.868
-459.345 633.024 519.33
-462.472 648.601 494.463
-458.39 630.468 468.839
-476.134 639.036 511.535
-516.873 614.541 459.806
-502.876 643.656 546.643
-477.277 644.967 544.495
-495.076 626.962 448.091
-481.601 646.082 508.421
-467.619 620.541 425.211
-500.478 596.459 464.334
-484.851 593.036 470.619
-500.393 622.384 473.421
-491.527 640.515 474.044
-451.706 573.364 466.385
-458.693 631.44 474.515
-397.714 609.147 504.323
-475.073 631.578 482.557
-451.283 648.092 502.019
-431.499 645.462 521.498
-489.698 622.902 440.57
-482.772 596.866 419.001
-494.858 610.519 489.127
-443.827 649.142 486.412
-481.869 624.438 437.401
-504.067 614.007 468.671
-485.442 600.814 468.553
-467.096 650.564 502.707
-477.042 648.148 486.701
-443.964 581.643 485.875
-465.692 581.848 501.78
-491.203 618.486 501.507
-485.918 587.072 491.768
-437.039 647.114 520.391
-497.034 632.311 473.86
-452.455 651.085 542.408
-506.959 599.136 488.7
-407.502 623.014 498.585
-472.348 581.928 506.395
-498.378 597.866 464.929
-491.96 603.577 508.459
-452.171 640.174 536.501
-456.516 569.003 479.212
-490.437 613.161 430.048
-480.814 650.506 504.257
-436.197 576.866 486.15
-445.566 646.245 511.154
-495.935 610.666 463.216
-484.138 579.402 479.63
-504.191 613.477 470.064
-482.624 645.865 522.483
-486.991 609.783 495.058
-478.107 597.751 451.29
-471.431 633.119 494.017
-506.156 636.918 542.403
-479.735 624.502 460.296
-493.4 583.582 448.397
-476.666 587.801 444.131
-449.644 635.753 515.315
-430.886 642.786 529.436
-456.607 645.929 476.399
-467.079 622.057 436.96
-481.917 582.554 491.724
-470.419 633.417 510.591
-513.755 609.41 459.039
-508.106 607.967 480.376
-492.614 603.596 507.255
-477.023 646.264 475.712
-433.291 645.149 519.53
-479.048 641.337 529.137
-524.258 646.024 567.623
-466.207 624.653 427.99
-518.523 592.127 458.731
-493.993 605.247 506.127
-469.523 645.843 475.762
-467.847 631.531 517.392
-503.011 591.45 470.63
-504.17 611.23 463.229
-489.925 639.534 480.058
-405.087 623.637 500.559
-491.9 582.551 477.941
-481.39 593.83 415.236
-476.194 576.019 474.435
-472.313 616.362 428.721
-419.281 632.522 503.987
-405.835 621.272 476.516
-505.805 641.138 545.625
-496.33 604.743 487.547
-476.309 652.832 505.337
-507.808 595.684 482.705
-493.591 582.428 446.841
-482.159 582.007 491.259
-481.666 602.945 503.652
-501.112 642.32 544.904
-482.889 593.58 492.257
-391.491 596.673 510.921
-475.532 633.39 456.142
-409.346 620.153 496.42
-455.369 648.506 528.855
-499.241 591.367 491.881
-435.742 644.639 502.314
-483.918 610.429 503.166
-502.648 613.76 481.229
-482.261 583.22 492.131
-455.162 571.412 486.983
-409.878 632.827 524.007
-405.453 621.947 474.04
-456.9 573.654 458.583
-455.734 569.304 481.638
-443.966 578.432 476.416
-476.894 643.503 469.147
-485.501 597.221 423.448
-482.773 649.896 533.468
-498.08 608.615 498.48
-452.593 650.934 546.342
-483.261 637.835 500.979
-469.827 651.772 507.602
-402.535 618.8 514.01
-483.983 584.978 490.136
-494.741 601.978 461.263
-486.206 640.005 490.185
-499.701 636.33 544.419
-508.992 634.584 554.174
-457.527 641.378 534.962
-466.891 623.777 451.585
-445.87 644.167 494.894
-460.765 647.784 498.336
-413.912 628.732 496.743
-480.399 645.906 505.615
-466.153 633.386 498.117
-490.065 613.084 434.384
-436.213 650.835 542.971
-461.105 656.038 551.722
-468.141 574.219 490.738
-469.596 621.341 426.393
-467.775 626.728 445.547
-443.737 643.849 505.341
-447.819 653.169 545.251
-402.202 620.604 505.826
-505.818 605.098 451.788
-477.496 589.915 454.531
-480.488 623.018 437.522
-485.794 595.416 456.858
-492.825 638.215 474.831
-491.438 601.869 457.181
-462.965 632.162 507.773
-476.082 576.231 478.036
-497.041 614.912 504.825
-491.863 593.46 453.717
-514.459 593.926 459.331
-481.653 638.365 517.624
-500.74 625.718 453.769
-397.915 610.792 518.331
-445.345 580.853 458.569
-481.621 639.078 465.87
-465.216 571.909 482.866
-496.13 642.445 554.436
-460.939 621.222 445.999
-486.642 618.192 435.79
-480.67 652.973 508.034
-480.845 632.266 479.717
-495.201 613.617 500.193
-435.742 583.583 478.603
-477.562 643.502 537.791
-467.011 580.583 476.405
-483.444 619.116 434.545
-514.466 595.259 461.542
-498.678 603.295 480.222
-468.49 651.605 486.143
-462.239 622.713 438.998
-459.513 647.603 505.767
-514.26 599.205 462.144
-500.181 619.058 487.685
-469.874 623.462 432.874
-477.23 643.269 536.22
-472.736 622.079 456.147
-472.778 626.581 468.157
-478.623 590.192 457.078
-519.67 610.408 460.204
-472.293 575.762 468.885
-450.537 576.479 482.184
-448.134 577.634 463.567
-465.945 631.651 461.246
-457.37 633.944 524.503
-470.049 633.284 504.723
-395.348 599.108 473.239
-474.774 646.007 474.285
-454.75 647.554 479.568
-486.304 630.438 506.385
-467.744 622.459 461.086
-485.008 649.299 550.565
-482.17 644.569 488.943
-442.005 647.319 541.166
-465.827 570.154 470.398
-462.055 575.461 470.182
-458.628 635.647 465.2
-453.581 577.573 498.272
-475.582 603.536 425.356
-445.427 652.301 544.253
-459.765 650.885 543.877
-508.416 639.913 547.424
-483.06 644.937 500.279
-516.6 586.439 456.118
-494.275 634.336 477.237
-390.451 596.597 514.896
-482.911 651.135 547.979
-404.592 617.388 503.969
-478.992 589.937 445.991
-445.281 637.597 511.957
-466.802 627.25 464.97
-457.94 637.516 465.113
-393.864 597.653 517.039
-476.893 581.587 477.97
-488.637 600.385 472.466
-497.016 646.533 562.078
-472.586 648.662 547.088
-490.965 593.202 418.285
-483.864 601.432 505.729
-499.335 642.311 562.475
-452.247 646.684 484.96
-457.315 647.315 524.084
-454.122 648.58 516.726
-490.845 605.247 449.454
-454.239 649.66 488.656
-490.925 586.745 490.534
-509.344 597.47 484.699
-497.189 595.758 421.565
-462.258 635.014 465.895
-486.968 611.437 468.929
-457.945 635.124 472.999
-487.466 599.814 452.923
-461.652 576.243 467.506
-513.019 603.842 466.336
-442.864 651.917 541.305
-452.516 632.814 465.144
-495.619 614.537 463.602
-464.546 618.262 428.875
-478.544 645.769 471.884
-523.893 645.807 559.935
-493.253 590.033 492.444
-453.646 582.891 490.66
-439.809 646.146 540.208
-486.542 587.738 503.675
-473.823 580.779 478.849
-464.515 578.071 475.942
-469.746 578.007 498.927
-466.613 581.731 482.838
-482.825 588.957 466.265
-499.408 600.708 457.939
-415.597 626.387 485.847
-473.538 652.275 499.088
-470.461 654.938 547.243
-391.218 599.133 516.812
-469.624 575.283 463.455
-495.201 617.72 497.191
-471.024 581.302 506.593
-490.979 644.537 534.269
-486.834 644.884 513.422
-506.831 622.483 457.842
-483.646 588.384 501.294
-484.496 608.598 502.243
-471.361 612.478 427.263
-474.152 621.092 453.087
-489.363 632.448 483.876
-471.445 576.722 493.945
-397.821 611.507 518.19
-474.159 614.732 433.132
-403.089 620.803 516.194
-477.474 586.829 442.297
-487.151 626.152 473.487
-445.864 580.628 485.111
-479.301 595.951 504.207
-485.09 645.534 528.876
-398.229 608.915 516.568
-479.616 597.572 454.393
-479.625 625.707 466.629
-510.523 592.066 469.17
-501.055 627.325 454.137
-464.742 650.123 492.039
-501.286 587.135 482.032
-480.349 581.252 492.452
-475.638 595.252 458.108
-445.779 642.88 536.815
-500.559 616.965 477.441
-473.695 610.403 426.159
-490.015 585.251 485.923
-441.832 649.108 526.255
-487.247 616.809 497.872
-470.257 622.778 438.383
-500.067 620.631 504.33
-487.234 632.409 508.585
-450.911 633.482 462.988
-409.058 626.437 478.842
-446.608 579.124 479.287
-504.458 632.648 555.032
-461.558 633.472 500.803
-502.214 612.305 464.848
-458.813 631.629 460.234
-488.974 645.938 553.782
-451.951 660.211 555.755
-452.281 633.516 521.093
-438.802 570.205 473.261
-410.408 623.864 469.185
-490.884 597.419 480.3
-463.379 648.015 498.3
-445.447 581.809 485.611
-444.577 650.221 527.871
-488.195 597.738 424.342
-511.108 609.348 455.02
-475.394 650.225 512.165
-473.192 591.399 450.019
-388.318 588.997 510.393
-437.445 578.731 466.11
-497.568 590.555 411.353
-507.347 606.194 490.699
-473.7 595.219 498.069
-458.811 573.09 462.345
-473.82 583.819 454.821
-442.455 583.578 460.67
-408.973 624.789 476.183
-457.266 638.789 483.313
-501.024 623.492 505.048
-468.257 649.123 532.744
-459.554 577.238 475.518
-499.942 640.353 565.355
-492.67 601.585 508.726
-494.52 582.637 450.868
-481.465 584.486 467.418
-464.117 649.93 535.036
-467.365 580.498 487.598
-488.958 648.769 554.544
-496.021 628.547 448.963
-494.883 617.28 504.656
-466.259 651.241 543.399
-488.617 624.822 471.022
-485.489 632.033 452.946
-432.867 582.593 475.727
-486.539 590.881 460.242
-499.949 606.533 481.951
-467.49 615.926 427.06
-437.227 570.167 482.044
-493.963 602.033 509.286
-479.053 598.793 416.068
-479.938 595.484 459.712
-483.694 642.57 515.193
-476.214 584.618 447.681
-450.099 634.591 467.486
-451.354 646.216 544.341
-442.441 642.466 505.33
-467.133 650.965 552.449
-485.675 578.55 446.35
-503.084 599.036 452.675
-506.289 637.443 558.852
-515.997 615.791 459.355
-403.472 617.327 505.472
-414.217 631.128 502.734
-459.344 627.113 449.121
-483.347 644.879 548.666
-490.935 609.811 461.045
-480.382 637.898 518.306
-475.101 653.129 550.57
-510.124 608.386 471.795
-475.406 634.101 503.244
-438.418 629.751 459.706
-459.989 652.823 542.162
-452.994 574.8 492.536
-460.837 648.527 510.607
-406.238 621.523 539.193
-467.492 648.689 519.422
-469.318 622.569 427.099
-444.475 650.638 541.91
-448.095 648.817 532.698
-525.129 646.815 554.326
-436.229 647.319 510.445
-446.73 648.667 484.251
-469.744 571.098 472.354
-494.4 644.941 540.969
-468.984 654.576 550.612
-462.141 623.408 435.603
-444.548 647.97 511.203
-465.324 636.041 466.3
-466.081 651.001 548.427
-433.969 580.4 477.195
-458.628 574.904 450.185
-502.611 612.335 466.504
-474.371 652.993 554.813
-480.731 639.335 526.884
-507.725 613.049 474.337
-486.933 585.38 449.844
-527.821 648.013 566.056
-450.355 651.409 537.747
-477.641 591.587 448.423
-489.125 611.487 495.436
-501.593 616.1 483.357
-484.15 593.398 417.123
-491.188 616.805 500.342
-439.054 649.06 529.023
-454.977 648.265 527.772
-476.937 587.346 455.423
-492.078 626.197 444.443
-458.049 639.425 533.251
-399.542 615.338 523.59
-414.09 625.552 500.045
-471.69 646.063 540.994
-481.098 594.458 449.664
-448.746 642.92 476.159
-477.785 642.42 532.463
-460.273 584.961 500.993
-456.28 625.648 447.189
-469.737 585.104 488.579
-460.407 621.576 455.093
-520.572 642.017 556.372
-496.416 643.395 546.161
-471.147 647.777 540.354
-399.986 611.138 517.788
-484.983 644.945 493.77
-468.415 649.581 545.981
-449.63 628.267 461.661
-444.318 646.889 517.233
-483.808 630.982 506.36
-398.404 607.002 507.741
-452.026 624.944 446.043
-525.373 646.34 566.621
-516.753 612.386 459.386
-493.255 646.088 560.224
-449.958 582.301 492.98
-465.771 573.185 490.706
-447.566 646.321 478.113
-472.765 607.376 423.863
-493.567 630.685 505.694
-500.621 607.842 498.33
-442.312 583.061 456.386
-467.49 651.514 549.167
-488.36 600.959 421.984
-516.264 592.136 460.14
-498 619.123 442.583
-426.335 642.921 523.321
-460.503 637.546 467.163
-462.031 630.536 476.907
-468.463 633.083 513.054
-511.267 609.058 453.123
-409.003 624.166 473.689
-406.123 625.183 509.654
-492.257 594.812 451.879
-499.159 633.659 553.695
-508.147 592.308 468.786
-501.271 641.457 553.008
-481.195 595.544 462.358
-459.997 624.95 440.102
-476.513 582.802 441.041
-487.192 588.924 451.548
-497.028 611.54 489.046
-401.989 612.255 521.294
-445.279 646.443 522.472
-469.466 632.851 505.003
-437.436 572.262 471.532
-409.784 622.215 469.37
-451.853 649.782 535.611
-466.456 650.692 492.48
-484.632 592.019 473.564
-511.061 611.685 474.123
-448.172 644.576 485.151
-479.353 591.258 488.1
-454.316 631.566 520.363
-494.369 642.464 544.725
-473.144 623.048 462.409
-460.933 634.877 524.047
-488.352 586.129 451.473
-461.554 574.961 463.698
-506.252 635.077 549.325
-471.87 639.694 524.608
-479.229 640.292 501.116
-494.954 644.791 563.058
-447.255 645.393 539.269
-479.498 627.129 505.999
-466.458 647.349 520.085
-455.212 625.007 445.066
-466.417 586.194 490.579
-468.137 650.857 546.834
-440.615 638.107 523.784
-468.751 619.308 433.014
-456.241 621.765 461.439
-462.296 656.803 548.861
-448.114 634.177 463.687
-474.585 574.257 489.686
-441.996 652.091 486.273
-482.429 641.246 537.601
-443.151 650.26 507.488
-492.894 608.247 501.545
-438.579 646.344 519.642
-478.424 643.354 507.933
-444.031 580.501 487.522
-483.893 634.173 460.557
-504.015 633.895 560.013
-471.397 650.947 505.202
-502.066 607.148 494.862
-452.345 577.225 484.518
-488.624 624.881 469.437
-483.053 634.731 459.587
-482.234 641.045 467.671
-503.699 636.172 544.375
-441.565 635.496 514.912
-507.331 599.558 453.549
-503.754 641.449 546.701
-497.98 616.87 490.807
-498.583 596.987 420.473
-398 606.76 523.187
-486.666 598.361 506.992
-487.513 646.486 537.238
-496.394 620.214 442.307
-470.194 630.579 507.797
-492.036 613.741 468.529
-482.149 647.219 492.075
-486.279 627.278 500.474
-447.161 647.451 545.652
-502.744 641.356 563.722
-499.281 600.979 424.189
-440.921 571.319 481.733
-474.69 648.202 531.46
-462.649 575.285 467.835
-442.821 652.147 487.664
-448.671 646.292 511.574
-459.935 638.326 531.77
-486.136 608.721 495.82
-458.023 584.101 500.971
-474.018 590.555 504.648
-476.68 646.983 550.195
-486.093 603.123 463.889
-505.438 638.085 548.368
-479.719 593.05 452.699
-453.195 648.325 483.847
-473.129 634.648 499.718
-448.725 568.331 469.704
-485.757 579.607 448.5
-454.076 637.634 492.498
-526.976 648.804 559.724
-496.993 612.387 488.783
-464.588 623.66 440.667
-529.414 645.432 558.931
-437.648 580.465 485.427
-462.663 619.743 427.626
-459.77 574.065 462.565
-445.392 581.589 484.182
-448.268 652.87 543.803
-478.319 630.729 476.832
-460.996 642.964 472.767
-526.709 644.524 564.6
-431.181 643.241 515.274
-449.801 580.481 483.542
-481.437 642.243 541.626
-452.147 577.591 468.371
-460.776 648.231 495.495
-497.629 643.265 561.854
-444.034 584.17 481.885
-456.709 572.406 483.023
-489.89 617.719 433.527
-484.771 598.61 447.446
-490.431 584.773 484.257
-476.824 583.074 449.943
-467.542 586.14 492.285
-473.313 619.661 435.306
-472.532 626.087 442.466
-469.878 588.359 493.907
-450.412 642.106 497.915
-475.861 588.755 444.973
-446.124 644.305 477.902
-470.421 573.2 484.943
-448.319 570.471 467.089
-469.799 620.4 432.106
-453.348 630.688 461.416
-504.985 617.236 486.289
-452.607 640.12 490.567
-501.094 617.781 479.11
-491.998 631.763 506.611
-463.833 621.836 453.465
-468.862 650.978 551.69
-490.599 636.815 468.778
-468.736 621.045 424.229
-454.726 642.917 481.739
-483.588 604.72 424.792
-474.851 620.147 441.068
-503.531 608.862 451.626
-461.382 647.629 499.233
-504.013 618.295 480.437
-487.545 622.86 444.867
-484.069 643.132 496.104
-407.429 623.779 500.143
-478.856 647.934 528.505
-431.716 645.324 516.876
-489.493 625.706 471.509
-469.165 572.032 470.735
-522.473 583.969 422.879
-482.604 597.783 497.285
-473.225 632.344 503.777
-445.191 644.324 482.143
-447.123 579.199 490.341
-478.622 626.081 468.663
-469.603 635.701 461.896
-461.847 627.113 451.455
-465.818 625.241 438.293
-444.772 574.56 479.929
-486.45 599.514 425.409
-492.911 622.347 447.082
-436.878 584.741 486.952
-453.953 651.584 545.882
-456.364 571.479 462.755
-470.179 573.534 470.17
-470.595 618.581 425.128
-473.604 597.794 454.898
-470.413 633.959 456.026
-462.586 630.096 476.05
-506.448 613.082 487.024
-431.941 587.588 481.544
-502.703 610.826 460.749
-500.551 614.409 493.048
-495.508 592.295 466.06
-484.101 590.758 503.703
-463.559 584.57 495.299
-479.584 631.857 448.402
-430.67 643.153 537.334
-478.987 593.952 450.536
-469.721 574.861 472.792
-494.77 573.212 447.434
-452.186 575.039 482.77
-484.746 645.342 520.793
-457.386 571.263 523.463
-453.338 574.024 464.831
-448.801 579.638 477.568
-460.459 570.895 456.109
-463.942 632.157 516.039
-488.141 623.453 455.21
-494.383 601.79 485.864
-447.745 569.28 468.377
-498.309 628.519 462.475
-480.869 644.824 505.136
-488.229 598.22 502.838
-466.758 578.228 470.97
-412.561 626.953 494.021
-431.528 645.132 515.551
-430.546 635.178 522.211
-453.503 622.629 454.475
-502.437 607.986 495.409
-456.127 632.984 516.569
-493.266 636.115 476.535
-512.744 617.983 457.453
-504.976 599.066 462.872
-477.716 651.136 555.511
-494.876 582.364 451.549
-492.855 600.476 462.487
-426.461 632.744 483.954
-473.201 577.629 462.332
-462.527 628.076 470.769
-486.433 622.32 449.936
-528.632 642.883 564.488
-430.804 647.894 532.157
-479.24 645.947 516.56
-433.616 645.106 508.085
-477.012 618.072 431.349
-470.471 573.796 476.119
-493.78 615.848 504.179
-509.898 597.595 473.507
-436.737 578.244 480.685
-458.418 645.537 509.646
-485.705 625.556 467.417
-435.842 580.46 472.452
-495.362 613.534 503.862
-492.995 587.012 490.779
-492.518 630.17 479.005
-508.785 638.107 553.448
-427.45 650.973 540.732
-489.083 593.744 420.333
-511.964 604.63 480.926
-493.037 645.325 560.382
-459.418 623.904 466.425
-484.964 587.237 472.835
-481.564 593.903 414.245
-492.986 576.16 447.729
-491.484 604.234 472.047
-484.115 586.752 448.533
-486.955 613.696 502.024
-400.85 613.05 516.888
-490.143 582.984 471.259
-473.741 573.252 488.962
-493.291 613.953 499.43
-495.757 591.283 490.057
-492.018 572.756 446.675
-494.079 600.154 449.822
-415.716 629.099 483.853
-473.7 642.765 532.152
-484.271 585.582 448.095
-395.744 596.075 522.669
-486.285 643.13 520.068
-494.983 583.535 476.468
-479.268 625.186 462.223
-454.561 570.182 483.27
-460.5 627.788 453.95
-510.019 597.055 463.363
-529.491 646.222 560.33
-454.34 622.319 448.79
-478.124 600.141 425.859
-480.728 590.879 459.718
-472.712 627.316 445.405
-486.286 595.392 470.607
-503.587 633.004 549.114
-482.271 643.851 473.086
-416.801 623.22 491.789
-488.482 640.244 472.033
-469.907 622.384 444.58
-451.114 639.72 533.133
-477.846 628.341 507.111
-477.688 630.963 482.478
-490.841 614.395 503.146
-487.65 597.911 474.406
-394.822 602.086 512.484
-393.804 601.422 516.326
-509.676 607.746 461.012
-397.458 606.837 514.353
-476.231 591.616 447.337
-510.31 606.969 464.898
-484.809 644.202 474.998
-486.353 639.67 491.621
-405.392 620.361 475.879
-471.867 653.332 553.97
-496.022 645.92 544.389
-494.677 613.614 505.945
-458.564 635.357 527.117
-506.092 613.725 453.433
-499.716 638.993 560.609
-489.036 629.57 475.811
-434.476 648.369 544.358
-447.621 649.743 545.789
-449.581 634.735 517.904
-447.49 563.472 479.942
-487.116 617.884 431.429
-496.609 584.505 449.415
-459.229 568.162 477.26
-458.447 570.333 466.098
-456.684 636.868 527.174
-411.597 624.845 512.806
-499.904 598.075 496.326
-441.518 651.841 492.032
-502.516 624.537 452.963
-451.612 623.284 455.53
-491.326 592.27 452.637
-513.175 598.14 454.227
-488.36 585.59 489.936
-444.962 652.218 550.594
-497.788 604.672 486.254
-466.238 632.675 512.216
-456.593 636.386 474.817
-408.627 629.886 482.615
-454.768 645.081 519.216
-434.084 644.236 512.086
-472.732 611.468 427.06
-474.047 652.937 494.662
-510.959 597.31 479.364
-465.883 578.109 496.246
-476.113 649.448 553.564
-472.783 649.654 508.398
-435.453 645.029 501.044
-492.406 644.342 546.444
-444.911 648.352 480.88
-432.186 647.486 517.955
-460.119 655.971 546.5
-494.148 622.517 460.099
-487.696 590.053 467.427
-465.223 650.655 488.547
-438.366 582.852 488.128
-441.274 638.02 526.901
-491.477 624.016 468.259
-493.166 583.357 450.376
-496.47 631.283 454.98
-487.601 605.298 469.051
-465.268 617.615 423.262
-490.089 612.036 467.768
-500.76 610.877 453.551
-473.375 651.87 491.144
-486.41 644.873 491.538
-492.933 591.203 466.983
-479.283 575.462 438.882
-492.106 606.221 419.683
-395.453 606.149 518.709
-430.639 636.937 524.017
-457.235 622.299 449.115
-487.086 624.016 465.925
-473.04 637.801 462.765
-483.66 587.665 469.041
-450.207 651.744 538.933
-520.832 641.813 550.697
-437.413 643.063 502.57
-446.677 650.779 488.409
-458.223 581.432 501.327
-506.63 632.483 556.709
-440.929 651.852 540.547
-508.075 595.08 486.631
-410.567 631.717 480.137
-497.946 632.578 472.338
-458.334 569.141 462.002
-489.841 629.678 482.32
-466.518 652.054 538.142
-492.127 630.356 485.589
-451.93 571.093 466.857
-435.671 638.211 514.907
-489.021 639.898 537.198
-480.874 577.653 439.948
-496.805 614.745 504.892
-484.383 632.978 480.416
-502.164 586.895 476.361
-484.963 624.035 461.624
-488.54 575.442 443.668
-497.899 634.615 552.743
-439.895 639.157 513.803
-506.25 638.096 560.053
-473.429 615.304 425.642
-456.786 647.983 494.521
-507.495 589.657 476.291
-456.053 623.122 463.58
-461.05 577.447 473.402
-477.192 590.44 454.629
-482.626 639.148 523.103
-489.48 624.16 450.907
-520.161 642.312 551.035
-487.694 603.577 460.969
-473.582 644.343 541.298
-444.049 580.31 481.613
-437.626 574.623 472.696
-465.442 637.555 528.275
-479.267 617.542 434.512
-485.601 632.655 475.862
-453.134 631.792 518.404
-403.184 623.105 522.568
-434.677 645.924 511.01
-479.747 579.177 471.537
-413.159 618.294 477.447
-471.013 576.541 467.142
-457.792 626.609 440.434
-485.31 618.643 437.823
-468.484 651.891 550.178
-501.671 592.014 491.925
-497.709 621.441 444.766
-488.028 592.657 497.482
-441.828 575.112 480.341
-475.273 620.303 450.126
-498.098 607.982 486.102
-490.507 612.388 464.387
-447.44 580.519 484.12
-451.255 642.955 479.937
-413.545 625.207 500.096
-473.8 576.482 459.193
-450.657 631.901 519.48
-426.14 644.668 534.783
-489.171 597.43 503.038
-426.392 631.824 472.536
-479.025 616.015 429.582
-481.549 597.904 457.366
-427.651 632.312 479.161
-488.685 633.924 461.393
-475.281 614.168 425.187
-460.38 621.24 462.055
-465.993 649.285 542.883
-490.163 594.845 418.617
-481.067 642.925 529.474
-483.986 644.772 519.81
-450.205 625.265 455.532
-430.034 640.71 516.634
-453.399 628.346 449.596
-494.529 610.182 461.325
-446.323 650.483 500.358
-491.904 630.254 477.423
-510.691 595.678 479.442
-474.595 630.072 511.79
-458.865 635.302 503.301
-444.864 652.599 546.318
-448.029 652.615 547.92
-491.435 644.133 559.571
-463.558 623.688 464.016
-471.686 634.031 503.335
-496.612 635.389 552.976
-500.675 578.101 448.248
-431.603 637.636 518.282
-510.214 606.612 476.276
-431.24 647.629 541.632
-494.797 619.825 443.321
-401.461 605.454 464.39
-489.435 637.532 485.44
-398.495 610.607 522.555
-406.215 624.246 499.122
-499.053 617.241 472.369
-496.386 609.893 488.971
-495.519 643.001 554.089
-489.324 642.212 529.895
-436.016 573.194 469.792
-496.904 629.291 477.588
-491.531 642.685 557.953
-492.608 613.472 494.247
-454.322 639.801 483.903
-518.712 598.222 459.808
-480.568 629.62 470.352
-435.328 582.999 475.4
-462.754 578.079 481.048
-466.033 643.315 535.179
-442.854 571.097 469.813
-474.98 633.5 501.4
-484.888 601.121 428.704
-464.281 570.832 473.533
-485.742 634.341 457.973
-512.815 604.748 461.7
-450.669 577.739 461.308
-477.92 628.372 503.528
-493.268 586.381 481.147
-491.271 616.954 496.998
-472.873 646.511 519.444
-495.011 603.263 480.043
-447.122 626.192 452.561
-497.256 624.832 454.209
-482.882 581.023 490.694
-399.859 611.482 516.181
-465.284 571.032 470.594
-484.359 638.21 500.503
-490.033 635.292 488.507
-458.223 631.745 460.162
-468.328 610.977 425.459
-475.853 653.507 538.884
-491.243 633.068 458.99
-428.718 642.277 536.779
-426.284 639.987 527.349
-447.819 637.487 523.949
-479.752 632.02 458.583
-491.096 599.46 459.842
-486.465 641.432 476.886
-456.469 639.972 486.305
-482.172 596.087 450.468
-480.749 594.955 453.19
-489.496 627.032 448.712
-487.511 591.37 482.535
-509.51 604.826 470.922
-495.447 625.558 456.112
-450.454 643.253 499.213
-477.567 577.058 489.399
-473.187 647.038 538.935
-494.859 602.663 423.103
-458.189 625.511 463.344
-478.267 635.724 501.891
-478.285 579.132 492.455
-471.574 652.525 551.617
-483.586 601.437 498.291
-462.883 578.907 478.872
-482.233 594.109 494.573
-499.716 639.37 558.271
-485.996 625.346 450.901
-469.86 614.219 427.947
-480.404 586.808 489.444
-475.534 646.268 534.39
-479.598 628.679 466.599
-468.592 651.181 541.597
-472.864 575.488 476.366
-483.575 635.572 463.482
-493.707 594.917 453.797
-442.859 645.797 501.419
-492.803 604.705 453.235
-454.568 629.399 461.232
-459.217 571.211 481.098
-493.636 599.538 423.74
-457.961 637.88 472.286
-476.339 650.926 503.501
-499.538 599.886 492.982
-458.005 639.43 491.312
-482.196 630.725 453.852
-487.774 606.97 464.969
-480.939 642.631 500.793
-441.321 646.514 523.192
-464.545 578.168 494.147
-476.05 579.961 475.247
-477.867 649.64 552.448
-506.052 592.154 474.443
-465.403 649.041 488.837
-485.918 595.493 488.475
-446.336 637.061 510.536
-481.111 586.963 485.808
-504.396 634.501 550.464
-479.149 622.434 448.619
-438.676 644.357 517.093
-446.126 647.218 489.127
-446.352 646.72 537.506
-486.117 605.037 424.036
-482.745 599.496 498.472
-463.113 649.387 533.054
-496.209 587.464 477.416
-493.98 625.716 461.889
-443.689 647.941 535.175
-447.033 645.377 493.076
-477.857 639.24 468.688
-478.915 646.323 508.754
-489.163 636.262 469.931
-457.88 644.217 513.917
-440.19 646.105 532.04
-454.413 571.052 480.858
-455.848 633.413 514.949
-494.575 623.25 466.896
-452.504 581.918 492.363
-491.052 607.455 463.085
-459.328 632.44 468.852
-506.654 598.86 486.592
-459.005 638.23 471.669
-495.706 593.783 492.659
-490.282 598.484 471.631
-501.958 614.553 485.474
-485.104 622.843 442.302
-469.28 614.874 426.391
-480.144 633.681 459.719
-484.579 620.123 439.065
-496.829 642.671 552.959
-487.805 595.795 488.016
-485.579 641.688 477.91
-460.381 632.409 463.513
-478.947 580.88 492.268
-488.717 624.346 443.567
-506.359 593.869 484.143
-485.723 606.004 428.479
-482.574 634.314 487.219
-459.193 645.892 481.158
-491.994 624.272 461.314
-482.419 582.202 481.581
-451.288 574.724 476.169
-475.878 649.153 551.64
-464.87 572.142 465.253
-499.055 597.664 493.412
-490.465 625.21 456.381
-450.004 629.899 464.24
-459.215 645.18 525.797
-428.937 644.945 529.534
-485.028 626.253 468.378
-457.296 634.685 512
-490.262 625.262 447.551
-488.787 631.78 455.795
-430.225 639.827 526.302
-477.841 645.153 539.211
-458.865 645.607 485.035
-475.834 591.263 500.158
-444.998 576.521 478.525
-459.378 646.803 495.743
-449.021 646.559 484.56
-490.998 633.14 483.348
-485.649 600.72 497.326
-462.762 623.449 458.859
-482.299 614.317 430.721
-490.022 638.775 483.066
-489.436 601.638 458.885
-463.174 634.983 502.719
-505.794 612.598 486.757
-501.759 612.594 468.931
-462.59 582.943 497.761
-496.285 602.115 451.091
-485.491 597.861 457.838
-454.81 580.7 495.832
-507.313 610.59 482.07
-443.175 645.457 496.687
-463.358 639.266 527.454
-454.746 640.753 471.397
-492.13 627.744 450.65
-524.925 645.105 562.219
-495.561 643.893 560.937
-456.804 635.969 522.633
-490.567 601.261 420.185
-464.575 630.846 472.665
-508.389 597.357 458.086
-465.758 648.057 485.897
-509.195 598.333 455.503
-504.875 590.759 476.89
-454.923 638.235 503.719
-487.793 585.756 469.957
-482.92 643.863 532.995
-494.949 629.754 471.929
-495.04 606.135 452.797
-495.087 606.175 458.663
-486.814 639.905 480.269
-448.355 567.944 483.881
-503.954 612.239 481.772
-446.478 650.876 541.432
-450.375 643.664 535.896
-444.293 571.495 471.607
-472.89 632.254 457.814
-474.825 579.726 480.998
-461.306 625.643 448.009
-477.017 625.66 457.688
-447.359 643.059 535.201
-488.289 596.65 470.46
-471.472 623.239 445.481
-452.525 646.721 491.778
-474.551 631.452 508.89
-479.189 638.041 515.884
-461.117 636.45 481.928
-468.389 575.476 487.705
-499.703 609.803 495.155
-499.384 607.756 474.035
-449.723 573.586 474.033
-475.694 648.65 542.585
-508.982 601.058 475.577
-439.854 581.141 478.815
-481.437 587.347 478.95
-473.72 634.081 508.851
-480.361 622.77 451.219
-479.373 626.604 447.664
-472.425 579.997 482.38
-446.742 645.611 499.276
-489.335 645.713 537.33
-466.183 648.082 532.878
-495.38 584.98 475.102
-505.109 613.897 473.714
-471.747 641.69 530.393
-495.856 602.224 426.994
-471.922 626.367 461.965
-460.379 628.873 466.827
-457.703 572.655 468.675
-488.016 608.135 505.61
-449.734 647.074 499.729
-476.859 625.437 464.763
-471.003 582.397 489.521
-486.387 625.752 461.63
-502.546 591.361 472.123
-494.034 638.75 544.405
-479.451 609.409 430.602
-483.067 602.056 502.671
-493.039 593.44 468.193
-456.602 646.223 496.216
-500.774 606.083 479.459
-454.764 575.523 491.511
-455.567 633.491 468.262
-512.404 601.82 458.542
-504.927 639.412 546.088
-480.886 629.95 450.753
-490.116 637.818 475.53
-483.367 632.813 455.67
-480.38 650.521 548.837
-478.029 600.8 424.908
-446.656 574.848 477.772
-490.554 614.061 500.688
-510.498 596.208 457.855
-443.095 644.051 501.397
-473.694 580.832 498.037
-428.998 643.704 530.813
-491.088 632.658 482.745
-476.091 648.152 546.558
-491.834 601.18 419.587
-472.733 645.827 517.332
-461.356 636.362 477.034
-477.966 646.693 510.4
-476.756 626.247 447.653
-483.65 595.017 457.419
-500.881 640.768 550.563
-460.503 632.087 465.105
-507.954 609.567 457.289
-481.278 630.155 505.743
-483.205 648.138 550.187
-508.67 602.207 485.755
-501.655 615.755 488.964
-445.844 644.782 534.374
-479.869 581.307 475.974
-493.58 607.348 471.629
-461.831 623.682 440.901
-484.229 583.275 484.804
-487.948 596.43 463.563
-449.917 574.759 488.364
-465.017 648.114 494.816
-472.774 649.215 539.231
-479.822 631.866 476.701
-464.223 576.001 487.149
-468.957 573.217 472.372
-493.01 612.016 497.662
-460.984 647.171 525.87
-499.944 595.909 469.016
-491.526 607.247 491.666
-461.218 573.705 477.234
-502.656 608.493 490.016
-448.053 574.945 484.481
-456.873 643.096 477.601
-488.383 640.878 476.315
-481.908 600.914 499.006
-456.638 633.803 511.546
-478.93 635.529 502.038
-510.102 602.103 468.267
-465.949 572.899 476.415
-505.848 610.203 486.649
-479.479 583.054 484.846
-457.517 647.012 504.158
-428.047 644.058 532.472
-469.979 639.805 522.294
-467.049 584.002 491.847
-446.142 644.711 499.747
-471.422 577.348 493.533
-478.586 633.391 458.709
-469.044 630.443 456.186
-512.128 593.301 455.957
-453.895 646.239 525.667
-473.148 590.895 452.494
-502.641 610.383 466.352
-478.533 644.658 501.295
-489.124 606.387 425.522
-504.031 613.402 454.191
-478.028 578.88 487.939
-451.077 627.452 460.767
-491.413 584.58 474.369
-459.078 636.331 501.056
-510.95 603.718 458.89
-446.013 573.513 483.945
-499.768 592.347 490.541
-495.107 602.64 424.713
-508.021 593.203 471.071
-473.847 625.425 460.951
-462.79 631.252 463.212
-458.898 626.225 442.283
-445.199 576.094 479.535
-468.899 573.178 467.463
-458.297 623.023 451.704
-473.772 584.067 488.399
-473.576 647.249 540.454
-488.332 593.412 477.318
-464.826 643.533 484.516
-473.145 639.197 512.17
-462.022 633.371 512.775
-493.004 625.316 466.962
-448.175 569.954 484.029
-439.46 572.545 472.251
-477.324 583.316 488.341
-461.362 570.133 478.339
-472.229 611.016 424.42
-485.307 633.167 461.261
-498.471 601.366 481.184
-482.227 646.794 498.246
-510.443 597.432 468.242
-470.823 610.748 424.893
-490.671 638.58 473.98
-481.962 645.557 514.044
-477.078 633.116 509.052
-505.578 599.601 460.467
-489.495 598.689 421.666
-451.521 573.705 486.701
-476.496 637.402 516.493
-490.899 632.723 457.981
-485.593 613.97 426.657
-491.766 599.237 424.603
-477.085 585.87 491.512
-438.246 579.104 472.239
-508.816 597.917 470.212
-481.976 624.854 445.76
-473.167 635.956 497.436
-464.914 582.948 497.742
-460.912 579.336 495.129
-466.928 573.194 478.848
-486.646 599.24 462.453
-457.666 576.724 490.046
-444.094 640.534 508.639
-484.922 601.989 505.14
-490.228 609.295 503.074
-465.307 634.76 466.616
-491.461 601.527 459.651
-462.261 575.242 467.268
-498.563 612.076 489.33
-464.945 624.376 445.505
-479.677 591.451 495.385
-485.763 597.039 420.884
-505.126 590.702 477.351
-484.502 642.815 531.307
-490.839 601.892 453.321
-458.341 624.789 463.339
-504.17 601.693 457.857
-480.224 585.466 479.698
-475.371 586.839 493.911
-460.95 623.017 449.938
-481.753 643.251 524.282
-460.788 637.28 486.999
-501.278 608.453 462.664
-497.94 628.994 469.86
-456.832 574.116 468.246
-477.423 612.84 429.207
-483.428 641.061 491.566
-460.691 576.022 475.563
-500.196 605.463 486.199
-511.44 608.487 456.854
-508.026 603.496 453.206
-458.632 637.175 489.601
-457.785 636.6 503.316
-480.632 644.599 544.888
-493.946 603.97 491.781
-467.28 615.008 424.646
-467.063 624.397 463.501
-446.828 577.644 484.473
-496.599 589.058 485.57
-493.267 598.514 455.848
-491.076 598.325 489.537
-484.044 582.039 478.868
-470.644 650.925 487.297
-475.779 630.316 470.323
-482.157 619.074 438.517
-443.764 648.265 500.3
-474.608 611.365 427.239
-496.976 607.51 459.808
-467.853 634.715 493.339
-469.089 622.012 455.267
-461.088 632.237 464.227
-458.907 638.762 497.871
-472.796 632.215 509.727
-486.856 598.663 460.411
-476.713 605.486 423.933
-479.524 629.709 468.975
-460.191 635.378 473.671
-471.755 646.557 518.892
-466.913 645.45 536.808
-460.269 635.264 524.303
-473.772 647.263 540.064
-447.004 649.056 489.015
-475.923 627.186 446.859
-468.251 645.572 536.813
-497.063 587.078 473.851
-449.278 647.666 486.092
-471.773 573.411 466.811
-484.672 638.851 467.303
-441.846 649.75 528.755
-478.539 623.097 448.171
-460.834 622.763 456.862
-480.781 583.227 486.769
-466.367 649.582 540.566
-468.168 615.521 424.343
-484.373 636.34 498.312
-471.278 633.741 514.684
-510.07 598.249 469.957
-469.204 573.024 469.583
-482.366 633.755 481.314
-474.593 645.537 480.298
-475.926 636.727 462.161
-484.992 643.624 517.097
-456.731 634.515 506.403
-488.983 644.241 545.564
-456.806 629.964 461.176
-480.571 584.566 481.855
-467.177 635.344 499.572
-461.328 577.136 481.693
-475.825 628.14 448.612
-478.267 632.808 503.723
-447.036 640.692 530.627
-466.46 622.766 447.719
-502.447 593.855 472.443
-488.538 583.27 475.883
-474.996 643.617 471.813
-460.277 634.949 502.069
-482.389 643.337 483.641
-481.908 629.292 468.009
-449.769 573.628 481.946
-480.505 601.46 425.814
-408.036 622.107 475.193
-484.408 627.473 471.655
-478.532 579.29 482.337
-495.606 628.72 454.52
-494.9 631.058 473.366
-452.215 641.674 470.614
-476.44 624.084 452.579
-487.213 592.206 483.098
-509.063 611.031 476.411
-475.193 633.411 513.905
-484.381 633.849 502.229
-511.172 601.028 465.316
-485.812 629.485 452.347
-462.369 623.119 461.53
-472.576 639.911 467.594
-505.447 635.641 556.173
-527.194 647.024 561.045
-477.123 634.114 503.277
-462.906 646.91 516.296
-462.063 633.656 514.846
-491.689 597.969 498.774
-475.873 643.322 472.002
-482.196 585.516 496.325
-459.829 570.812 461.68
-475.321 582.602 488.998
-482.302 622.606 445.154
-467.811 629.101 459.994
-486.749 621.889 436.559
-482.487 632.091 475.074
-444.093 644.238 533.548
-468.694 637.599 495.379
-484.36 631.925 453.546
-487.065 620.008 434.965
-478.185 644.197 503.273
-459.592 642.741 475.815
-469.663 624.476 457.911
-467.418 635.87 484.168
-462.323 646.814 508.128
-478.186 610.21 430.072
-470.481 575.5 486.973
-481.431 646.602 500.963
-482.562 581.413 478.961
-482.794 610.913 425.497
-508.713 601.943 476.379
-450.215 579.414 491.622
-476.081 578.259 483.603
-507.441 593.828 470.858
-462.1 623.165 446.155
-480.951 643.281 470.916
-444.061 650.843 499.634
-489.895 603.126 458.884
-450.142 642.964 477.935
-476.149 620.864 435.998
-437.194 639.676 514.964
-492.28 598.86 482.923
-476.335 630.108 451.017
-448.859 647.175 535.385
-467.013 628.535 457.835
-511.867 599.12 455.802
-487.343 583.981 470.73
-479.473 634.146 483.827
-490.862 609.621 467.185
-440.66 576.111 480.947
-474.64 645.29 475.433
-506.038 598.482 455.119
-475.175 591.391 449.196
-480.361 594.994 456.679
-506.515 595.323 484.82
-454.787 624.179 452.491
-504.769 601.37 490.805
-493.591 628.561 453.431
-392.91 596.55 518.414
-503.665 589.67 484.629
-441.013 568.583 477.053
-451.408 634.77 464.928
-482.187 650.148 545.706
-470.983 635.612 494.204
-507.244 606.793 483.393
-504.041 599.836 490.421
-487.158 624.983 443.044
-452.56 643.656 479.467
-468.947 642.614 474.098
-453.946 643.805 470.9
-491.161 608.481 471.099
-491.711 586.276 482.527
-460.488 576.261 491.42
-440.702 649.58 541.641
-507.64 608.839 485.57
-459.987 576.526 485.818
-457.997 646.867 523.162
-446.893 568.412 480.381
-458.461 633.105 469.598
-480.021 648.11 498.192
-444.648 643.212 506.039
-489.432 606.232 425.104
-478.32 634.906 506.686
-464.986 625.167 451.666
-489.007 603.389 506.256
-500.866 617.923 467.09
-446.296 642.974 504.618
-496.923 604.295 472.342
-501.801 592.462 471.597
-473.509 648.98 543.482
-449.548 643.747 537.113
-505.895 640.777 545.648
-445.61 577.874 482.051
-460.354 638.713 493.847
-461.813 636.532 484.886
-486.047 600.602 465.086
-487.201 623.481 446.868
-473.431 585.352 452.973
-496.82 601.207 463.621
-490.089 600.613 499.619
-464.663 574.359 486.37
-451.387 639.644 500.581
-467.076 634.892 480.379
-484.003 641.012 526.705
-453.349 645.275 490.738
-484.885 644.257 493.822
-439.193 580.596 476.072
-500.005 597.122 454.619
-471.923 639.336 528.98
-474.021 644.729 516.767
-464.103 633.017 519.107
-500.82 594.717 488.49
-503.307 596.402 468.845
-487.367 595.497 462.166
-453.419 636.025 466.58
-411.167 626.013 499.605
-458.615 576.752 489.918
-492.623 595.777 454.023
-507.904 609.737 455.455
-439.67 645.847 507.574
-493.01 588.969 478.337
-486.374 625.324 458.833
-454.146 579.283 494.054
-508.521 606.707 467.697
-446.693 642.031 532.063
-459.753 573.943 466.591
-499.042 604.162 487.352
-490.897 622.496 441.901
-439.731 583.677 485.87
-476.815 648.611 507.755
-496.413 601.245 499.127
-503.932 638.223 545.961
-508.602 602.941 475.984
-470.818 581.186 500.111
-485.478 601.715 466.406
-445.308 641.977 529.585
-463.95 646.861 532.112
-490.009 625.76 447.398
-500.658 601.004 457.287
-470.73 580.551 488.997
-471.937 632.232 474.707
-436.552 646.498 511.05
-466.494 626.627 444.506
-484.437 586.981 502.81
-474.737 647.327 512.292
-475.307 590.546 451.582
-497.174 614.914 467.053
-502.401 608.917 458.545
-491.03 611.544 500.885
-482.514 593.856 490.039
-471.79 578.899 483.255
-479.171 643.864 480.891
-496.449 639.151 549.975
-466.537 572.404 464.587
-468.301 651.825 546.643
-491.286 604.174 458.743
-461.677 644.933 484.5
-469.526 621.932 430.221
-482.768 614.581 431.453
-493.886 602.609 476.599
-483.378 594.275 458.718
-504.017 639.486 543.263
-487.33 592.603 477.098
-467.591 646.429 529.452
-496.775 641.983 560.144
-478.796 594.969 454.988
-491.585 603.352 451.036
-487.258 598.073 456.488
-483.798 602.671 500.851
-480.067 641.628 518.173
-451.648 624.716 454.693
-482.794 643.812 522.258
-482.796 611.903 429.681
-441.223 648.533 533.282
-465.276 571.163 466.191
-482.708 644.955 495.238
-478.599 594.308 456.577
-491.097 595.633 495.644
-478.93 592.238 503.431
-441.052 572.302 469.677
-489.611 595.558 489.244
-456.497 639.03 493.675
-481.647 644.569 479.973
-499.675 601.149 494.047
-481.09 598.504 452.232
-466.526 620.298 428.675
-488.712 603.747 464.469
-502.469 601.022 493.647
-497.96 600.529 481.961
-485.413 583.688 480.138
-506.667 591.198 481.089
-463.45 577.249 490.635
-466.158 627.034 465.044
-450.806 635.744 467.92
-446.325 648.451 534.821
-466.917 626.12 451.01
-483.253 645.605 541.16
-483.62 647.418 552.869
-478.136 582.156 485.64
-478.931 644.079 538.706
-468.925 634.557 514.341
-479.2 633.936 483.205
-485.043 597.575 505.739
-484.715 643.16 533.346
-451.074 644.974 482.693
-481.871 620.895 440.849
-449.584 647.846 504.353
-455.361 640.689 487.88
-478.14 646.685 542.983
-474.885 635.324 494.098
-503.266 614.428 486.655
-458.955 571.044 468.948
-490.075 596.836 489.443
-500.516 606.651 483.601
-484.489 596.112 449.003
-452.171 577.797 491.986
-461.056 629.324 469.866
-458.293 637.57 492.076
-482.902 624.812 448.516
-478.452 650.853 502.291
-451.95 646.657 505.755
-468.794 620.84 429.753
-491.075 603.263 491.506
-493.493 633.546 481.521
-455.703 637.503 468.993
-440.778 576.25 469.667
-473.037 578.943 480.461
-473.239 650.613 553.556
-448.317 566.093 482.886
-469.873 643.405 476.94
-448.608 643.201 515.841
-453.707 648.793 539.338
-442.165 646.664 521.775
-469.653 628.493 469.124
-470.354 575.159 485.603
-481.542 647.183 507.81
-482.582 644.547 482.509
-510.609 608.486 476.265
-487.21 593.173 485.561
-501.361 606.048 451.743
-476.697 633.437 459.607
-459.711 575.369 465.567
-456.73 635.411 504.128
-462.942 623.917 449.889
-482.813 600.034 501.217
-466.053 622.699 458.069
-471.482 624.606 444.655
-487.93 606.498 425.386
-492.916 598.801 422.443
-481.163 648.57 553.985
-487.442 594.23 471.582
-454.58 643.57 475.254
-491.259 596.668 466.081
-457.968 637.358 470.229
-473.518 642.717 468.233
-482.395 640.243 469.085
-439.998 647.621 529.381
-496.882 642.911 549.485
-487.438 645.612 538.038
-479.166 606.51 426.034
-472.596 649.104 502.522
-449.416 574.913 482.343
-480.122 648.462 495.443
-469.371 644.285 478.029
-460.831 646.479 492.035
-495.632 600.109 417.34
-475.141 580.393 485.767
-471.096 640.996 528.533
-484.242 647.616 554.707
-479.626 649.924 488.771
-481.287 622.614 441.404
-463.982 629.79 459.305
-459.006 636.271 525.311
-464.204 635.364 484.081
-509.937 594.397 474.689
-475.857 580.413 481.131
-483.63 630.926 468.914
-477.598 589.567 493.429
-497.287 601.155 485.057
-504.578 594.963 487.137
-475.736 647.595 550.253
-466.361 571.669 469.093
-408.398 629.37 481.959
-447.281 573.662 478.115
-470.041 588.812 496.121
-455.815 645.504 537.129
-468.32 622.276 454.488
-489.765 586.044 480.306
-470.524 622.51 443.592
-514.183 593.813 456.323
-476.492 650.459 506.77
-510.261 605.161 466.708
-450.635 627.15 463.179
-469.794 638.813 472.31
-468.87 631.59 458.182
-482.702 610.17 424.797
-441.764 578.905 478.907
-480.832 634.306 488.381
-499.526 596.297 469.078
-466.731 654.708 547.114
-493.696 607.084 458.94
-471.669 583.831 490.487
-440.153 571.004 475.735
-498.687 584.374 476.707
-484.097 638.155 495.36
-472.378 629.013 453.85
-493.897 643.757 557.727
-471.96 641.932 472.941
-457.677 649.914 537.494
-486.509 595.825 420.24
-462.042 628.172 459.22
-473.702 586.798 451.091
-459.788 626.534 454.005
-447.716 638.25 508.633
-495.803 586.939 476.507
-488.123 599.548 492.628
-489.908 599.575 500.862
-443.023 569.019 474.049
-472.55 648.5 510.201
-470.217 581.103 486.596
-496.397 623.459 465.98
-496.806 609.257 473.569
-447.624 637.099 514.747
-463.894 632.076 464.383
-461.465 637.117 495.301
-497.927 628.269 455.748
-469.09 623.609 454.956
-497.161 604.193 473.726
-490.769 601.323 489.867
-426.956 641.162 531.993
-462.47 648.079 528.57
-443.094 647.619 494.253
-489.832 638.722 484.542
-488.817 605.669 463.596
-472.704 645.83 478.298
-435.778 646.946 516.677
-492.199 598.032 496.292
-502.32 589.006 476.263
-496.701 602.761 421.076
-486.301 631.801 501.9
-487.355 597.786 450.329
-468.116 635.125 487.946
-444.687 650.106 537.861
-508.142 596.198 454.13
-486.576 613.24 430.238
-472.054 620.553 434.05
-464.297 632.305 477.204
-434.585 643.877 513.847
-482.847 629.243 452.553
-460.632 636.956 473.937
-453.543 633.634 466.214
-493.633 614.799 495.322
-474.147 584.636 452.97
-454.093 645.128 485.859
-459.839 576.382 494.47
-455.349 570.538 471.611
-453.379 573.677 476.789
-478.666 623.102 452.659
-493.064 598.579 496.853
-464.444 643.132 534.311
-501.556 598.545 455.628
-460.814 633.924 518.069
-468.033 647.477 531.558
-469.636 635.505 496.572
-466.098 640.42 526.553
-459.948 576.33 473.82
-468.447 648.747 502.489
-467.778 645.778 534.292
-483.921 620.762 437.104
-488.072 584.436 478.373
-487.371 593.745 499.596
-447.967 576.887 482.965
-492.759 604.848 492.493
-491.448 605.223 428.923
-474.073 639.606 507.357
-504.599 634.941 556.121
-487.799 602.612 468.652
-499.478 604.125 475.245
-460.311 577.741 477.212
-479.906 633.652 497.422
-495.581 628.304 452.31
-454.444 576.363 487.166
-447.301 568.254 473.074
-472.504 623.57 456.675
-488.364 603.738 462.722
-447.659 637.313 513.252
-493.55 600.103 464.796
-472.011 609.13 424.366
-471.019 623.485 453.741
-455.531 627.188 457.256
-484.264 645.965 493.748
-505.389 590.662 480.142
-472.986 576.568 477.317
-483.313 633.431 506.94
-487.367 585.114 480.121
-481.489 643.241 516.351
-464.95 625.407 442.429
-470.491 643.556 531.225
-486.73 601.213 426.085
-486.116 647.648 555.591
-503.464 595.581 454.287
-485.34 590.395 469.763
-490.478 623.225 459.306
-474.614 588.528 452.278
-483.175 592.828 455.969
-467.428 641.161 529.67
-452.295 646.721 539.939
-465.028 635.661 501.215
-439.323 645.318 528.229
-462 637.333 481.873
-482.611 643.559 517.098
-449.461 647.73 505.512
-488.731 620.914 437.417
-479.472 592.917 493.797
-479.326 626.203 464.086
-494.226 640.589 546.302
-467.094 575.338 488.939
-475.299 623.085 444.721
-484.851 590.474 492.667
-441.289 636.893 518.306
-491.523 597.431 486.216
-478.355 644.75 518.2
-479.768 594.528 497.94
-473.167 624.644 441.641
-490.49 604.136 422.59
-458.795 575.039 466.085
-486.477 625.549 465.975
-483.28 643.144 518.605
-481.49 625.212 445.59
-452.01 648.44 487.981
-458.059 645.273 484.314
-490.095 613.893 497.951
-476.888 586.762 445.071
-483.542 614.092 428.908
-451.278 644.677 517.64
-510.092 595.839 458.275
-463.562 620.002 430.605
-503.327 595.371 489.519
-475.282 639.546 520.561
-485.803 630.719 501.331
-460.501 646.64 497.061
-440.952 578.841 478.375
-454.171 638.06 501.199
-458.022 636.349 527.318
-491.457 596.612 482.465
-489.281 589.648 489.64
-463.769 584.436 500.971
-489.065 605.28 461.062
-499.973 611.06 495.33
-457.656 572.589 463.292
-485.372 623.438 449.929
-487.113 628.208 471.432
-495.739 609.801 462.801
-476.902 622.771 443.382
-468.194 622.521 442.305
-489.192 632.772 466.325
-486.197 636.572 493.774
-484.258 597.513 460.583
-444.757 642.034 530.606
-456.529 636.617 465.408
-492.642 590.787 490.114
-486.303 613.862 499.632
-499.518 603.957 496.024
-465.999 645.382 486.808
-478.233 645.916 533.894
-484.811 582.573 478.936
-440.322 644.605 512.963
-503.773 611.099 476.193
-496.324 600.401 423.3
-439.982 577.516 470.384
-445.276 645.573 494.124
-484.431 587.705 503.664
-469.745 640.39 526.18
-484.039 635.956 499.194
-466.542 577.017 494.147
-437.057 637.791 516.725
-511.573 594.864 457.686
-503.338 611.035 477.66
-479.461 643.69 475.027
-460.832 625.431 463.089
-508.712 594.739 472.464
-489.36 600.143 451.746
-440.097 577.034 467.952
-495.999 625.466 466.102
-466.926 633.021 462.051
-498.313 615.513 492.741
-455.797 634.897 469.947
-476.32 645.431 474.091
-472.183 635.118 499.034
-493.24 589.832 487.676
-492.646 599.08 455.252
-453.447 627.732 463.121
-493.297 631.855 459.528
-506.921 637.322 541.838
-486.887 631.024 499.76
-450.644 636.791 518.411
-500.068 607.229 478.299
-496.843 608.589 464.354
-465.379 633.623 517.35
-456.523 641.495 484.657
-463.774 637.761 468.34
-503.578 638.776 541.128
-463.642 646.64 528.793
-464.182 621.025 454.132
-473.014 648.764 485.548
-465.742 630.528 459.39
-493.397 625.701 450.413
-494.808 598.855 483.118
-476.573 591.626 501.116
-477.874 638.867 500.847
-461.915 626.947 463.78
-457.106 637.854 494.546
-445.921 647.491 522.724
-438.898 641.76 514.828
-510.195 603.756 456.417
-483.357 596.007 496.434
-476.837 619.918 436.884
-508.719 597.653 454.947
-500.524 610.185 464.777
-456.051 642.72 480.66
-458.673 572.279 483.546
-486.146 646.56 540.379
-475.412 634.483 491.102
-512.463 603.203 459.763
-451.876 643.524 477.535
-510.437 604.802 479.814
-489.318 614.872 499.463
-450.066 626.826 458.576
-484.231 623.234 437.106
-491.351 606.871 460.356
-478.855 628.213 449.483
-490.686 628.342 451.448
-483.84 603.99 503.711
-448.321 648.036 540.538
-481.545 642.205 518.198
-412.8 630.779 485.194
-473.178 629.727 452.898
-493.696 633.213 476.268
-492.868 641.295 541.554
-467.69 650.65 542.53
-471.217 652.231 544.157
-459.183 570.643 473.686
-479.209 644.85 530.983
-480.15 639.398 522.134
-474.927 622.92 436.447
-461.429 640.729 472.995
-439.431 574.94 480.942
-474.465 614.513 426.468
-454.35 575.289 491.858
-477.716 629.59 507.187
-488.775 642.607 541.905
-473.463 651.429 546.134
-496.435 584.901 475.876
-470.454 638.586 465.324
-463.645 623.909 440.141
-483.199 630.465 470.319
-507.017 607.997 481.922
-469.809 650.432 543.173
-438.868 580.521 483.45
-480.583 584.766 483.03
-452.834 642.805 472.348
-474.377 622.029 451.269
-467.771 573.681 480.426
-456.619 624.342 462.448
-451.419 568.422 475.512
-493.789 600.965 499.458
-475.582 613.789 427.288
-456.995 629.044 460.637
-484.125 627.806 468.677
-472.857 622.228 444.359
-495.529 628.18 464.996
-467.537 627.055 463.128
-487.55 607.337 428.765
-452.966 579.319 495.742
-467.002 577.336 474.993
-473.951 612.466 424.11
-483.759 646.48 550.687
-450.77 625.527 461.15
-486.466 641.082 535.33
-485.493 610.446 501.008
-448.846 574.226 471.156
-442.937 649.377 502.431
-494.3 633.791 472.799
-457.017 643.697 480.336
-459.372 637.461 472.933
-473.109 624.793 456.183
-506.463 592.516 470.139
-480.524 632.713 473.36
-500.538 589.194 480.154
-461.345 645.568 536.821
-461.024 639.517 471.343
-486.718 631.441 498.646
-460.642 637.105 470.214
-513.103 597.043 459.811
-485.282 632.285 478.641
-512.457 602.003 460.672
-442.481 649.76 537.709
-448.415 646.885 527.119
-480.529 642.273 532.657
-490.321 639.753 474.058
-451.804 647.578 538.281
-468.259 651.345 541.229
-496.087 600.759 425.347
-495.66 611.315 492.291
-462.882 645.955 515.862
-442.958 574.044 479.411
-460.608 630.658 461.594
-467.025 645.012 534.255
-497.688 622.432 444.53
-489.93 602.678 424.204
-453.601 644.627 495.627
-448.879 639.188 502.81
-508.909 599.037 470.706
-481.41 632.063 457.415
-442.335 576.974 478.243
-494.875 603.361 477.544
-488.039 641.961 474.785
-484.294 597.479 457.938
-482.15 596.703 459.63
-481.941 608.269 428.734
-459.345 580.951 498.899
-479.156 586.977 489.545
-500.556 607.406 452.606
-482.163 588.217 492.286
-482.984 584.887 477.194
-472.175 641.909 473.14
-461.844 643.049 536.769
-448.856 647.643 495.717
-457.414 636.896 468.064
-442.621 574.979 479.556
-484.581 628.148 448.564
-450.849 645.441 536.287
-486.024 592.488 450.234
-461.607 624.876 447.861
-491.031 587.724 489.746
-458.584 625.274 444.508
-432.73 643.401 522.146
-467.976 638.389 468.693
-488.34 646.331 546.468
-489.775 597.296 417.47
-450.804 646.49 487.712
-451.919 642.172 533.393
-494.585 632.498 474.06
-454.097 649.35 538.597
-431.225 641.428 527.008
-497.735 601.03 483.688
-438.216 580.502 475.696
-447.205 647.09 497.217
-452.25 650.498 540.448
-445.827 645.726 513.571
-480.45 633.23 498.904
-430.655 644.087 525.407
-481.283 643.871 498.387
-461.331 625.369 451.54
-485.091 582.926 480.721
-443.708 571.025 479.575
-479.765 580.952 498.947
-490.629 614.104 501.562
-502.519 608.085 494.925
-459.013 634.765 507.655
-470.711 575.717 460.354
-478.691 584.009 489.686
-485.243 589.883 473.719
-465.904 625.935 463.618
-498.782 598.378 496.736
-451.014 644.169 474.455
-498.927 588.568 473.789
-460.49 575.907 483.632
-498.305 596.159 466.209
-468.74 626.839 464.671
-466.787 624.386 441.818
-437.918 581.051 481.17
-485.417 589.361 482.866
-478.574 626.579 445.424
-493.054 614.411 494.011
-479.381 644.247 483.019
-475.838 624.021 445.661
-477.105 598.563 499.238
-491.974 596.769 498.108
-470.906 646.653 483.047
-440.545 578.349 475.135
-438.188 582.945 477.916
-468.308 645.116 481.542
-467.814 643.497 476.08
-468.98 627.328 464.152
-491.383 593.87 494.362
-466.883 622.266 460.266
-469.55 638.705 467.807
-473.408 634.942 505.795
-459.236 637.897 501.683
-460.561 645.708 520.89
-495.056 591.299 469.724
-459.125 635.046 503.232
-476.235 639.204 503.581
-455.543 647.696 492.106
-479.127 586.858 502.947
-466.636 617.697 426.731
-465.363 637.206 485.584
-457.355 571.443 479
-503.201 613.412 472.743
-473.714 579.514 484.127
-469.206 634.537 481.863
-477.233 594.567 455.921
-480.887 633.286 503.158
-509.911 609.261 456.489
-452.465 638.422 503.614
-479.401 643.974 475.212
-472.2 640.483 525.623
-449.089 647.6 491.874
-488.971 595.124 454.217
-493.157 634.107 467.078
-465.188 576.757 480.495
-497.195 608.811 489.105
-510.305 607.573 455.809
-436.214 644.602 522.759
-491.892 588.939 485.686
-480.096 645.447 541.047
-494.522 582.517 450.455
-452.948 637.339 508.145
-459.801 624.344 447.755
-463.133 641.858 532.295
-472.855 575.145 481.3
-464.272 623.533 437.066
-485.446 630.547 502.011
-478.122 621.324 437.005
-482.925 624.626 451.096
-477.317 647.638 480.974
-469.137 577.929 491.862
-488.11 596.893 451.407
-477.387 603.041 424.186
-496.287 613.537 490.687
-476.364 641.219 504.68
-490.572 595.154 465.977
-477.753 594.843 499.748
-491.102 602.539 462.033
-498.759 624.19 452.152
-461.175 647.541 489.918
-456.906 572.408 482.593
-470.266 632.724 477.489
-506.015 599.648 466.72
-489.291 607.832 468.463
-443.823 649.793 497.11
-461.53 632.713 470.099
-527.869 648.202 564.085
-471.051 613.643 426.763
-485.772 632.891 479.817
-474.084 629.579 468.057
-443.151 650.339 487.561
-476.094 649.866 485.538
-482.209 593.166 451.966
-442.546 577.943 478.305
-509.741 604.645 453.795
-473.334 591.532 498.47
-493.528 603.48 450.66
-510.031 610.431 456.701
-490.111 583.001 479.381
-489.373 614.074 498.099
-482.8 588.09 503.698
-492.02 600.792 487.975
-462.344 580.734 493.657
-473.077 614.197 425.652
-486.121 633.211 462.683
-488.052 593.174 475.354
-500.994 598.201 456.077
-502.68 597.133 467.773
-443.641 647.58 506.434
-478.987 647.258 485.172
-463.265 622.08 455.373
-502.5 610.478 465.166
-504.21 617.33 477.063
-507.465 600.494 459.303
-496.697 599.744 455.616
-491.945 587.566 480.965
-483.845 588.16 495.844
-433.255 644.813 516.795
-492.93 635.225 481.015
-464.239 632.351 475.751
-483.904 587.822 500.445
-497.836 610.288 465.452
-485.605 593.21 449.417
-462.709 576.022 488.53
-483.837 610.652 426.56
-505.623 607.837 461.337
-498.642 600.808 455.128
-449.112 637.971 509.781
-471.119 634.335 485.318
-497.408 585.111 473.893
-452.261 624.575 459.282
-490.522 636.202 482.195
-493.357 606.709 457.511
-489.37 597.848 462.368
-459.57 642.022 533.568
-463.215 647.122 489.087
-484.771 625.559 460.625
-498.215 596 453.79
-502.836 606.945 493.611
-435.861 646.498 507.126
-494.43 631.097 464.393
-456.952 645.222 524.162
-439.787 650.994 541.628
-489.933 633.6 476.482
-501.405 590.294 485.326
-491.871 630.907 461.367
-456.136 569.158 477.008
-480.368 646.01 545.334
-458.345 630.194 460.302
-486.38 636.549 469.391
-470.128 627.454 449.295
-470.665 619.73 429.234
-440.888 646.592 498.004
-438.024 577.011 482.487
-474.831 578.144 476.369
-496.411 604.394 451.274
-458.343 633.295 520.292
-450.016 567.138 481.158
-494.622 602.914 487.917
-493.419 609.368 470.871
-484.788 641.251 485.916
-504.081 611.035 470.534
-492.018 626.991 469
-498.554 602.707 486.986
-506.577 613.305 475.661
-458.736 648.017 532.284
-463.569 635.315 476.585
-476.972 633.441 509.489
-473.175 629.137 450.16
-488.737 595.495 498.154
-480.464 635.316 460.573
-481.145 637.556 464.218
-481.065 609.321 430.992
-482.732 605.649 425.143
-491.191 596.617 484.425
-487.911 590.417 482.397
-460.233 645.873 504.554
-461.715 634.236 467.827
-497.848 589.329 472.007
-491.399 583.476 476.402
-487.764 639.534 470.984
-487.99 598.982 452.716
-442.519 649.229 534.346
-485.883 638.902 490.748
-478.458 581.187 482.983
-471.924 579.172 475.609
-485.862 643.298 491.786
-476.736 594.415 452.688
-469.989 574.958 460.684
-491.88 590.765 467.783
-485.577 592.011 469.156
-480.517 641.139 523.455
-449.312 635.611 516.06
-490.797 622.82 443.995
-440.302 646.495 499.958
-472.964 617.189 432.208
-463.346 651.607 541.56
-486.013 595.033 492.489
-487.281 605.206 466.268
-456.152 638.732 502.02
-488.175 640.026 489.208
-449.19 645.553 509.813
-455.462 643.901 482.236
-439.019 640.197 520.762
-490.954 646.331 550.516
-465.074 636.579 498.862
-461.396 636.598 468.871
-484.944 624.889 452.424
-465.62 583.45 498.416
-511.525 603.03 460.727
-450.46 647.279 503.05
-468.808 579.776 481.126
-485.346 589.441 475.158
-504.242 638.899 551.132
-483.221 648.485 550.785
-479.513 596.437 498.021
-475.238 631.441 454.258
-486.754 597.568 464.771
-504.688 603.831 490.612
-451.952 635.234 465.541
-506.622 601.916 488.606
-479.02 585.059 482.974
-504.041 637.794 555.892
-452.144 574.933 478.237
-437.17 573.861 478.144
-488.205 598.203 454.032
-496.638 602.717 460.318
-494.168 590.66 471.389
-480.275 616.738 433.127
-471.992 576.425 474.336
-467.576 649.479 508.833
-433.074 642.055 513.146
-441.844 574.485 471.276
-476.999 578.974 479.946
-440.423 644.392 515.82
-474.055 610.291 425.985
-476.49 585.336 492.772
-462.805 645.886 512.15
-475.052 645.035 526.616
-496.304 600.296 497.539
-491.574 605.128 470.714
-442.175 640.522 523.35
-484.896 647.196 539.482
-464.067 623.661 446.254
-428.993 641.357 525.816
-452.597 570.438 472.786
-439.126 644.832 506.995
-425.961 641.068 534.481
-478.502 592.657 500.336
-466.494 579.469 497.604
-479.713 595.241 456.286
-441.372 581.117 479.317
-500.096 613.942 485.688
-493.774 598.981 421.838
-468.412 574.387 474.274
-485.412 595.81 502.97
-473.223 621.128 437.727
-475.606 579.256 498.116
-483.134 606.483 427.921
-487.784 591.54 474.435
-494.812 585.386 474.297
-495.97 627.202 467.6
-494.754 598.816 455.792
-460.597 646.607 513.958
-493.137 641.64 546.433
-496.019 604.753 488.396
-429.288 642.412 523.507
-461.999 572.226 481.544
-464.54 636.529 486.035
-509.527 608.244 458.723
-499.763 599.14 466.197
-467.894 640.516 527.742
-470.362 625.183 443.913
-495.127 624.905 460.874
-485.296 633.98 479.557
-488.997 597.262 462.153
-497.598 638.519 563.381
-495.968 600.361 480.413
-453.106 625.67 448.591
-481.676 644.481 530.271
-466.917 571.826 467.39
-471.484 631.333 455.256
-525.609 645.209 560.508
-495.251 601.44 457.549
-486.583 584.171 473.573
-485.993 631.878 458.143
-473.512 635.345 518.299
-491.962 596.29 473.574
-484.886 587.176 476.06
-484.385 626.593 461.401
-466.429 629.145 473.991
-457.586 569.205 480.678
-470.723 630.07 471.568
-508.265 598.247 477.234
-497.865 639.245 559.457
-473.396 594.076 454.263
-469.726 573.934 479.371
-508.682 603.002 482.76
-489.527 601.874 452.418
-439.516 571.376 477.432
-440.581 641.513 511.516
-460.45 638.327 496.668
-445.907 644.765 535.556
-506.882 597.863 468.216
-467.841 650.603 495.098
-463.356 636.864 500.57
-507.952 635.691 553.129
-472.722 646.79 525.183
-495.331 643.239 557.182
-465.27 649.689 506.844
-477.754 634.92 490.339
-474.695 649.979 543.742
-493.634 609.003 464.345
-483.866 588.087 482.775
-446.749 646.925 505.432
-462.347 626.409 450.827
-498.283 604.037 452.464
-446.603 645.896 495.13
-458.287 579.328 499.601
-438.854 646.886 506.086
-488.118 600.768 452.855
-469.328 575.086 483.528
-496.084 630.506 467.674
-476.954 637.697 504.095
-459.346 575.654 475.711
-496.815 612.628 499.185
-462.767 633.188 472.146
-435.693 641.957 521.906
-456.427 630.142 466.48
-466.107 637.477 523.275
-484.619 643.84 532.431
-466.148 645.965 520.506
-474.029 652.292 552.541
-472.479 607.8 424.509
-488.35 588.973 469.048
-468.323 586.111 497.494
-480.399 646.509 487.136
-473.654 578.475 477.984
-485.345 624.157 455.454
-479.624 632.081 471.388
-454.196 646.904 494.469
-471.049 629.781 469.687
-490.966 608.629 496.533
-500.733 611.119 466.535
-514.731 594.977 458.907
-452.163 645.658 478.852
-494.324 625.038 464.685
-481.965 628.887 450.989
-474.526 577.154 474.729
-483.92 604.032 427.813
-473.401 645.294 522.431
-466.705 645.967 522.812
-479.107 622.047 443.333
-507.281 592.972 478.487
-483.625 634.405 492.103
-447.588 569.146 482.288
-511.848 599.953 456.211
-509.172 599.246 479.825
-470.709 637.668 521.243
-494.18 597.688 495.091
-473.02 652.744 548.757
-486.264 625.579 447.583
-503.535 638.885 542.993
-510.555 595.628 456.57
-448.207 642.747 501.224
-483.182 630.883 502.797
-492.414 597.921 480.735
-479.947 643.578 526.73
-494.286 605.572 498.674
-504.902 636.918 544.645
-493.071 614.125 494.859
-486.531 594.047 498.243
-465.597 646.962 530.962
-476.484 577.304 486.889
-478.485 647.621 482.082
-503.891 590.467 477.79
-511.225 597.074 459.436
-488.28 630.644 451.111
-496.495 642.606 556.878
-501.325 588.153 476.509
-453.998 574.531 465.266
-439.44 574.527 472.244
-467.883 620.719 432.167
-460.912 571.26 463.738
-454.413 641.119 533.586
-457.945 631.295 466.448
-466.813 618.727 426.978
-502.556 598.314 489.098
-455.04 643.739 480.75
-452.932 632.254 463.828
-468.45 633.457 482.829
-457.608 579.058 494.858
-464.978 627.428 455.573
-489.629 644.047 548.511
-490.728 635.659 485.736
-442.755 575.653 470.421
-500.036 611.464 474.604
-468.156 575.967 473.563
-507.626 607.281 480.863
-470.165 622.911 432.445
-511.894 600.495 460.776
-439.974 649.61 539.495
-475.168 645.278 519.553
-509.771 606.595 471.2
-465.534 634.363 464.783
-460.494 635.557 475.659
-465.245 643.068 483.139
-488.616 626.111 462.693
-451.81 648.77 535.813
-440.049 647.128 536.417
-509.953 605.902 482.209
-509.836 598.993 472.932
-502.449 597.948 492.132
-453.632 577.118 488.656
-479.332 623.639 451.375
-482.095 594.833 454.776
-492.002 603.875 473.473
-478.476 633.344 459.901
-504.531 608.125 476.826
-464.193 581.534 493.823
-505.158 637.441 557.714
-481.646 581.55 474.774
-468.303 628.102 454.34
-442.114 641.673 511.182
-489.162 599.723 454.343
-470.795 640.171 467.603
-439.643 641.604 520.653
-479.483 579.425 476.303
-499.648 598.976 453.407
-462.571 627.312 458.065
-445.111 642.983 505.148
-470.704 578.805 474.953
-459.959 574.052 486.073
-472.939 631.243 472.284
-438.73 580.046 476.204
-443.044 641.289 507.9
-454.451 643.543 491.638
-503.033 638.333 546.325
-470.798 634.094 512.073
-448.805 636.559 514.783
-481.151 596.048 458.349
-460.123 625.32 441.949
-500.368 615.724 473.66
-485.021 588.18 477.434
-493.153 601.921 422.289
-440.114 644.446 497.562
-485.543 585.072 472.874
-452.988 574.59 483.379
-437.877 577.251 470.86
-478.475 633.633 501.465
-466.539 626.66 447.219
-470.963 630.734 469.121
-464.772 648.332 532.361
-466.161 622.5 440.997
-434.633 646.857 516.745
-453.123 647.249 527.475
-472.204 628.605 451.627
-451.413 644.591 539.993
-479.324 596.68 500.253
-453.06 570.696 480.45
-453.636 642.377 537.618
-473.536 641.668 506.738
-458.384 635.565 524.158
-448.021 628.538 459.869
-452.455 625.8 455.97
-503.854 611.366 490.711
-464.861 639.212 471.235
-505.076 595.13 456.938
-459.159 573.191 476.115
-452.908 635.296 510.472
-445.111 641.612 507.502
-463.753 628.844 467.216
-486.902 625.128 449.448
-474.32 646.857 537.129
-461.923 642.935 531.842
-456.374 638.109 497.579
-433.943 643.907 515.139
-488.745 585.558 485.733
-504.236 615.61 485.514
-469.123 628.728 452.245
-446.257 570.267 471.18
-491.04 607.525 500.951
-485.792 588.925 489.668
-447.229 650.876 546.354
-452.837 572.2 481.619
-492.74 632.936 475.039
-482.009 639.433 494.814
-484.003 643.252 539.18
-493.998 633.644 471.454
-503.392 638.874 544.525
-501.74 636.411 548.504
-480.419 631.188 451.27
-481.943 634.629 482.075
-462.969 633.033 503.335
-499.384 604.871 480.789
-452.118 579.264 492.832
-490.552 604.592 451.343
-471.118 650.403 493.804
-447.234 577.213 484.736
-484.014 591.611 494.266
-496.53 625.06 461.175
-464.239 624.934 441.313
-499.736 603.071 495.487
-490.762 644.065 537.34
-450.801 575.096 488.704
-465.261 646.499 487.31
-493.169 642.59 558.406
-448.959 575.299 466.288
-466.692 581.604 498.515
-484.034 633.885 461.332
-490.786 632.606 475.785
-460.482 638.09 470.004
-516.171 597.323 458.839
-505.626 607.279 464.238
-469.015 646.762 537.475
-451.117 638.64 530.216
-478.069 590.011 503.182
-486.797 611.016 428.567
-497.107 613.576 466.735
-466.573 634.274 499.316
-459.826 647.452 530.63
-483.806 622.118 439.888
-477.222 635.271 494.646
-494.902 630.595 465.783
-485.831 587.717 479.557
-492.073 588.779 484.522
-470.95 588.891 500.395
-465.418 648.62 488.667
-499.357 610.198 464.089
-492.395 584.142 472.748
-497.277 595.64 493.493
-464.031 621.696 432.179
-510.681 599.525 468.391
-505.188 634.679 555.856
-494.124 604.008 473.049
-465.29 634.662 508.115
-443.582 638.967 520.834
-476.669 608.307 424.273
-439.085 646.339 527.716
-491.042 637.683 481.931
-486.678 597.28 504.545
-486.777 602.082 468.676
-478.609 645.445 542.033
-480.822 648.249 505.793
-465.574 652.459 542.42
-474.542 624.679 456.722
-491.386 606.591 457.073
-497.685 586.84 472.963
-462.634 646.526 514.08
-488.402 638.601 485.597
-502.774 596.725 491.294
-474.808 649.578 507.537
-489.247 630.509 454.19
-444.162 648.437 487.101
-457.988 572.29 461.128
-494.055 607.938 490.904
-455.396 626.631 451.832
-446.347 574.61 483.598
-472.585 590.041 498.136
-497.476 602.471 424.441
-486.006 594.693 476.637
-475.033 583.301 488.581
-453.028 635.173 507.177
-446.415 640.013 531.774
-444.646 574.188 467.846
-505.205 612.182 480.918
-471.501 627.61 449.665
-484.991 645.005 515.316
-470.216 649.97 488.59
-503.306 607.392 491.923
-456.599 575.487 492.574
-474.855 632.952 507.47
-477.735 635.357 488.28
-496.888 597.02 454.04
-466.773 649.301 490.866
-429.573 644.362 529.063
-476.424 647.842 480.492
-496.383 599.323 496.99
-493.607 646.279 552.575
-498.06 642.608 561.112
-461.111 649.977 539.027
-474.484 632.738 479.171
-478.276 647.283 492.169
-497.84 602.637 457.773
-506.116 591.049 483.807
-491.631 609.45 502.629
-504.577 609.808 460.121
-479.779 648.793 494.081
-503.946 617.683 505.297
-509.55 609.514 454.894
-498.502 599.575 466.085
-469.859 635.621 487.009
-453.194 643.136 485.818
-489.417 626.167 464.069
-456.823 574.546 474.574
-459.617 571.668 481.037
-451.467 638.587 501.753
-483.883 633.694 502.392
-430.653 643.084 521.949
-515.793 596.795 458.066
-504.099 598.187 466.24
-488.435 600.766 496.918
-483.919 633.874 500.852
-493.018 599.724 499.828
-473.408 644.009 476.424
-457.488 622.385 450.211
-449.475 572.218 470.118
-476.465 629.851 470.613
-482.94 599.775 503.712
-489.832 602.161 469.768
-471.27 650.489 549.573
-470.686 649.726 510.085
-502.382 639.178 557.713
-496.517 609.812 472.498
-449.194 648.359 493.283
-448.961 644.943 479.476
-502.407 597.685 456.276
-448.058 640.491 534.635
-447.775 639.53 529.323
-443.553 639.884 525.683
-456.418 643.762 535.779
-498.104 589.315 472.659
-441.574 644.967 527.303
-487.139 632.614 472.119
-478.879 639.287 519.925
-471.067 649.513 486.693
-425.243 640.881 533.896
-448.694 639.883 525.676
-475.084 625.537 465.053
-492.8 631.619 475.583
-504.565 593.112 472.466
-462.887 576.053 493.22
-450.991 576.198 465.952
-458.031 647.76 495.536
-483.512 647.68 536.587
-465.071 634.13 503.905
-442.121 647.797 540.821
-459.737 570.402 472.548
-448.642 649.207 540.401
-459.336 577.909 471.443
-481.125 640.73 497.204
-449.125 637.794 510.741
-454.666 626.431 455.774
-455.756 644.903 520.65
-465.755 572.941 484.989
-475.316 607.023 424.771
-502.231 608.891 476.567
-446.158 573.62 481.534
-447.845 566.205 477.771
-440.225 577.009 467.25
-494.663 624.742 449.895
-484.652 628.574 450.76
-490.393 605.04 472.521
-453.859 646.702 500.128
-526.796 645.558 555.737
-497.616 609.121 472.556
-507.521 606.129 453.281
-471.088 628.725 465.047
-484.434 596.536 502.488
-486.079 599.011 451.086
-509.869 609.667 457.029
-499.777 591.217 487.291
-511.949 600.923 463.417
-466.505 579.663 487.369
-472.863 613.677 424.391
-479.544 589.562 503.865
-507.31 601.903 453.573
-393.07 599.531 516.892
-492.69 624.013 458.121
-477.232 641.268 469.782
-466.338 624.744 460.427
-478.808 613.614 428.353
-449.32 646.192 509.642
-449.761 638.175 502.541
-478.942 646.959 549.241
-460.384 571.442 462.416
-463.017 648.731 511.67
-456.867 622.74 461.148
-478.918 633.951 499.098
-502.519 641.331 544.689
-492.346 609.669 464.098
-479.408 646.963 481.088
-444.051 650.308 498.806
-496.904 609.459 491.777
-466.458 632.393 478.565
-482.601 597.36 450.488
-476.09 578.385 480.972
-513.931 612.162 457.447
-435.067 647.657 508.55
-470.985 633.544 464.822
-467.094 636.319 491.196
-485.283 643.649 539.522
-510.177 595.39 471.39
-491.872 634.708 474.839
-450.478 640.18 499.845
-463.472 627.417 464.044
-478.192 650.827 546.283
-451.333 572.839 483.68
-441.042 571.445 478.218
-476.194 610.112 426.299
-449.355 644.196 479.763
-462.046 627.197 455.626
-480.208 638.546 466.842
-479.652 634.128 492.79
-497.238 602.994 497.3
-462.956 646.21 491.165
-465.144 571.74 477.415
-457.868 647.706 499.731
-487.702 611.454 498.312
-485.962 633.5 473.029
-501.8 612.09 491.509
-481.088 605.058 428.203
-492.42 640.858 542.302
-456.544 642.554 486.797
-483.721 644.702 491.134
-458.885 635.439 471.314
-504.792 637.824 544.581
-490.343 603.464 420.096
-468.332 648.122 538.517
-477.076 634.452 500.635
-491.604 624.279 458.972
-496.813 627.768 470.222
-467.962 647.328 527.52
-493.983 596.601 464.176
-452.106 570.956 471.95
-484.25 583.188 486.946
-451.542 645.2 510.609
-478.439 624.289 456.933
-502.147 609.07 453.767
-509.387 596.407 473.357
-464.324 576.467 489.733
-489.022 625.005 457.472
-504.112 609.784 457.781
-466.144 578.757 479.815
-440.246 637.962 516.637
-465.39 633.199 509.316
-494.82 606.631 457.742
-478.727 645.452 513.901
-500.773 598.573 465.468
-483.003 589.565 481.467
-480.867 635.277 491.505
-469.544 651.42 495.067
-456.089 633.412 517.002
-485.91 590.17 491.834
-450.643 625.218 456.158
-485.361 607.874 429.439
-496.823 623.485 464.837
-471.578 637.76 521.626
-465.89 628.23 468.652
-488.886 592.458 481.566
-443.829 646.972 529.397
-487.953 631.375 455.364
-500.43 635.123 556.559
-463.856 636.259 492.744
-458.722 575.417 467.006
-482.127 599.808 504.709
-482.285 586.189 503.318
-441.397 576.758 474.816
-472.296 651.978 500.723
-467.916 622.189 444.248
-431.118 643.182 533.448
-465.215 571.487 467.013
-486.489 633.736 475.04
-493.447 625.611 453.556
-443.434 574.487 479.898
-464.868 628.893 470.981
-500.327 608.028 463.233
-448.793 573.458 469.684
-470.233 616.993 427.141
-464.149 645.178 523.189
-496.395 605.758 475.867
-476.111 648.066 548.135
-437.478 574.189 480.245
-490.735 638.449 481.29
-473.835 641.093 471.695
-439.449 644.349 522.321
-475.513 575.995 484.108
-463.895 647.8 500.615
-506.603 611.974 479.286
-456.592 647.193 540.485
-511.839 601.143 459.784
-509.532 596.816 468.062
-475.917 650.272 486.205
-482.417 631.594 508.364
-483.982 591.436 486.947
-440.653 647.882 502.563
-477.291 634.506 462.105
-476.14 580.369 481.66
-496.871 614.829 490.343
-475.376 611.269 424.165
-458.245 637.55 468.886
-473.18 584.597 502.24
-502.107 618.68 475.551
-493.863 606.704 471.103
-508.329 601.617 485.312
-502.552 596.831 454.585
-465.39 623.572 452.773
-490.398 596.921 496.675
-493.332 630.829 452.047
-495.607 637.675 545.928
-479.237 602.765 424.374
-508.42 611.725 455.834
-471.571 577.393 491.886
-444.921 646.067 527.872
-500.179 614.176 487.672
-481.315 643.68 523.019
-450.853 569.826 472.082
-486.803 589.214 469.732
-487.011 626.356 467.282
-504.96 613.997 481.736
-464.588 573.765 481.86
-482.059 643.324 531.765
-474.983 639.379 466.546
-507.678 611.425 455.735
-428.502 641.608 528.556
-461.827 644.911 486.563
-453.032 640.531 471.799
-454.497 571.264 478.645
-456.284 646.782 494.757
-489.056 607.617 464.736
-448.867 573.984 485.964
-495.082 606.759 499.929
-492.754 599.392 473.106
-458.099 641.517 473.531
-482.624 592.398 457.125
-466.044 648.51 502.211
-468.951 650.6 495.556
-473.996 622.244 438.561
-463.266 642.974 474.678
-513.397 598.639 458.106
-453.197 635.23 519.15
-504.9 611.963 470.697
-482.14 643.095 496.034
-510.974 596.976 471.839
-502.282 598.936 466.698
-453.891 574.866 480.255
-472.413 647.961 482.532
-488.673 631.669 504.491
-489.291 586.707 484.268
-460.217 646.669 512.193
-506.199 636.289 546.751
-450.716 634.072 464.42
-481.96 647.558 496.566
-473.273 626.971 446.533
-502.966 618.074 476.019
-483.373 643.678 519.06
-499.475 608.843 459.014
-466.74 631.598 462.76
-452.594 574.051 459.451
-504.007 605.597 493.261
-483.872 624.314 448.069
-485.016 597.13 461.408
-469.465 625.339 461.244
-468.706 649.217 495.957
-452.733 573.351 469.986
-488.323 622.919 443.73
-509.034 602.22 470.85
-505.628 609.993 455.578
-489.066 585.271 470.339
-481.169 635.928 500.873
-456.686 634.605 507.333
-449.894 648.75 501.441
-494.487 602.118 459.672
-479.296 625.324 454.483
-508.123 598.658 461.312
-515.039 614.204 457.378
-483.403 637.364 493.046
-491.29 645.451 553.364
-478.06 633.751 460.967
-507.63 605.963 478.671
-428.717 642.996 525.586
-443.088 652.271 546.157
-485.526 630.751 500.568
-471.337 627.211 463.968
-512.139 595.521 455.625
-490.922 596.114 473.988
-471.322 651.972 541.284
-497.112 587.617 478.695
-483.279 584.134 503.368
-488.907 629.12 453.734
-496.759 602.267 498.097
-501.195 642.044 545.595
-460.956 635.698 472.177
-497.762 591.924 488.19
-446.243 651.011 498.838
-501.749 600.186 464.978
-508.902 609.132 474.157
-466.085 647.466 514.035
-485.292 597.707 452.669
-487.865 636.653 486.156
-477.118 637.382 511.875
-465.624 578.083 489.552
-476.306 593.62 453.878
-471.785 633.543 503.17
-458.251 645.928 486.631
-489.817 596.249 473.837
-482.524 599.402 501.257
-476.123 652.397 548.688
-483.07 598.443 498.49
-475.123 582.241 486.643
-472.486 646.247 534.5
-480.853 650.023 549.269
-483.923 596.612 457.463
-453.621 576.596 489.244
-458.794 574.982 469.141
-467.663 627.17 451.031
-480.581 633.679 497.473
-464.828 633.402 512.084
-485.718 610.468 427.13
-443.522 648.934 528.243
-486.138 595.317 500.33
-507.732 614.95 477.023
-464.974 651.226 541.898
-495.26 640.392 545.978
-441.305 577.394 477.398
-460.994 575.699 492.867
-463.469 626.491 452.002
-478.445 644.657 511.207
-456.346 637.188 466.135
-481.468 627.768 446.079
-460.842 646.515 503.621
-470.965 637.379 522.153
-452.747 579.659 490.971
-462.267 572.031 475.257
-507.153 594.84 455.062
-487.491 626.349 448.122
-439.974 570.481 476.789
-465.065 638.089 524.423
-453.715 634.824 512.178
-446.636 644.925 510.174
-506.599 599.335 484.356
-466.041 630.7 476.337
-479.508 624.005 459.483
-493.083 632.8 472.707
-458.81 637.746 484.219
-476.809 646.877 512.502
-477.519 637.724 502.209
-480.059 593.507 458.91
-486.307 640.205 484.497
-480.564 583.605 480.091
-459.538 636.908 495.321
-470.183 625.718 458.908
-507.295 596.404 484.644
-493.097 624.793 462.124
-472.526 578.6 474.86
-510.438 606.445 472.328
-509.968 599.78 463.903
-450.062 640.136 501.913
-484.753 605.676 428.471
-452.44 635.644 505.497
-453.631 639.331 470.768
-467.064 631.984 459.885
-465.297 580.687 499.276
-485.796 642.224 479.072
-438.607 579.05 470.392
-448.735 574.722 470.28
-448.508 648.531 533.313
-473.502 632.903 509.97
-440.831 575.01 468.913
-491.15 623.788 447.192
-503.324 637.545 557.735
-481.904 584.855 488.683
-448.282 646.806 490.791
-471.93 641.482 470.104
-510.87 599.162 461.562
-469.224 651.584 550.171
-474.128 576.287 492.605
-489.184 593.671 468.162
-485.495 584.678 481.003
-481.595 635.812 496.504
-481.972 607.33 424.313
-475.239 592.903 452.686
-486.392 639.331 470.564
-469.498 635.619 485.509
-493.41 632.639 470.337
-479.947 580.002 475.963
-492.356 611.159 493.889
-450.852 576.618 486.465
-448.231 637.889 515.676
-460.149 634.799 511.156
-455.157 574.303 472.015
-487.108 601.383 423.61
-500.714 638.237 549.521
-463.451 572.245 471.669
-466.746 647.838 513.404
-485.61 624.382 444.702
-491.658 608.653 464.384
-489.04 600.916 452.879
-467.821 634.484 464.906
-475.355 630.546 456.868
-474.278 623.404 440.356
-443.818 648.35 489.566
-488.644 609.801 497.759
-489.93 595.698 477.692
-489.22 606.199 457.842
-435.147 637.112 518.206
-460.154 581.816 498.958
-509.001 610.784 476.875
-492.651 597.226 453.176
-485.621 609.01 425.831
-498.551 589.529 485.209
-487.381 625.106 461.831
-486.16 597.294 452.66
-500.005 608.429 482.303
-500.357 615.533 487.97
-497.486 593.112 490.942
-476.943 648.249 510.911
-486.054 592.412 468.14
-486.119 583.879 476.547
-488.297 648.915 544.645
-483.924 630.656 505.393
-457.134 646.564 516.984
-498.767 606.39 497.452
-478.902 644.273 479.112
-489.505 644.709 537.376
-470.212 626.789 447.217
-495.091 601.601 455.613
-513.3 596.142 456.986
-469.846 623.731 447.878
-502.554 604.578 492.376
-452.266 645.082 487.423
-501.458 609.409 463.618
-477.032 644.077 503.083
-471.988 634.691 501.534
-472.828 651.143 539.967
-492.803 586.957 479.836
-469.383 650.742 500.12
-478.454 631.75 475.198
-490.402 596.362 479.797
-507.318 601.319 485.633
-476.512 643.034 509.513
-496.385 612.872 497.227
-488.28 636.868 470.962
-480.968 646.8 484.043
-467.538 632.96 476.187
-484.89 643.502 488.551
-491.306 645.032 557.426
-462.852 575.854 490.688
-474.014 635.052 507.465
-480.622 585.878 485.803
-477.782 640.869 521.35
-470.969 646.543 524.228
-461.254 570.988 474.48
-448.815 644.409 514.134
-480.279 596.877 497.56
-465.762 636.102 488.917
-439.041 578.544 479.927
-479.079 606.557 427.819
-465.205 575.027 485.596
-510.997 608.051 475.953
-479.128 642.543 470.779
-486.744 624.395 445.442
-481.232 643.366 480.456
-475.698 632.092 507.208
-460.763 650.63 540.882
-473.211 634.271 489.299
-507.803 599.421 465.435
-498.433 603.959 486.534
-490 607.841 470.887
-461.136 640.771 473.591
-478.101 607.316 424.158
-494.568 591.139 490.842
-456.331 639.924 489.311
-491.285 613.938 503.422
-446.281 637.674 513.219
-493.033 598.315 421.395
-456.485 569.156 476.979
-458.564 646.408 515.345
-498.949 614.809 472.958
-502.795 601.497 456.426
-453.831 570.142 474.514
-454.317 644.007 480.943
-508.252 610.118 477.163
-479.813 644.211 521.812
-445.733 572.12 480.224
-460.011 650.283 544.661
-486.838 624.155 452.095
-495.903 602.761 498.801
-499.327 609.578 495.709
-506.712 600.626 458.131
-473.964 632.016 511.321
-456.557 575.436 468.609
-510.307 605.351 467.117
-471.947 634.766 495.316
-474.565 625.737 460.237
-464.906 645.055 534.818
-501.946 605.389 496.972
-496.627 595.984 468.132
-461.738 570.291 466.569
-487.972 591.729 482.793
-438.334 580.061 481.156
-485.083 583.226 484.085
-468.873 613.644 425.122
-494.965 622.578 446.027
-486.904 645.892 543.56
-441.331 647.045 507.819
-480.032 596.17 451.06
-494.656 595.146 452.26
-440.791 645.603 516.38
-435.455 645.65 502.326
-486.958 596.513 454.314
-480.915 633.196 474.124
-438.751 645.905 505.506
-479.756 623.121 444.189
-482.742 583.312 476.936
-484.106 639.055 468.556
-507.056 608.953 469.205
-453.83 639.006 497.359
-469.421 632.371 480.173
-484.275 591.746 452.904
-480.192 597.975 451.324
-462.113 572.409 466.213
-497.049 606.967 456.047
-477.278 644.51 476.605
-474.172 648.569 545.558
-506.853 613.464 473.774
-453.67 625.561 453.956
-501.967 595.745 468.996
-464.764 572.117 476.689
-474.713 648.823 480.821
-445.818 649.044 536.751
-450.538 647.434 493.24
-449.584 640.399 499.757
-463.303 630.751 470.993
-500.349 613.867 488.343
-501.269 587.742 479.92
-467.558 623.019 445.672
-501.59 609.821 485.575
-501.086 596.396 493.083
-490.894 625.436 465.57
-430.693 640.078 525.556
-453.49 642.422 493.169
-441.028 647.893 496.687
-470.59 634.01 484.354
-438.61 646.383 501.254
-454.187 643.478 511.944
-454.59 628.429 458.918
-489.169 629.125 472.66
-487.665 631.697 455.489
-446.454 649.083 504.706
-446.551 647.173 526.366
-482.692 643.954 485.789
-454.128 640.416 471.644
-488.542 595.1 479.647
-487.784 625.536 463.093
-481.373 587.814 489.316
-448.957 572.221 470.478
-458.732 571.2 471.005
-477.839 589.903 492.894
-446.85 649.635 492.391
-476.584 649.535 495.787
-477.889 642.603 469.387
-466.247 633.187 517.528
-472.719 640.789 469.01
-473.754 623.039 448.228
-475.476 646.352 530.863
-479.589 632.284 455.322
-488.079 590.59 480.979
-474.443 575.916 486.779
-466.803 578.256 487.689
-487.455 609.698 429.09
-433.665 643.246 517.371
-453.292 573.236 465.018
-482.505 642.614 533.648
-475.02 581.879 479.437
-502.026 634.074 551.942
-490.745 625.297 455.151
-456.757 648.921 535.065
-440.07 570.803 479.495
-453.175 647.97 538.989
-437.45 575.146 482.302
-507.556 593.292 477.576
-454.731 632.742 465.236
-466.744 634.995 483.784
-457.274 640.103 531.975
-436.879 644.137 506.481
-500.899 590.723 473.835
-497.488 630.154 467.093
-479.779 645.903 530.079
-481.975 635.767 489.921
-451.466 574.407 484.34
-491.142 604.207 426.914
-477.221 649.653 536.941
-457.082 640.563 484.816
-499.605 595.019 493.995
-439.188 640.092 522.629
-494.563 608.738 462.129
-472.218 648.42 483.082
-493.198 590.119 484.248
-452.419 574.146 472.046
-503.706 603.877 452.42
-462.621 649.616 540.901
-472.367 609.181 422.047
-473.93 576.054 472.463
-463.522 571.006 468.61
-471.014 630.231 458.326
-469.567 618.323 427.551
-487.225 630.794 453.59
-463.103 626.465 457.773
-484.38 593.179 502.174
-462.485 579.465 493.802
-507.225 596.113 468.297
-472.761 577.174 458.688
-454.934 641.209 532.501
-488.738 630.951 473.673
-477.511 643.775 531.16
-500.518 604.037 479.608
-480.531 586.562 491.615
-475.617 632.344 480.422
-479.016 582.944 493.58
-456.882 627.734 457.35
-454.039 570.646 471.72
-503.522 639.4 549.868
-491.791 600.658 493.131
-478.487 582.268 484.427
-453.174 644.748 518.093
-438.433 571.45 476.551
-447.282 646.487 530.41
-461.931 635.641 475.758
-490.285 627.273 470.481
-486.392 624.562 444.106
-472.119 624.608 454.518
-458.718 628.864 460.66
-484.943 632.995 500.095
-486.019 637.133 488.56
-494.79 605.264 455.725
-504.484 608.669 491.548
-441.29 579.974 478.867
-471.206 630.46 450.522
-503.218 614.395 474.465
-449.594 645.616 498.969
-477.561 610.048 425.376
-492.863 592.88 492.6
-444.026 643.214 531.779
-485.395 604.943 424.373
-480.094 613.219 426.678
-443.82 646.915 497.446
-480.395 626.877 459.374
-457.342 575.206 491.643
-485.096 585.747 472.366
-444.149 646.147 491.709
-492.545 614.173 497.828
-468.288 649.391 498.467
-472.879 629.349 451.804
-497.65 609.871 497.552
-481.545 631.319 506.163
-484.117 633.253 488.047
-441.891 639.605 514.841
-498.322 607.643 473.906
-479.095 627.519 446.121
-454.433 632.548 517.888
-481.69 632.877 458.301
-498.42 599.638 454.741
-451.28 567.661 476.051
-490.561 603.058 427.191
-472.355 582.28 502.493
-475.769 635.086 504.702
-462.366 646.86 512.652
-475.047 642.733 504.014
-484.928 645.481 544.907
-491.876 599.889 471.973
-476.715 632.299 479.971
-491.891 599.671 462.424
-474.068 649.004 547.112
-492.582 623.259 457.28
-435.154 582.624 477.23
-450.644 646.522 493.298
-508.318 608.504 477.699
-491.332 583.828 477.766
-477.374 651.536 544.362
-501.745 610.145 488.342
-467.013 621.795 433.166
-446.252 636.993 515.101
-493.347 590.946 488.3
-458.768 646.017 525.789
-448.115 645.694 483.531
-507.863 596.449 482.303
-442.033 647.034 491.46
-463.544 639.809 473.974
-508.141 593.857 478.416
-475.168 629.621 450.154
-472.359 633.594 496.818
-487.398 589.024 488.753
-499.714 608.664 461.284
-473.66 641.017 530.06
-444.389 644.962 496.477
-494.393 631.927 466.717
-494.081 616.2 492.035
-477.358 649.08 538.218
-435.583 581.763 473.716
-481.907 586.173 496.752
-453.434 651.729 543.431
-483.638 637.026 465.809
-499.357 598.317 493.267
-465.957 646.533 528.998
-436.08 646.946 501.763
-484.131 624.468 445.156
-491.168 605.701 499.053
-452.231 648.169 543.209
-481.725 585.784 484.321
-523.712 644.59 555.576
-470.811 574.534 477.241
-466.635 633.484 520.316
-454.398 573.414 463.124
-505.245 614.68 474.885
-485.276 589.121 470.808
-493.085 642.942 552.304
-513.702 596.838 455.752
-500.186 607.204 496.165
-478.454 626.548 458.82
-455.154 579.046 492.798
-493.9 644.367 554.193
-459.91 637.114 487.921
-484.927 599.056 421.95
-466.153 634.805 522.35
-450.918 638.992 529.811
-459.631 645.386 518.326
-478.695 645.601 503.866
-460.014 630.769 467.779
-482.919 634.88 460.379
-459.805 646.399 504.58
-470.753 628.566 466.467
-493.39 585.35 475.469
-450.298 636.127 512.204
-444.912 647.956 525.339
-458.69 645.396 506.05
-511.424 597.31 468.801
-469.335 629.684 452.538
-471.962 638.624 466.742
-452.874 626.581 454.081
-500.177 588.928 473.561
-467.863 577.807 491.027
-469.874 646.035 483.659
-490.187 643.043 544.014
-480.762 639.014 466.002
-484.999 597.31 493.792
-497.542 638.598 549.067
-500.832 639.929 557.6
-461.11 645.33 484.774
-453.928 639.96 497.291
-450.169 647.033 534.524
-503.563 635.816 551.008
-477.971 650.652 504.853
-525.742 645.306 559.968
-475.925 632.066 483.707
-513.587 612.647 457.952
-500.573 595.239 491.375
-479.212 634.176 507.754
-438.449 578.837 467.648
-513.42 594.624 456.457
-459.439 637.839 472.218
-494.405 631.121 467.922
-490.524 627.855 468.671
-478.876 628.996 468.134
-500.201 604.359 483.729
-454.302 626.304 464.698
-486.216 632.079 462.78
-455.281 645.656 483.202
-499.733 642.358 554.374
-485.866 597.078 494.586
-464.75 579.628 491.723
-458.312 572.144 467.679
-470.874 574.713 475.39
-484.907 615.351 429.055
-468.653 626.296 445.17
-442.278 571.018 471.297
-476.757 632.011 477.585
-479.999 643.107 502.058
-465.088 641.684 474.282
-463.204 623.503 454.243
-497.422 600.927 452.321
-479.5 640.786 512.102
-474.393 649.387 550.644
-464.335 635.3 503.945
-460.54 645.181 489.246
-472.38 636.86 464.838
-477.733 650.745 501.437
-479.732 635.878 463.511
-507.592 598.85 481.997
-471.93 650.815 534.612
-484.063 642.827 526.06
-474.887 592.022 498.332
-493.208 588.5 481.519
-498.092 614.616 471.771
-473.161 580.744 480.012
-457.188 633.685 468.416
-480.966 594.345 496.914
-489.47 637.375 471.85
-468.932 641.231 473.3
-448.042 638.024 507.044
-471.998 574.821 487.055
-440.238 638.72 519.993
-485.637 589.928 502.15
-478.676 631.923 506.596
-469.289 583.707 490.766
-463.971 646.87 518.508
-504.907 613.854 488.619
-489.286 623.938 440.429
-457.01 640.104 478.953
-452.952 573.272 487.443
-440.749 649.165 534.547
-482.814 581.15 483.753
-447.232 570.744 483.47
-483.005 632.378 472.959
-485.43 616.315 430.472
-464.515 642.847 477.946
-485.538 641.895 479.218
-454.634 650.634 542.023
-510.316 606.986 462.759
-461.349 624.433 448.703
-508.845 610.944 470.655
-457.383 640.835 473.823
-475.148 646.339 477.484
-496.866 608.956 488.953
-494.777 632.33 476.64
-447.051 649.443 498.556
-478.103 641.285 469.978
-467.732 642.694 531.475
-444.269 638.323 523.571
-502.252 594.608 470.549
-512.354 614.813 457.065
-474.561 651.284 554.739
-484.08 619.781 434.241
-467.627 638.311 527.046
-493.326 609.07 464.538
-476.897 643.392 472.316
-488.739 605.257 467.301
-501.552 597.785 492.184
-497.987 598.805 455.102
-466.329 636.686 483.435
-483.896 586.401 489.184
-455.018 636.072 524.287
-483.739 614.941 427.644
-483.284 596.761 455.735
-481.414 585.224 500.765
-430.81 641.988 528.763
-477.006 625.658 461.819
-462.527 574.117 491.428
-489.119 625.624 452.828
-454.941 631.634 464.597
-499.884 598.453 455.773
-483.77 590.824 496.806
-472.793 624.307 454.546
-485.549 630.354 455.884
-469.072 575.624 462.794
-484.49 613.504 431.531
-467.864 650.986 536.764
-512.092 598.707 471.238
-460.914 638.546 473.929
-475.525 636.878 518.246
-502.167 620.331 477.484
-447.655 646.112 507.081
-512.392 594.041 459.018
-477.719 634.51 495.039
-462.37 647.278 511.046
-490.849 610.699 496.792
-439.273 641.408 524.234
-453.355 572.255 469.961
-410.569 629.125 482.414
-464.508 631.01 475.552
-480.494 647.562 502.792
-471.261 648.745 484.561
-492.372 641.087 553.422
-470.814 639.878 467.851
-487.677 648.483 548.202
-485.039 642.379 476.55
-448.185 565.007 478.286
-478.793 578.096 496.661
-446.833 646.474 485.344
-457.663 576.571 489.439
-479.377 633.761 457.199
-505.308 595.398 485.864
-450.759 631.116 463.731
-478.586 644.798 472.048
-468.047 628.025 470.138
-484.883 604.213 501.169
-475.198 637.378 463.763
-477.99 642.084 501.188
-468.66 639.879 469.483
-494.53 585.395 473.067
-487.699 593.222 469.87
-479.259 635.219 489.36
-482.397 592.521 488.712
-446.157 577.213 476.634
-477.415 618.728 436.035
-499.442 607.041 458.418
-448.948 571.651 484.832
-459.089 627.425 467.032
-492.262 600.637 499.698
-466.171 649.582 491.249
-450.383 576.621 489.97
-497.134 602.448 478.649
-492.956 626.818 445.999
-460.205 571.239 465.253
-498.554 604.761 477.834
-477.216 591.294 456.736
-503.643 600.799 462.001
-478.989 581.785 494.32
-484.315 620.055 440.646
-493.689 633.777 478.435
-460.987 577.495 473.501
-483.447 595.85 461.954
-509.385 597.649 474.956
-491.725 598.653 458.282
-477.784 634.695 498.631
-481.998 634.963 465.599
-475.446 632.837 457.474
-479.49 595.35 497.168
-482.769 640.017 474.374
-495.735 593.667 467.905
-510.208 600.025 471.841
-474.3 648.24 510.749
-481.631 636.328 496.434
-455.192 639.912 494.176
-482.437 642.414 498.964
-471.074 623.517 449.24
-487.438 626.429 447.671
-472.289 645.999 513.803
-490.339 632.298 484.997
-490.473 610.447 503.453
-446.642 571.804 481.723
-481.772 644.023 499.509
-464.299 637.042 469.496
-460.927 641.648 475.674
-455.253 579.106 495.14
-477.87 647.782 551.438
-443.997 649.636 534.098
-471.684 613.65 423.894
-497.596 593.058 469.317
-444.662 575.635 468.828
-476.34 630.125 473.413
-459.183 626.955 455.724
-481.162 634.188 461.034
-488.171 631.765 473.405
-495.94 613.657 492.196
-480.427 584.918 478.824
-468.921 618.38 428.537
-483.378 587.563 489.257
-489.771 638.894 479.435
-475.229 642.263 511.673
-464.393 580.407 492.997
-504.89 600.891 462.051
-487.733 596.993 501.165
-428.406 640.909 528.136
-489.179 642.971 534.087
-474.53 618.622 435.81
-495.234 629.819 460.374
-479.467 631.881 455.333
-482.37 638.6 500.563
-459.025 636.005 499.11
-460.892 575.855 472.863
-496.656 626.496 453.167
-473.38 634.704 514.07
-492.585 624.901 453.075
-505.311 590.512 474.009
-463.428 582.058 495.832
-443.679 643.407 507.164
-449.942 642.663 497.902
-490.033 630.258 474.226
-482.345 599.778 505.561
-485.055 641.684 474.747
-463.951 622.615 434.119
-468.549 644.197 532.956
-495.527 628.004 460.81
-502.072 610.23 476.801
-453.758 646.11 507.348
-499.245 605.054 478.285
-468.778 620.112 425.546
-488.946 599.381 462.231
-469.928 636.778 464.523
-502.371 596.949 456.411
-487.156 609.101 503.701
-490.678 600.544 423.219
-490.339 601.961 455.481
-491.786 599.916 455.659
-486.554 602.238 467.675
-492.548 629.377 456.209
-455.906 572.214 468.364
-464.1 633.362 479.54
-463.88 636.004 493.341
-484.693 603.719 504.824
-456.946 641.948 471.878
-468.831 625.263 443.185
-467.291 573.848 462.762
-505.729 617.316 477.795
-444.205 642.051 528.16
-498.425 599.855 421.482
-454.718 624.452 450.482
-458.865 640.235 490.99
-484.012 598.399 463.083
-500.773 639.338 543.75
-497.064 613.144 469.704
-524.929 643.99 559.795
-454.611 573.424 470.906
-483.336 608.826 430.151
-449.481 628.838 461.788
-483.582 591.995 503.077
-446.936 648.872 487.158
-473.899 649.162 534.135
-449.351 647.096 542.318
-501.813 589.23 483.473
-473.604 635.497 510.69
-454.208 643.182 475.869
-486.039 604.982 423.042
-482.65 594.59 494.318
-473.384 582.589 503.83
-486.092 597.776 454.248
-454.614 574.723 474.004
-453.262 643.733 522.789
-506.642 602.005 490.831
-479.109 640.358 524.65
-478.538 583.548 479.685
-462.671 646.214 497.17
-480.785 636.956 464.436
-479.897 596.124 499.24
-490.136 638.669 476.148
-463.934 646.307 495.79
-473.71 626.282 465.678
-485.964 624.542 462.165
-469.291 646.457 520.961
-486.138 608.095 497.822
-440.887 643.385 531.248
-465.952 645.801 519.258
-476.885 626.789 467.403
-470.077 624.188 462.281
-465.866 573.687 467.839
-503.2 608.537 482.365
-480.983 640.44 469.719
-482.332 590.142 489.739
-490.035 587.313 486.99
-479.893 634.933 501.129
-457.916 631.957 462.954
-478.946 630.466 450.654
-438.278 645.946 528.088
-501.855 607.616 493.489
-462.191 635.108 522.236
-485.726 622.362 440.762
-466.376 626.859 449.24
-503.898 615.011 477.841
-472.136 634.194 463.967
-445.696 649.33 541.191
-476.191 588.644 445.168
-485.232 640.134 471.052
-479.901 598.496 500.901
-441.051 580.545 474.652
-429.883 644.142 528.694
-474.773 578.476 492.383
-451.448 644.361 481.957
-467.281 630.109 454.725
-461.718 646.099 506.337
-446.847 645.371 508.582
-510.238 598.102 461.277
-461.963 634.796 521.715
-446.098 572.182 470.484
-475.496 641.538 468.384
-460.739 647.021 532.469
-470.32 581.496 488.352
-447.082 569.128 472.474
-474.689 648.765 532.632
-460.94 625.813 465.62
-486.229 638.29 486.754
-485.82 604.458 497.042
-449.736 624.935 459.139
-426.923 640.555 531.911
-450.055 637.273 513.171
-473.929 650.642 491.464
-473.582 638.461 505.002
-483.085 590.195 485.486
-454.34 640.5 531.949
-489.727 642.919 542.947
-496.361 603.747 487.23
-452.937 574.173 467.794
-454.633 574.444 465.158
-439.178 647.696 503.568
-503.76 616.113 486.401
-481.46 647.015 538.701
-484.249 630.227 506.336
-465.549 638.436 526.249
-492.776 595.66 416.227
-487.277 611.333 496.318
-478.46 583.722 503.848
-493.58 584.724 476.647
-460.25 635.388 467.778
-446.668 647.265 504.738
-492.265 623.917 446.97
-459.566 644.211 481.963
-447.413 565.509 482.015
-475.916 625.051 454.315
-500.256 606.301 477.627
-452.542 634.608 467.103
-488.401 632.296 477.35
-486.63 606.468 426.543
-447.724 647.754 489.384
-435.554 644.464 513.028
-489.289 624.621 446.143
-497.907 588.144 479.803
-489.77 601.603 456.845
-454.56 644.441 474.955
-436.532 583.547 473.021
-453.17 645.249 482.034
-472.207 631.681 456.597
-480.1 597.555 502.799
-457.277 640.616 470.408
-505.6 602.977 453.538
-468.11 649.694 533.629
-450.341 650.593 539.957
-474.589 581.149 499.756
-460.629 573.4 465.783
-485.466 595.049 494.408
-473.396 624.652 458.834
-470.474 623.307 442.774
-491.851 607.515 495.935
-511.82 604.766 456.281
-450.236 647.146 540.428
-474.55 607.713 423.651
-442.102 638.318 522.697
-515.175 594.976 457.232
-501.837 606.98 495.492
-485.038 612.836 428.39
-488.677 601.505 459.559
-442.272 648.214 489.166
-479.297 630.006 471.752
-445.642 637.976 516.348
-474.851 646.204 521.275
-466.954 624.135 442.371
-494.732 602.888 461.392
-452.539 643.067 475.887
-491.844 599.402 478.43
-485.237 643.669 535.413
-448.75 576.278 481.603
-491.379 630.531 471.534
-457.143 644.975 482.524
-457.84 645.823 487.827
-469.742 616.292 424.149
-478.056 615.234 428.654
-446.46 647.088 499.882
-489.299 603.911 452.709
-490.532 646.639 547.54
-495.771 605.972 450.901
-472.142 615.411 429.489
-481.618 624.625 440.929
-460.005 627.384 458.238
-492.966 589.9 468.371
-451.709 567.641 476.415
-491.088 634.442 469.454
-450.974 643.439 473.051
-462.964 623.878 452.431
-457.13 644.789 508.015
-443.036 639.825 526.148
-487.236 590.742 475.802
-497.494 587.909 474.995
-504.805 588.082 475.155
-456.618 570.243 481.183
-437.347 576.587 479.028
-465.559 642.815 534.107
-467.502 635.363 465.151
-501.831 606.066 486.984
-504.682 596.131 486.248
-428.477 643.348 534.922
-457.33 634.36 510.065
-462.964 577.449 480.493
-501.862 637.719 559.063
-461.578 633.459 510.3
-477.639 630.211 470.976
-438.046 576.993 470.131
-483.411 633.932 501.734
-487.717 584.734 473.717
-496.452 606.072 451.431
-462.754 578.468 492.3
-467.429 578.663 485.82
-479.062 581.239 476.644
-489.285 587.044 488.754
-449.238 642.613 535.735
-496.067 612.348 469.938
-507.807 595.401 458.139
-453.457 625.596 453.63
-460.428 634.311 514.567
-500.173 600.313 493.64
-468.36 629.061 471.167
-476.141 645.861 534.926
-446.336 639.478 509.914
-457.735 573.988 470.898
-457.683 646.774 506.735
-485.079 633.041 487.518
-485.545 626.096 467.924
-454.373 624.455 463.575
-462.931 626.485 445.908
-499.097 609.836 463.771
-488.315 608.115 468.045
-504.059 592.527 486.131
-481.397 642.756 471.733
-461.25 569.801 479.983
-470.164 629.983 452.939
-504.502 615.01 479.572
-473.865 627.98 448.3
-499.963 600.013 459.696
-495.545 602.972 477.959
-482.779 581.661 475.981
-502.506 587.275 476.045
-450.357 646.811 494.044
-461.532 623.836 452.377
-473.96 650.871 540.622
-460.008 648.644 541.759
-459.859 645.454 536.742
-443.11 643.014 532.797
-481.595 594.662 450.332
-493.838 633.051 481.148
-495.204 640.663 558.983
-478.208 580.907 475.11
-449.977 642.92 535.935
-499.465 588.06 476.564
-427.524 640.867 532.343
-490.597 610.256 504.617
-508.768 599.634 458.547
-478.826 584.332 477.019
-482.532 642.998 471.821
-494.085 608.598 461.843
-441.343 641.842 509.085
-465.959 649.428 504.501
-460.785 570.712 469.898
-487.816 599.603 466.768
-479.188 620.805 438.73
-482.31 602.531 500.135
-476.888 644.723 526.47
-486.083 607.656 498.989
-487.794 586.676 487.976
-452.456 567.75 475.808
-475.411 626.759 466.629
-465.957 653.845 545.854
-462.487 644.688 483.648
-488.549 586.87 482.447
-461.196 576.658 495.608
-491.626 613.856 500.555
-437.606 582.386 484.672
-482.189 641.65 479.962
-494.382 602.951 452.249
-446.225 568.871 483.388
-430.106 642.78 523.508
-479.348 646.584 486.908
-481.065 633.911 496.417
-447.828 578.075 482.408
-471.877 646.336 521.546
-476.106 641.681 531.323
-474.219 615.928 433.918
-480.397 583.618 491.85
-471.325 579.892 485.008
-475.063 589.637 495.346
-504.739 603.819 489.414
-498.474 596.613 467.487
-495.666 610.495 472.273
-493.795 607.273 460.704
-499.09 594.213 469.049
-502.923 589.535 483.942
-452.024 624.963 458.308
-436.273 642.583 512.956
-474.9 574.456 484.932
-485.586 593.844 499.59
-484.715 638.013 469.239
-477.774 644.239 532.575
-469.796 652.424 492.015
-451.078 640.744 532.079
-450.301 567.948 479.083
-487.155 599.814 459.241
-498.803 591.257 487.043
-461.378 630.777 470.12
-438.262 644.103 525.125
-501.544 616.311 474.28
-498.616 600.452 465.711
-485.291 600.983 464.478
-478.294 649.447 498.032
-448.202 577.851 485.717
-466.746 572.771 478.067
-480.642 646.519 534.25
-469.355 629.871 472.466
-496.603 630.888 468.247
-446.288 576.255 479.157
-465.025 572.78 481.209
-483.498 593.291 452.139
-501.847 615.938 485.403
-465.249 642.334 476.859
-500.11 608.337 457.034
-478.939 647.025 543.4
-499.466 639.547 559.714
-442.805 644.245 504.341
-481.93 625.365 454.172
-441.801 642.235 529.94
-451.893 635.252 519.28
-469.087 585.259 500.603
-497.761 606.814 475.296
-499.868 625.728 456.906
-465.524 582.467 502.592
-467.033 624.59 458.066
-453.146 643.877 520.893
-454.104 629.728 462.277
-448.305 649.002 493.939
-482.429 644.663 488.011
-491.722 583.6 474.237
-499.667 589.948 485.69
-478.773 649.161 538.407
-488.441 625.726 453.405
-479.991 619.206 436.182
-451.697 649.237 486.366
-448.591 641.516 498.946
-480.85 579.452 496.601
-448.176 643.275 536.609
-506.323 606.161 452.109
-494.236 600.35 497.026
-453.683 569.989 475.895
-487.114 613.707 501.326
-476.028 633.697 487.256
-496.476 607.394 461.725
-501.225 637.817 548.658
-447.393 651.161 541.296
-469.649 651.126 545.99
-501.442 590.742 473.32
-475.073 641.326 528.357
-483.019 596.148 493.73
-491.643 630.486 476.184
-473.438 638.545 520.902
-459.875 644.86 475.244
-484.678 646.794 534.336
-457.929 571.024 481.872
-489.364 590.901 468.519
-437.573 647.946 507.745
-460.271 640.992 530.116
-500.363 592.401 470.831
-453.687 635.985 468.769
-502.466 604.4 493.727
-510.182 610.584 456.494
-505.029 616.607 478.859
-483.98 634.49 461.655
-499.09 599.246 493.257
-451.012 631.706 462.626
-506.491 610.148 466.983
-488.391 590.814 491.099
-479.276 645.523 546.26
-438.01 573.932 474.458
-512.46 601.804 466.905
-456.821 580.768 491.753
-475.261 595.795 497.915
-479.907 590.793 490.264
-457.223 625.662 461.26
-480.982 647.473 535.697
-509.515 601.361 478.566
-483.566 593.811 486.394
-469.747 630.75 453.491
-460.787 634.257 507.348
-443.4 649.602 493.074
-507.176 592.353 475.582
-501.282 640.258 551.481
-483.447 610.005 430.577
-464.164 643.825 480.769
-475.6 590.207 448.464
-431.182 641.231 518.359
-481.078 641.413 499.401
-470.392 651.864 539.011
-464.75 631.847 461.819
-480.162 585.966 489.631
-453.438 576.472 465.642
-465.849 630.495 461.175
-444.159 650.683 501.345
-511.36 605.923 478.507
-491.665 586.996 481.026
-452.052 641.465 469.258
-453.482 650.457 542.025
-494.797 600.77 424.504
-465.597 635.884 468.971
-445.547 645.69 525.51
-440.301 644.879 527.204
-471.868 623.344 442.743
-482.028 647.532 491.134
-503.783 612.324 469.853
-473.529 649.124 541.906
-478.511 588.641 502.053
-457.105 572.914 479.385
-480.506 641.58 467.719
-469.365 578.985 486.534
-466.448 635.404 465.911
-474.162 582.465 502.492
-484.764 642.764 475.899
-485.873 634.818 493.562
-482.919 596.711 449.828
-486.964 643.18 534.473
-456.598 646.997 489.224
-455.862 625.749 450.825
-451.194 625.122 452.778
-454.355 645.378 481.128
-440.916 645.629 498.22
-450.659 647.823 491.167
-440.953 648.562 504.967
-478.555 646.331 503.297
-437.915 578.888 478.216
-453.168 575.595 489.298
-454.56 638.697 499.624
-493.172 645.408 552.422
-489.743 605.22 460.978
-461.992 643.382 476.091
-481.138 610.258 425.242
-466.811 640.09 473.596
-491.898 609.79 470.19
-430.736 641.417 523.457
-437.061 647.867 500.807
-485.868 607.783 427.968
-458.222 626.231 466.55
-484.527 583.268 482.048
-478.941 587.954 491.653
-486.124 640.162 486.928
-459.711 575.429 468.815
-458.47 638.265 472.086
-501.274 603.625 486.277
-464.426 624.903 460.051
-469.921 622.75 434.592
-495.747 610.126 469.101
-508.679 606.309 468.27
-492.604 589.537 486.482
-489.406 596.145 497.583
-479.085 579.454 484.853
-508.689 597.992 468.594
-487.593 625.714 448.888
-442.054 647.566 536.577
-501.9 639.14 553.343
-469.639 585.951 489.299
-506.921 636.155 557.076
-468.28 620.471 428.442
-484.841 642.672 481.596
-498.125 590.236 470.433
-461.13 624.23 441.113
-509.466 593 475.041
-443.856 575.535 475.231
-482.57 633.451 502.444
-450.889 649.594 489.47
-455.152 639.299 496.992
-467.113 584.303 501.646
-483.237 640.775 496.46
-479.338 625.153 463.136
-487.352 608.595 465.044
-485.776 607.075 499.095
-444.635 648.628 500.064
-471.11 586.336 499.72
-473.744 587.573 493.013
-457.572 634.602 506.5
-501.238 609.414 461.667
-473.6 635.362 464.329
-509.309 603.95 477.534
-491.228 597.464 464.29
-501.109 610.153 493.46
-483.227 642.562 481.658
-473.845 588.519 495.247
-494.836 603.759 478.529
-485.515 581.295 477.47
-500.96 641.708 557.748
-483.977 635.679 464.296
-465.131 576.626 489.542
-451.807 644.318 521.839
-454.814 576.908 489.275
-444.539 577.18 479.62
-496.058 625.909 451.096
-468.133 616.083 426.56
-470.463 652.045 549.535
-508.042 606.445 480.191
-490.164 589.13 491.676
-483.556 583.371 474.552
-461.029 578.684 490.052
-508.871 602.919 482.98
-478.399 645.454 521.829
-461.502 576.562 477.265
-482.329 630.125 469.117
-480.908 637.772 464.6
-477.186 650.954 554.06
-474.711 646.327 475.832
-461.327 576.033 487.247
-437.135 647.202 505.673
-499.698 640.326 547.719
-472.343 628.392 468.857
-466.078 579.127 489.903
-443.821 639.173 524.957
-495.962 600.274 452.934
-490.96 633.954 479.731
-485.138 641.971 523.282
-488.239 632.823 465.263
-504.227 593.554 471.813
-458.23 636.541 495.869
-442.939 644.591 511.317
-464.821 641.531 530.672
-492.914 584.587 471.678
-485.213 590.114 472.185
-497.243 588.628 482.999
-492.41 603.39 492.786
-485.076 641.419 472.884
-460.036 637.433 524.572
-493.301 638.548 543.334
-486.783 628.934 450.944
-457.479 623.653 461.878
-489.431 586.045 483.421
-457.69 571.554 472.188
-504.348 598.068 468.409
-485.37 646.16 536.166
-476.989 645.753 524.106
-479.882 637.084 512.968
-476.263 645.934 520.34
-443.719 647.177 496.168
-496.441 604.307 497.708
-482.46 598.674 503.006
-464.617 629.837 472.168
-484.282 602.513 499.094
-490.992 632.853 476.157
-483.855 633.835 459.842
-499.821 607.359 454.78
-489.905 645.682 552.058
-439.647 642.792 522.325
-506.933 597.083 489.606
-483.292 589.727 482.209
-485.714 647.542 536.289
-483.853 583.855 475.25
-463.107 577.226 485.832
-496.374 596.346 466.274
-463.248 572.868 465.246
-452.075 571.893 470.356
-483.037 642.814 520.638
-452.058 644.703 473.64
-469.148 573.35 465.566
-485.612 601.692 426.386
-450.443 636.754 508.139
-462.867 571.155 479.138
-481.769 624.902 444.267
-470.649 611.724 423.07
-478.896 634.863 492.763
-482.39 615.209 430.432
-484.789 592.923 494.861
-487.153 625.439 453.062
-498.432 637.337 555.009
-490.557 623.642 454.204
-431.076 643.964 520.021
-481.382 642.454 497.195
-495.858 599.902 464.02
-493.104 583.321 474.005
-473.346 618.337 433.071
-486.006 605.345 428.532
-465.162 647.413 491.231
-477.51 634.362 501.527
-481.168 640.679 471.46
-466.638 634.781 503.786
-482.753 637.989 499.436
-485.779 633.024 482.679
-497.155 600.102 482.906
-499.59 612.025 487.1
-483.058 582.551 475.552
-461.719 627.072 455.577
-463.028 637.157 486.402
-452.531 632.616 518.657
-462.117 575.905 470.035
-446.368 647.387 532.545
-470.195 650.13 544.022
-487.406 599.607 459.091
-452.739 568.57 479.245
-491.532 595.577 487.919
-452.972 646.159 487.412
-456.835 641.908 485.019
-464.943 646.331 520.828
-471.704 629.001 471.352
-492.4 626.978 467.745
-475.836 624.884 457.484
-470.094 640.461 471.286
-467.742 584.107 491.337
-475.864 576.681 487.984
-458.701 633.356 516.989
-494.03 644.824 549.387
-479.231 644.731 527.384
-441.037 637.756 517.439
-491.076 630.765 474.057
-467.29 623.534 442.045
-469.878 631.117 461.016
-491.857 611.973 466.441
-485.669 633.439 484.796
-476.085 638.804 465.472
-454.571 624.898 458.337
-504.72 601.034 457.809
-449.805 570.455 481.163
-464.351 648.262 539.347
-487.152 599.318 469.769
-483.457 643.497 538.111
-491.9 645.388 545.782
-468.356 634.314 517.709
-455.425 646.645 503.216
-473.877 645.064 525.677
-464.309 647.064 515.706
-511.707 603.981 458.389
-465.127 623.691 438.459
-487.358 584.088 449.305
-488.031 595.148 477.724
-470.031 583.001 492.792
-504.681 608.552 476.28
-431.164 643.424 525.094
-505.018 597.704 487.388
-497.651 626.837 458.31
-500.366 610.901 492.847
-496.536 640.059 546.083
-459.052 574.457 466.408
-444.57 651.831 545.05
-467.073 573.186 467.213
-502.106 614.55 478.2
-478.296 629.251 470.353
-460.372 581.011 499.651
-478.609 646.756 482.063
-485.429 632.085 463.977
-492.053 640.409 547.382
-455.588 646.504 522.296
-487.223 583.7 470.429
-497.106 631.504 470.982
-492.882 604.343 471.098
-457.822 647.923 530.922
-462.779 646.697 519.786
-466.392 629.088 457.717
-492.089 599.73 418.75
-455.992 573.274 464.204
-480.511 581.235 489.045
-462.264 649.167 532.453
-481.965 600.805 423.934
-479.103 644.296 536.727
-459.224 634.378 470.308
-510.79 607.529 472.041
-488.651 597.941 463.123
-470.503 579.841 481.92
-440.849 648.225 521.92
-491.018 637.852 479.294
-465.231 644.025 482.49
-489.495 625.808 443.368
-443.933 644.84 499.287
-495.047 644.614 554.855
-446.966 575.532 470.779
-488.099 588.978 489.737
-476.011 638.261 520.858
-475.089 577.607 480.845
-471.443 647.498 534.988
-489.453 608.254 505.941
-485.715 624.377 455.856
-470.575 648.653 484.36
-494.386 598.273 422.072
-467.007 619.232 428.987
-480.585 648.274 498.323
-446.376 644.746 520.591
-471.073 646.412 482.345
-504.616 607.547 489.511
-473.93 623.169 445.506
-474.478 594.785 453.121
-477.499 649.239 497.076
-476.04 577.698 494.476
-492.288 636.674 476.415
-482.828 626.954 445.187
-488.994 599.688 500.042
-448.257 648.072 494.738
-495.677 625.523 464.067
-442.931 647.74 507.128
-479.756 585.276 503.299
-444.96 650.35 488.109
-469.331 633.942 517.953
-457.306 641.492 532.953
-471.66 614.397 426.181
-492.37 600.427 477.482
-461.303 637.53 477.519
-493.533 604.503 489.797
-492.365 606.843 453.257
-457.075 648.914 538.696
-450.485 645.66 491.719
-453.984 637.577 527.561
-450.699 572.044 484.906
-465.645 640.468 530.69
-472.085 582.645 500.828
-474.513 625.276 463.281
-488.483 632.125 486.248
-504.108 612.789 472.904
-482.37 648.741 555.334
-476.757 634.891 493.358
-467.014 636.423 498.181
-468.123 649.996 536.062
-480.302 649.526 501.433
-472.262 647.473 531.645
-459.791 570.223 464.745
-476.223 591.961 493.714
-480.41 582.602 499.248
-448.986 649.416 492.188
-472.587 648.361 532.632
-505.964 635.809 548.261
-473.369 580.531 496.074
-485.295 632.25 502.304
-483.863 638.888 496.802
-464.642 643.615 478.541
-483.045 597.49 461.209
-462.109 574.792 467.34
-478.948 620.883 441.827
-494.201 597.721 466.927
-462.596 575.333 473.36
-484.447 635.376 490.33
-443.762 645.624 519.1
-471.672 635.235 492.166
-468.386 652.756 545.018
-442.236 648.114 530.105
-465.131 583.671 493.846
-457.529 633.898 513.551
-455.138 634.144 465.952
-487.931 601.14 462.395
-471.693 583.613 504.314
-465.291 574.657 467.239
-497.109 607.212 457.968
-471.009 649.696 549.852
-488.099 583.715 478.54
-476.681 625.58 462.959
-427.663 642.256 532.077
-501.774 636.419 558.415
-469.316 645.61 532.25
-488.149 643.308 533.168
-445.609 573.457 468.827
-495.631 626.186 450.229
-495.411 629.98 462.995
-476.908 589.315 446.151
-489.057 644.301 554.428
-474.786 631.034 455.223
-491.626 597.927 496.82
-489.231 603.944 455.712
-493.608 601.522 501.999
-441.963 571.368 471.548
-499.826 589.905 481.184
-485.883 647.619 548.887
-497.549 608.479 460.169
-472.727 646.624 537.302
-448.224 649.778 537.7
-484.551 593.029 501.698
-491 629.091 451.132
-466.987 623.63 451.614
-475.295 620.496 438.405
-441.531 645.225 496.099
-462.586 634.674 465.227
-442.954 649.709 531.094
-468.659 641.927 527.705
-437.437 644.895 506.908
-485.208 643.833 543.612
-447.33 649.804 543.668
-480.538 630.746 507.661
-492.806 641.304 540.682
-458.508 632.133 519.401
-478.815 639.958 515.843
-486.728 630.801 505.381
-498.424 603.492 497.184
-483.405 613.352 426.762
-492.348 637.186 474.952
-480.669 644.698 477.671
-483.57 612.593 426.725
-484.016 600.065 424.433
-498.296 592.116 470.104
-496.897 626.491 467.128
-468.969 633.392 502.405
-488.309 640.873 472.07
-488.841 598.94 488.442
-476.013 632.685 474.118
-477.453 620.625 439.596
-473.625 646.989 533.469
-500.753 642.417 548.624
-484.892 603.861 424.056
-480.734 621.92 438.473
-489.85 640.071 474.498
-454.412 641.003 488.118
-489.046 613.682 495.506
-462.474 627.084 465.745
-482.237 589.909 483.091
-494.514 608.937 492.978
-493.934 642.351 545.633
-463.756 625.206 463.012
-458.469 628.006 466.049
-500.041 606.928 478.428
-465.575 633.905 502.385
-457.743 646.235 504.604
-492.009 600.203 464.478
-506.369 639.435 543.27
-485.102 595.71 450.313
-466.514 624.604 458.754
-489.746 634.789 467.983
-443.859 642.815 527.162
-476.522 631.924 506.11
-455.89 647.811 525.662
-468.111 630.655 476.574
-460.616 580.034 495.515
-446.298 639.227 527.936
-478.965 634.981 486.667
-437.821 571.03 479.167
-466.695 626.407 445.153
-440.422 577.249 471.371
-495.71 597.855 421.388
-496.255 606.874 490.522
-490.951 630.847 463.031
-469.448 629.277 466.146
-474.874 634.725 514.212
-487.236 648.746 553.728
-494.882 591.329 469.429
-487.952 607.901 467.913
-506.23 638.617 546.269
-487.186 595.587 472.076
-485.023 647.639 542.714
-476.843 649.905 493.284
-454.075 632.178 466.978
-477.143 647.338 479.685
-489.674 632.658 462.907
-437.098 580.35 479.643
-468.226 576.045 472.203
-469.774 648.223 538.103
-436.375 637.414 517.71
-498.94 594.7 470.222
-505.385 605.469 489.64
-479.126 632.142 475.128
-505.173 637.517 548.025
-470.029 618 430.552
-441.275 641.007 522.834
-455.82 636.969 468.231
-465.351 629.968 471.839
-508.128 606.484 463.503
-452.387 627.231 449.592
-491.858 610.481 500.491
-511.867 594.468 470.836
-461.208 572.651 483.577
-460.295 645.11 516.988
-479.873 645.054 513.6
-444.322 649.022 484.283
-499.712 607.496 457.699
-485.408 648.964 545.467
-442.675 575.315 467.391
-476.024 614.866 431.855
-470.267 634.23 493.404
-493.2 634.15 473.876
-493.979 590.605 490.87
-486.656 647.37 538.802
-454.153 640.307 474.781
-495.561 598.162 495.807
-450.442 636.005 504.362
-457.351 632.737 466.885
-480.834 610.144 429.519
-479.474 647.466 490.893
-438.544 581.554 478.784
-493.182 630.154 473.491
-466.968 577.97 481.807
-447.333 643.416 520.078
-492.722 611.26 500.103
-506.987 611.847 472.935
-474.252 635.388 506.388
-464.862 643.872 533.122
-484.088 641.251 473.889
-459.693 640.689 472.665
-501.761 635.679 551.449
-474.199 585.846 492.185
-488.687 601.159 467.039
-459.104 630.22 467.399
-463.204 573.268 485.942
-442.626 576.012 472.794
-503.254 594.568 487.172
-474.15 631.374 478.21
-458.159 622.691 457.176
-472.584 651.528 502.626
-451.762 572.864 470.369
-488.699 589.247 490.605
-506.635 591.62 479.776
-484.735 601.853 496.236
-459.431 643.983 531.872
-503.538 588.232 476.633
-465.644 648.562 505.8
-468.704 629.553 457.365
-437.156 581.94 481.428
-467.186 583.223 495.162
-448.975 574.344 485.622
-484.131 625.076 445.749
-482.58 651.828 552.125
-487.245 606.971 464.633
-460.622 645.467 512.242
-486.243 632.316 482.711
-488.923 635.541 466.21
-493.052 601.474 490.736
-486.221 631.594 458.437
-511.139 605.273 456.569
-485.664 584.116 475.443
-496.71 588.059 479.367
-480.643 634.719 461.936
-486.827 639.756 489.073
-490.866 586.437 481.58
-434.812 638.92 519.982
-448.532 573.74 480.267
-477.392 587.348 492.453
-447.41 642.766 533.212
-474.942 575.343 482.938
-440.277 574.016 479.673
-486.202 596.363 493.286
-483.387 606.398 424.838
-503.493 638.415 549.287
-466.518 617.141 425.848
-472.758 628.558 465.879
-476.03 582.282 502.786
-495.472 625.777 451.24
-488.13 646.874 549.972
-502.546 605.334 453.445
-481.639 645.995 488.714
-487.262 598.243 505.978
-474.357 640.976 507.294
-482.155 587.029 495.666
-472.988 623.016 459.139
-517.24 593.116 456.819
-494.081 630.625 455.519
-471.544 642.67 528.035
-442.698 571.57 472.847
-463.95 577.685 495.577
-463.815 646.989 505.857
-489.586 594.26 495.728
-478.34 630.453 452.91
-449.539 645.743 522.229
-473.956 589.088 452.686
-485.885 586.728 473.97
-504.636 591.294 473.63
-467.757 585.083 497.424
-445.526 574.588 472.913
-499.21 601.659 453.797
-444.57 568.705 476.35
-477.64 616.268 431.125
-451.448 646.06 528.602
-463.439 636.128 524.348
-498.584 599.92 464.469
-450.895 565.331 481.464
-449.802 646.19 529.375
-484.076 631.704 504.857
-485.427 584.241 469.77
-507.124 594.837 481.234
-476.974 643.685 528.539
-482.18 633.518 498.872
-452.568 643.218 482.152
-457.466 629.1 466.569
-451.993 644.578 513.242
-485.683 642.555 528.364
-482.081 631.614 501.39
-436.694 647.142 514.514
-477.878 646.075 541.525
-502.612 607.567 453.426
-461.036 574.468 485.221
-492.843 594.351 494.893
-451.318 635.785 512.543
-485.961 638.982 488.642
-457.299 571.569 476.584
-505.415 598.251 457.419
-462.906 637.729 487.202
-450.039 574.49 469.192
-467.264 634.107 496.67
-478.799 641.401 502.993
-497.624 591.384 489.044
-469.095 580.891 497.877
-445.714 644.528 537.242
-470.6 579.084 495.576
-491.573 643.715 543.492
-487.311 597.438 492.018
-506.032 596.659 454.091
-501.379 603.237 452.407
-455.045 573.638 470.618
-493.429 641.697 547.155
-477.573 627.317 446.04
-488.77 597.591 467.218
-493.023 603.854 478.292
-456.525 645.944 482.803
-489.433 595.062 419.35
-437.364 644.337 514.483
-495.745 628.361 467.75
-480.016 632.615 475.824
-484.409 643.632 477.276
-484.111 624.133 441.446
-468.622 629.448 474.233
-457.97 642.428 473.07
-459.425 639.378 474.794
-455.168 641.432 470.415
-478.153 594.058 454.44
-458.74 625.146 452.737
-452.501 575.512 481.731
-515.417 593.183 458.162
-482.933 633.275 458.55
-487.613 607.746 496.044
-481.897 640.092 512.144
-496.118 638.023 555.588
-486.065 625.818 457.879
-468.256 649.078 487.413
-468.269 574.535 485.825
-475.636 580.674 475.144
-487.997 612.219 498.739
-510.38 594.908 456.152
-480.781 644.918 485.885
-496.086 610.063 473.793
-469.285 614.635 424.992
-481.586 645.311 531.986
-483.656 625.785 458.626
-480.829 641.779 532.914
-503.999 640.447 547.994
-486.133 606.5 425.135
-436.649 640.516 514.506
-502.385 590.588 475.683
-445.682 576.096 476.932
-495.717 613.972 492.05
-507.102 608.339 465.496
-450.842 647.298 540.109
-468.421 629.473 470.951
-450.497 637.951 527.28
-449.997 571.892 479.347
-496.627 600.747 497.139
-485.304 628.487 469.653
-490.507 632.885 464.035
-474.122 650.572 504.013
-447.441 646.711 524.917
-462.769 623.837 442.67
-480.843 596.906 453.836
-474.413 636.516 507.853
-515.493 592.574 456.429
-494.105 600.124 499.977
-479.236 584.918 479.127
-511.223 603.441 479.106
-498.209 603.417 488.906
-442.679 575.401 477.366
-471.397 633.183 462.96
-484.678 590.668 469.103
-480.415 647.655 550.307
-454.333 570.714 473.023
-484.817 641.557 479.648
-481.908 585.778 481.233
-454.099 648.236 533.692
-476.967 596.769 456.702
-507.044 593.959 473.725
-466.874 646.717 538.848
-490.265 595.885 478.204
-450.739 573.333 473.959
-473.026 588.038 501.22
-470.807 587.41 495.176
-457.639 572.509 462.537
-468.408 634.699 519.033
-487.057 605.023 504.045
-479.664 630.929 503.99
-443.001 644.368 510.292
-450.873 630.849 463.168
-469.323 623.133 453.164
-495.887 625.171 460.393
-478.044 635.566 508.102
-493.912 598.004 484.98
-462.212 634.061 522.605
-485.294 633.547 490.554
-473.466 644.915 474.553
-462.124 635.294 484.592
-454.748 646.831 538.467
-467.212 636.585 492.171
-471.542 630.658 473.948
-445.462 641.355 532.4
-487.719 620.654 438.93
-484.085 589.4 498.747
-452.783 577.524 492.694
-494.808 595.456 493.835
-497.578 607.993 473.554
-440.99 573.097 480.887
-483.073 613.482 425.292
-491.387 631.042 461.994
-486.811 611.732 430.099
-471.334 648.784 507.951
-493.588 604.624 501.292
-468.623 647.534 512.224
-448.025 565.907 477.695
-481.881 632.381 503.814
-473.266 646.191 525.54
-455.366 575.359 493.881
-477.965 639.432 521.524
-447.217 578.936 479.476
-456.532 641.64 478.749
-492.288 635.84 476.679
-475.324 626.698 466.599
-493.415 642.038 559.755
-451.037 650.499 544.225
-476.463 578.668 481.23
-492.579 592.056 494.958
-488.275 597.874 472.218
-488.746 599.007 465.48
-492.325 633.851 479.426
-498.833 625.397 454.142
-436.464 643.649 511.396
-488.458 606.067 496.029
-463.844 635.912 467.736
-486.702 588.304 474.752
-477.812 638.562 518.197
-440.361 579.801 472.346
-484.088 636.404 468.861
-479.053 639.522 520.53
-459.667 643.148 534.25
-483.503 597.837 504.962
-500.592 597.366 467.379
-452.192 626.734 452.379
-487.673 639.584 480.641
-498.152 639.589 563.197
-510.055 599.333 466.567
-462.923 635.191 466.931
-481.073 584.259 503.635
-440.174 645.755 507.743
-508.54 614.557 455.053
-480.081 633.572 478.681
-490.609 599.281 508.689
-478.717 583.403 487.753
-472.225 638.186 464.378
-474.041 642.207 471.118
-452.575 641.428 495.51
-464.76 573.421 471.802
-480.66 584.167 491.066
-449.135 575.703 467.954
-455.696 647.432 493.348
-466.219 573.625 470.028
-502.877 639.82 543.224
-507.566 611.924 472.746
-443.025 569.158 479.07
-501.295 612.263 482.803
-500.206 638.794 542.203
-485.745 617.805 433.477
-498.815 642.187 555.427
-463.11 646.879 485.909
-488.617 593.404 484.624
-499.43 613.693 490.59
-464.713 648.57 511.463
-495.437 601.836 421.606
-462.263 647.914 499.371
-494.505 609.038 465.795
-468.205 641.327 529.63
-496.755 611.598 471.432
-480.113 639.802 499.101
-465.96 638.867 469.347
-457.179 578.498 494.017
-493.828 633.125 479.023
-486.138 640.463 472.147
-451.105 644.99 485.421
-448.554 647.017 494.446
-452.719 643.539 494.509
-438.659 638.366 517.522
-489.75 604.813 470.047
-496.571 607.274 460.414
-492.851 602.821 458.024
-492.015 611.372 468.071
-471.788 650.592 502.632
-509.905 606.724 459.946
-509.591 605.846 469.57
-467.992 649.052 493.365
-456.594 571.399 478.836
-478.824 611.409 425.602
-482.263 645.198 533.026
-476.191 630.575 471.206
-445.065 639.773 511.745
-442.608 575.14 466.96
-468.465 648.969 512.97
-480.008 613.883 428.332
-437.388 644.255 500.21
-444.064 649.799 503.335
-480.208 647.472 488.181
-489.927 599.057 500.751
-454.075 644.47 477.201
-449.404 644.592 479.436
-485.198 597.64 465.475
-479.572 594.763 503.257
-499.869 609.769 475.873
-501.402 595.925 469.619
-458.831 650.754 539.27
-443.522 570.571 471.697
-485.567 608.009 503.569
-447.678 579.855 488.362
-465.429 622.316 431.457
-471.15 650.187 547.424
-478.119 634.687 506.897
-502.941 638.408 557.55
-463.549 573.999 485.258
-457.521 578.358 492.671
-469.46 648.48 532.848
-458.332 638.705 476.083
-479.827 582.956 486.203
-508.359 612.999 457.072
-460.974 636.252 493.815
-462.877 626.536 455.591
-468.536 618.024 429.657
-475.03 646.434 478.066
-470.365 652.105 539.455
-480.863 581.876 497.481
-478.503 633.453 484.586
-466.082 636.63 489.942
-501.457 614.896 472.27
-465.385 577.438 485.328
-497.149 612.921 465.945
-488.482 600.695 493.835
-491.929 597.172 479.691
-458.145 626.117 464.549
-486.016 628.911 472.074
-490.981 612.915 502.785
-513.141 599.155 462.237
-454.067 650.803 541.044
-479.073 650.073 496.433
-497.457 614.433 468.89
-465.49 649.386 537.557
-489.154 599.606 458.907
-500.66 640.577 551.929
-446.409 647.183 491.138
-501.32 596.312 466.127
-491.661 594.582 486.582
-477.22 624.867 457.775
-482.572 643.2 515.898
-485.827 623.211 442.629
-455.798 638.828 494.971
-494.934 630.624 459.036
-462.624 572.679 483.914
-485.776 636.444 491.454
-448.909 641.909 502.814
-449.42 566.501 480.719
-458.164 624.658 464.066
-474.442 630.582 505.296
-495.061 626.146 451.581
-458.324 625.895 444.092
-491.877 584.873 473.489
-457.153 643.338 475.2
-484.381 633.235 481.791
-464.469 648.873 507.476
-452.615 644.256 537.102
-446.17 637.849 518.894
-495.046 591.307 485.061
-469.674 577.978 472.098
-471.024 651.296 496.375
-487.01 583.214 473.461
-489.028 601.996 503.439
-447.614 575.567 473.837
-463.339 572.066 463.71
-476.044 648.174 542.292
-492.066 644.939 547.495
-432.732 642.932 522.507
-456.875 640.71 491.223
-456.294 634.293 470.021
-474.118 592.559 499.88
-448.027 638.582 525.459
-448.424 572.213 471.26
-503.851 610.726 481.495
-467.711 647.739 485.487
-502.696 597.191 457.855
-470.161 585.907 493.983
-451.403 644.702 495.036
-493.357 624.679 468.302
-475.489 576.724 482.628
-472.47 649.309 548.684
-466.77 625.214 447.437
-473.701 653.631 553.022
-465.763 623.118 444.194
-490.926 605.136 505.872
-456.738 648.375 531.612
-507.123 615.148 454.021
-456.719 622.908 453.586
-483.868 649.689 547.734
-448.847 648.97 542.836
-449.654 633.294 464.014
-497.143 607.138 457.788
-476.965 645.598 538.374
-491.284 598.049 478.515
-503.267 636.837 547.407
-465.72 624.235 463.283
-458.302 653.648 546.302
-446.152 643.339 499.089
-479.987 614.555 427.225
-462.664 643.311 483.317
-455.145 624.438 462.575
-485.512 620.993 440.434
-491.533 598.981 463.989
-488.812 631.068 457.378
-486.5 630.475 452.892
-492.246 597.462 486.401
-481.092 581.725 481.446
-489.592 600.866 421.994
-455.361 642.025 483.704
-428.382 642.333 525.793
-466.342 647.565 516.275
-475.495 593.03 454.948
-503.019 639.287 541.195
-454.226 634.319 510.898
-492.907 641.65 547.271
-438.19 575.818 472.186
-459.775 647.077 539.711
-458.205 623.383 450.527
-480.411 643.834 533.752
-492.035 605.443 471.337
-471.253 651.25 544.749
-493.983 611.632 492.102
-504.095 639.92 556.439
-447.335 639.367 505.559
-457.175 625.87 456.894
-492.218 592.689 493.683
-461.075 648.888 531.775
-486.025 633.239 482.831
-483.997 581.572 476.341
-504.952 606.232 492.934
-510.034 605.847 479.627
-470.62 646.052 515.799
-469.893 646.893 517.736
-467.881 575.345 472.872
-478.874 644.463 475.087
-483.474 642.583 485.728
-444.022 644.504 502.476
-505.666 612.87 474.898
-459.179 638.328 475.168
-491.327 604.675 455.339
-490.695 604.693 503.364
-485.274 599.814 423.016
-481.191 643.005 481.604
-493.032 634.221 474.461
-444.579 644.678 518.945
-490.114 594.204 495.386
-473.94 578.25 494.807
-497.4 640.1 545.285
-480.723 599.254 422.409
-454.094 645.876 490.139
-415.717 626.373 492.651
-468.218 574.079 472.893
-449.636 648.394 491.97
-473.754 650.822 542.966
-469.776 633.901 490.234
-494.713 598.974 480.521
-452.99 644.918 472.292
-474.115 623.364 443.767
-446.764 575.047 468.223
-472.962 583.791 490.116
-445.92 641.39 527.952
-524.92 644.528 557.081
-472.927 623.784 451.241
-468.016 623.531 441.126
-506.709 638.127 554.83
-491.049 643.425 546.891
-456.124 623.493 458.108
-466.667 579.195 489.325
-450.514 568.151 480.705
-485.361 626.41 448.777
-486.146 591.836 474.623
-472.93 588.807 450.343
-510.226 600.524 470.244
-503.82 608.089 477.297
-493.903 607.595 499.721
-478.433 579.31 479.896
-465.92 634.631 482.051
-446.459 645.139 523.478
-477.372 634.94 511.719
-502.8 604.982 494.861
-458.772 570.517 481.799
-457.741 646.661 488.113
-457.496 647.605 491.569
-463.855 623.416 438.638
-454.644 628.512 464.403
-475.525 635.889 501.585
-436.354 580.091 475.801
-485.126 593.692 488.998
-500.609 605.637 495.757
-483.379 640.849 467.124
-486.084 610.501 502.551
-477.552 622.392 438.737
-486.358 585.096 485.407
-477.95 613.229 427.095
-485.531 591.978 499.79
-480.782 642.529 515.231
-485.462 599.142 424.226
-444.057 647.705 488.751
-485.62 593.546 496.453
-488.09 604.052 506.247
-485.913 631.045 507.373
-447.227 649.071 544.257
-480.987 643.928 525.384
-477.005 587.748 446.943
-490.044 602.569 450.106
-478.869 581.06 487.827
-457.865 581.031 496.184
-447.824 577.874 483.823
-487.296 641.547 531.486
-468.997 637.649 524.83
-455.511 645.69 516.672
-499.009 592.61 471.371
-472.63 583.049 503.999
-467.232 650.706 536.432
-496.197 630.005 470.568
-501.754 609.954 492.812
-507.457 602.243 487.765
-503.753 599.563 466.524
-452.335 646.834 490.168
-466.173 577.416 491.079
-451.143 627.345 460.909
-443.776 645.249 511.902
-481.131 628.207 502.782
-479.837 635.722 491.033
-450.919 633.315 463.257
-466.639 634 480.436
-472.522 627.222 450.35
-486.647 604.985 466.401
-439.581 647.088 498.309
-479.118 580.986 485.964
-487.526 643.437 540.608
-481.469 633.097 501.743
-494.571 626.771 449.819
-458.196 641.659 474.264
-498.91 602.286 479.817
-486.424 588.997 488.707
-487.003 593.55 496.977
-477.492 609.38 424.922
-459.256 572.715 480.99
-479.876 630.528 504.451
-462.136 577.686 474.006
-507.271 601.517 454.649
-462.657 631.261 473.501
-481.332 642.199 527.049
-494.285 642.287 544.302
-439.681 646.584 505.274
-481.833 625.211 461.137
-477.528 596.848 501.666
-495.614 600.539 481.963
-454.946 647.269 539.918
-462.721 627.942 456.094
-437.274 581.205 478.566
-464.955 646.093 490.26
-483.859 599.247 423.748
-454.506 645.854 484.056
-486.977 605.961 504.717
-500.261 606.458 479.128
-470.405 638.699 465.439
-503.678 618.59 477.013
-480.268 640.275 519.413
-444.544 640.454 508.627
-436.808 639.792 517.065
-508.909 609.514 470.008
-466.316 642.102 478.032
-508.67 601.208 479.547
-456.886 575.848 466.288
-490.39 595.981 420.042
-473.79 640.346 525.818
-483.111 641.59 472.184
-471.418 591.777 497.002
-462.425 623.801 453.088
-474.789 651.988 543.572
-476.574 637.537 512.475
-474.213 575.075 483.151
-445.028 575.3 480.92
-469.336 650.757 504.144
-479.505 648.136 509.801
-480.248 643.991 533.279
-487.686 593.766 453.111
-449.368 646.428 527.064
-474.421 596.95 454.758
-458.701 638.795 481.096
-461.682 646.957 503.375
-455.199 634.293 522.217
-513.745 593.283 458.407
-482.123 626.814 465.279
-479.96 641.601 500.299
-472.318 635.825 464.25
-493.686 631.364 465.794
-453.786 573.292 474.447
-457.746 569.422 478.11
-477.321 646.985 532.729
-459.322 649.099 535.407
-461.638 638.695 477.586
-487.973 598.204 490.885
-468.879 614.3 424.244
-466.842 576.716 482.816
-483.059 643.372 525.87
-478.448 643.668 530.523
-483.419 644.535 542.026
-502.703 611.612 464.394
-460.329 571.16 481.871
-500.021 610.209 476.917
-487.176 603.79 427.794
-480.866 581.46 490.947
-478.852 577.907 486.059
-456.634 623.406 450.303
-481.653 583.696 498.365
-441.618 643.934 528.717
-435.941 645.028 502.699
-459.046 647.763 528.129
-488.021 631.817 505.778
-489.466 610.644 504.089
-461.909 637.07 526.836
-507.243 616.828 477.4
-509.778 605.465 469.106
-451.023 626.71 462.195
-492.813 595.681 495.587
-492.692 635.214 477.157
-508.134 601.759 481.707
-472.234 635.69 518.465
-483.722 639.974 494.585
-512.025 598.008 462.862
-440.204 646.309 521.119
-457.539 646.881 521.36
-484.674 611.79 425.257
-492.017 587.85 486.566
-440.523 577.585 472.765
-472.908 584.912 493.324
-488.628 596.207 452.428
-492.818 627.437 449.7
-476.408 632.309 456.473
-511.115 604.586 463.818
-478.758 595.792 497.549
-524.545 643.944 557.546
-509.143 607.86 462.132
-484.496 581.088 480.727
-459.238 647.793 532.15
-477.637 629.75 506.067
-448.484 649.063 489.895
-478.391 649.652 553.233
-454.349 570.487 479.355
-466.768 585.08 496.032
-443.885 645.698 504.371
-492.486 596.562 452.17
-508.067 607.214 466.279
-509.36 595.54 478.457
-470.442 622.309 451.231
-498.074 596.056 455.015
-507.019 602.095 488.174
-490.478 588.696 471.358
-474.303 650.047 499.244
-455.811 623.084 456.164
-470.69 648.854 532.619
-457.789 647.843 527.982
-453.796 568.8 475.762
-497.715 603.661 479.75
-509.713 603.083 472.813
-460.117 582.341 500.156
-435.068 645.575 511.557
-494.881 588.251 483.949
-488.189 590.036 468.944
-526.855 644.826 564.271
-502.789 590.72 484.148
-504.48 594.715 469.31
-472.507 576.956 480.424
-466.274 634.341 500.585
-506.888 636.491 553.278
-480.215 585.929 503.635
-485.634 639.173 489.641
-465.195 623.501 440.652
-457.335 624.138 448.819
-487.57 639.58 483.063
-497.831 588.155 485.236
-490.858 639.38 477.595
-488.403 627.743 469.236
-501.599 613.808 491.502
-471.99 634.474 489.191
-462.512 571.208 479.39
-453.428 645.855 524.002
-493.096 611.136 491.193
-456.702 636.586 470.54
-456.24 622.708 451.646
-483.775 624.67 456.467
-436.392 645.077 504.182
-474.132 623.502 443.279
-495.229 628.848 450.943
-461.465 631.811 470.498
-500.724 601.218 460.254
-452.851 644.972 488.147
-474.537 634.834 501.834
-463.244 643.893 478.462
-500.572 606.884 496.399
-486.6 592.579 471.6
-503.502 612.923 469.738
-482.783 620.017 441.68
-490.937 594.177 487.932
-479.562 580.012 474.663
-467.517 573.24 466.978
-468.181 652.571 549.285
-488.55 646.077 543.785
-472.037 641.455 529.625
-498.453 587.38 474.648
-475.019 619.355 434.708
-475.889 642.115 529.022
-502.805 636.5 556.829
-481.03 647.827 495.165
-454.064 640.72 490.911
-457.993 641.972 482.862
-490.627 589.946 469.027
-509.416 611.368 471.997
-487.413 625.291 447.52
-480.891 581.055 483.572
-443.202 649.561 541.126
-466.63 634.587 480.496
-462.18 646.581 505.998
-495.589 632.929 470.033
-446.452 644.831 517.379
-471.951 578.583 491.653
-494.373 606.587 473.807
-446.976 568.13 473.008
-478.315 640.334 468.226
-494.889 609.439 491.467
-499.128 641.154 561.479
-481.543 642.23 518.912
-488.2 595.799 418.886
-478.443 611.594 430.288
-495.733 590.772 488.553
-475.033 633.077 511.23
-472.629 626.398 463.824
-477.65 644.793 507.355
-460.565 629.86 468.623
-456.513 638.119 501.174
-467.292 579.779 483.998
-494.781 602.16 450.508
-471.109 636.343 465.678
-508.934 595.051 481.805
-509.484 600.779 478.229
-475.492 635.041 487.535
-503.902 610.326 454.491
-490.196 642.544 548
-497.63 613.368 471.762
-448.325 637.321 505.555
-479.586 651.105 550.491
-486.787 601.577 462.912
-484.167 583.576 502.03
-440.807 643.002 528.25
-486.635 594.02 473.677
-488.232 603.823 496.88
-504.913 613.753 476.168
-492.058 597.358 462.712
-459.762 644.738 477.069
-495.955 628.832 458.464
-473.709 650.877 535.863
-483.542 647.2 552.756
-459.915 580.987 498.618
-497.142 641.025 559.222
-472.457 589.288 496.789
-461.763 623.302 450.676
-484.568 635.625 494.892
-430.817 643.144 534.595
-438.438 577.503 469.327
-481.658 581.792 499.751
-475.736 649.8 548.956
-490.821 602.113 463.65
-433.769 645.585 516.109
-442.744 649.092 490.023
-446.273 648.778 487.404
-495.353 598.099 496.667
-500.358 604.034 482.802
-453.79 634.42 467.223
-492.841 595.663 466.278
-466.489 648.612 484.74
-458.013 571.404 469.94
-491.751 612.105 497.653
-479.83 582.295 498.543
-501.699 608.462 494.029
-485.047 635.322 489.983
-511.054 602.865 471.284
-429.592 640.893 521.34
-443.29 645.038 535.66
-511.022 615.51 456.037
-469.017 648.096 512.143
-465.422 573.844 469.124
-488.78 646.206 554.891
-463.846 638.084 473.674
-472.497 645.827 480.01
-433.894 640.583 516.001
-454.063 644.678 476.071
-465.048 573.39 482.724
-456.265 575.224 490.169
-445.293 649.056 503.775
-498.212 615.757 491.73
-476.854 620.265 440.879
-492.655 596.044 419.318
-498.132 603.554 479.163
-480.773 633.258 479.45
-451.45 574.078 461.096
-476.72 590.391 495.063
-466.565 649.706 536.319
-483.219 640.9 522.294
-504.16 634.654 557.541
-480.832 644.56 500.79
-487.949 629.671 451.746
-465.404 625.121 461.576
-461.664 630.829 461.896
-472.184 575.95 484.815
-437.162 578.861 476.248
-408.73 628.215 481.846
-469.061 574.13 477.438
-495.234 628.879 470.129
-487.298 634.587 490.958
-486.103 643.082 527.777
-490.981 631.209 476.196
-480.963 632.981 478.221
-507.562 604.66 452.409
-430.955 641.824 519.553
-478.993 639.546 514.524
-492.182 634.424 484.594
-494.742 642.124 549.96
-500.662 601.107 462.551
-482.968 642.581 487.385
-493.547 645.608 558.215
-491.365 642.1 538.679
-477.236 623.452 443.007
-465.67 577.665 490.045
-485.936 638.249 468.555
-495.522 625.338 449.818
-480.06 622.457 446.203
-485.74 630.647 472.365
-444.709 646.021 506.162
-434.69 640.258 511.727
-501.205 601.016 493.71
-500.495 600.625 460.987
-490.994 630.274 504.952
-481.149 604.524 424.661
-439.553 639.474 515.728
-458.391 642.204 474.151
-476.143 633.768 505.14
-482.534 583.697 486.311
-437.176 645.917 512.533
-493.275 632.241 468.399
-498.219 636.259 555.539
-502.687 600.133 493.384
-505.058 637.849 550.192
-462.525 575.262 486.493
-476.532 584.686 503.701
-474.321 632.677 474.964
-481.877 638.646 496.19
-489.081 601.822 505.881
-455.07 624.092 450.095
-488.077 600.547 504.686
-463.365 577.384 484.275
-477.747 622.08 437.84
-502.673 599.944 464.111
-506.977 610.99 484.297
-460.931 633.658 513.277
-447.691 566.859 474.155
-483.367 631.665 471.333
-440.344 642.383 513.191
-480.974 645.696 541.034
-469.5 650.208 492.908
-490.44 627.152 468.165
-480.151 625.838 457.868
-487.585 599.528 453.891
-441.604 576.469 472.236
-475.061 648.52 544.706
-499.475 602.719 485.575
-462.952 577.313 472.615
-451.54 638.233 531.664
-451.731 638.353 526.173
-462.237 582.401 500.85
-485.764 644.272 535.112
-454.089 636.657 524.053
-485.211 631.091 500.52
-496.366 601.135 459.025
-457.235 580.369 497.153
-487.182 596.157 467.244
-464.662 575.792 473.378
-500.431 616.34 468.713
-444.708 645.257 533.635
-454.543 626.523 450.328
-488.721 593.276 493.439
-479.336 584.958 487.746
-483.182 595.107 492.611
-452.721 634.397 518.987
-451.293 646.876 506.127
-490.762 609.247 465.688
-478.05 613.679 426.998
-461.694 570.671 467.883
-483.974 633.83 503.268
-463.004 625.684 446.958
-449.371 637.519 526.041
-449.987 570.714 483.006
-448.821 649.67 539.248
-500.283 610.285 489.445
-495.305 644.502 545.452
-451.532 575.186 488.029
-475.1 649.046 503.851
-492.315 637.031 478.385
-472.792 639.127 528.489
-501.887 603.92 452.013
-471.444 649.838 495.607
-437.38 582.762 481.571
-501.98 625.17 456.747
-458.674 643.925 534.949
-449.217 648.467 534.178
-465.651 643.519 533.603
-456.509 631.462 467.613
-487.855 642.323 539.718
-497.858 600.331 464.089
-484.22 608.456 426.141
-484.747 592.743 451.394
-469.048 584.299 495.369
-487.598 593.648 468.238
-478.784 643.251 503.896
-465.007 623.498 442.112
-454.389 649.891 542.968
-491.941 600.386 455.698
-436.431 576.367 481.897
-473.635 630.104 471.632
-438.171 646.797 499.458
-507.76 599.986 467.09
-463.125 575.406 491.728
-480.697 628.877 466.768
-463.125 577.353 496.333
-486.859 603.44 496.308
-500.347 593.54 486.88
-504.623 636.814 559.88
-478.267 648.874 546.774
-439.826 647.484 524.908
-468.149 627.8 448.291
-490.009 599.938 507.154
-501.949 610.178 465.837
-457.559 631.128 468.59
-475.542 645.226 475.699
-490.095 627.975 450.407
-456.642 645.015 489.518
-491.636 609.902 494.893
-477.507 580.928 476.512
-465.915 624.655 454.61
-444.809 645.588 515.71
-492.376 611.533 468.74
-497.731 611.217 470.782
-497.464 613.867 495.781
-487.434 589.158 476.998
-473.725 632.563 481.48
-492.902 633.371 469.306
-482.864 633.604 505.932
-493.307 613.901 503.327
-450.362 644.149 478.88
-463.701 647.455 506.235
-481.938 642.203 476.237
-464.973 577.725 492.39
-471.081 574.828 473.933
-466.002 648.316 500.875
-483.992 649.384 543.504
-479.145 641.146 526.996
-483.122 599.485 497.192
-484.494 615.22 431.704
-476.058 577.33 485.567
-494.517 592.398 488.073
-460.8 637.448 488.318
-473.494 575.752 488.005
-496.275 599.096 452.646
-527.288 645.964 562.453
-476.719 575.238 490.001
-449.369 634.943 518.451
-500.993 614.716 487.733
-493.325 596.025 453.934
-487.377 632.137 474.588
-463.417 636.228 497.68
-492.248 644.805 560.586
-462.732 646.963 521.018
-495.79 601.788 487.47
-495.732 597.518 494.108
-482.443 632.221 501.381
-475.973 579.489 476.418
-462.808 633.437 508.682
-492.121 624.176 444.375
-475.014 633.447 477.392
-491.384 635.09 471.099
-495.513 616.609 490.547
-461.257 578.988 474.079
-459.156 644.719 535.074
-488.022 627.49 448.686
-440.317 649.784 537.228
-459.177 633.718 506.093
-464.199 643.046 531.241
-475.505 610.673 425.302
-469.857 575.529 470.275
-501.923 613.344 469.804
-504.29 611.984 478.757
-448.799 566.426 482.007
-483.273 632.035 499.905
-488.334 612.184 503.124
-443.51 577.493 467.219
-460.478 645.055 525.598
-478.396 647.685 507.14
-483.254 602.756 424.522
-503.557 598.12 455.139
-476.084 618.974 434.591
-475.989 593.563 499.359
-460.65 574.295 465.902
-439.558 572.314 478.499
-491.766 638.239 478.238
-488.687 587.542 487.087
-494.271 593.353 468.552
-483.216 629.16 504.066
-477.326 580.476 480.533
-491.345 621.92 440.886
-482.649 649.611 543.052
-466.761 649.731 497.468
-479.569 627.056 465.432
-480.723 584.173 496.135
-447.833 642.313 533.647
-480.803 631.699 501.169
-496.798 598.521 420.673
-482.596 634.172 483.239
-490.723 609.501 465.253
-456.609 626.295 453.642
-478.624 645.101 548.233
-486.508 630.831 501.882
-455.625 570.085 469.699
-443.307 650.429 541.369
-499.68 601.673 487.925
-464.5 578.144 486.89
-469.935 640.583 526.665
-474.497 641.202 510.753
-479.015 611.568 431.589
-504.421 615.842 475.069
-459.439 649.036 542.934
-475.953 630.922 452.49
-444.5 571.309 482.397
-438.936 574.2 479.197
-483.071 592.863 493.513
-466.447 647.156 486.094
-468.268 647.854 485.15
-457.803 647.792 534.479
-456.236 641.099 533.283
-458.845 647.324 540.327
-450.436 649.188 492.504
-453.823 625.472 456.883
-499.888 602.066 482.339
-490.008 616.873 496.468
-469.606 651.283 540.318
-456.427 640.504 475.772
-483.813 600.386 504.005
-472.821 646.038 519.894
-494.907 625.391 454.781
-506.158 594.853 469.398
-473.635 634.399 496.834
-464.476 641.205 474.46
-465.71 647.17 498.013
-440.949 645.201 524.728
-480.654 582.833 500.392
-439.187 576.365 479.814
-502.145 615.63 482.433
-455.053 641.407 473.713
-452.963 569.373 474.736
-460.411 638.076 482.125
-478.509 648.345 535.892
-477.866 587.388 503.979
-502.13 636.258 547.459
-475.46 637.342 464.98
-476.167 641.833 525.695
-495.58 604.333 475.924
-458.501 650.405 539.149
-481.647 646.273 500.079
-460.644 643.006 483.865
-481.297 645.661 517.033
-473.941 645.355 513.644
-471.855 585.71 492.475
-490.04 602.463 458.583
-451.391 644.238 497.291
-447.159 646.286 487.542
-503.831 634.246 554.973
-441.686 639.192 521.961
-481.148 645.067 548.337
-477.496 637.722 464.581
-456.583 644.664 480.51
-453.123 628.352 460.851
-442.12 650.928 538.388
-472.043 633.834 462.696
-463.176 626.678 444.913
-451.503 627.003 452.488
-489.054 604.637 468.448
-440.327 647.478 494.218
-471.135 634.854 509.623
-491.116 643.301 550.539
-498.226 610.311 487.589
-456.053 573.328 472.326
-454.271 623.603 456.524
-483.179 589.718 503.5
-493.794 632.258 466.053
-462.37 625.988 447.601
-398.742 609.349 518.923
-465.06 634.994 505.233
-484.089 582.173 474.851
-466.091 648.406 509.289
-456.528 645.475 513.215
-489.419 625.059 460.845
-449.698 570.99 471.761
-485.237 642.734 530.419
-493.435 641.367 557.579
-481.584 607.296 425.412
-445.69 641.815 502.483
-464.046 633.789 464.755
-455.894 638.17 501.764
-499.228 592.266 490.099
-494.645 601.401 478.448
-475.242 645.499 514.355
-484.393 581.524 483.134
-471.775 650.16 501.236
-428.536 642.665 532.226
-457.965 629.839 458.034
-451.593 636.55 515.171
-507.189 602.383 484.744
-498.668 640.946 545.755
-449.632 639.492 531.71
-477.545 580.048 479.843
-476.308 643.562 506.75
-501.842 611.672 465.387
-468.894 622.397 451.782
-477.357 634.004 487.241
-502.455 615.816 473.612
-451.91 648.616 490.152
-451.8 624.044 457.795
-454.03 643.21 483.688
-507.048 609.145 455.612
-452.935 640.584 497.278
-513.917 598.516 455.955
-496.261 631.048 470.675
-438.917 646.387 509.216
-453.162 643.676 479.056
-486.599 584.341 480.174
-482.099 583.181 500.452
-490.85 604.482 506.531
-507.335 635.412 548.363
-437.4 573.074 478.699
-481.791 648.935 503.043
-476.475 588.562 501.116
-496.521 639.996 551.207
-437.543 644.828 520.258
-460.765 640.035 472.476
-493.917 641.164 548.898
-440.196 647.231 526.877
-502.586 635.409 556.659
-476.599 622.366 441.981
-478.532 622.757 438.64
-471.04 614.891 425.763
-496.359 642.75 547.749
-474.873 579.718 497.757
-491.455 584.023 476.775
-472.099 576.124 475.817
-462.601 571.251 467.411
-472.007 639.001 523.585
-474.752 586.175 502.608
-473.465 631.404 472.095
-491.393 596.192 475.118
-498.814 640.706 560.883
-458.052 569.63 473.031
-443.523 576.777 473.749
-500.13 594.801 487.445
-494.214 602.787 456.884
-484.206 619.091 436.717
-508.649 600.087 476.146
-454.753 639.436 528.904
-473.325 609.616 423.037
-456.82 637.458 496.779
-445.329 646.232 522.677
-489.126 598.274 420.735
-473.321 649.51 486.464
-483.869 597.625 453.808
-471.428 633.273 517.737
-440.099 647.967 495.558
-444.117 637.844 521.194
-439.189 580.111 480.56
-480.343 643.851 514.992
-443.257 567.188 476.425
-485.58 648.17 554.164
-439.537 574.696 469.269
-526.492 646.266 564.666
-460.127 623.731 443.554
-462.488 640.67 529.973
-502.181 608.589 458.964
-464.064 636.486 525.092
-475.181 643.069 507.782
-438.311 637.098 519.769
-447.543 649.454 496.951
-505.72 608.441 488.09
-439.131 570.312 472.192
-490.451 614.315 495.306
-460.18 576.202 488.503
-502.688 640.255 549.46
-457.24 577.188 493.595
-473.732 631.711 476.46
-496.858 639.099 548.102
-458.978 640.572 482.589
-491.152 636.103 477.982
-468.893 642.079 474.495
-482.517 624.347 442.107
-476.022 634.08 502.457
-494.642 624.462 463.912
-474.767 645.572 510.251
-490.715 637.576 471.892
-484.513 644.03 531.031
-447.934 638.041 508.806
-470.631 617.846 429.608
-462.175 647.584 487.259
-473.741 636.464 517.282
-492.151 612.626 467.611
-478.183 597.134 453.989
-454.515 642.358 476.64
-451.285 626.459 456.281
-511.881 603.427 470.352
-503.395 590.685 476.365
-511.034 605.919 459.936
-451.848 646.187 508.207
-470.322 649.847 501.515
-473.303 651.772 542.547
-512.495 610.643 457.912
-488.628 632.141 458.154
-497.827 640.2 563.084
-486.255 619.841 435.951
-467.321 644.481 482.322
-474.469 640.587 525.104
-474.461 587.89 503.371
-483.027 630.116 470.582
-443.076 638.913 513.963
-489.121 590.127 491.313
-454.169 647.588 500.377
-480.499 640.251 524.651
-458.107 631.508 463.371
-474.799 588.347 495.777
-456.355 578.437 492.03
-483.253 593.976 503.723
-498.327 599.199 454.431
-469.694 648.256 542.229
-487.087 647.278 549.158
-449.514 644.794 496.112
-490.29 602.351 504.005
-489.531 593.562 466.533
-452.319 638.608 526.624
-453.811 644.161 472.99
-438.158 644.968 511.928
-475.119 638.723 511.534
-513.501 599.326 463.802
-487.819 631.935 476.426
-460.63 634.096 522.416
-470.76 618.198 428.496
-489.914 632.432 462.792
-472.572 648.544 509.799
-489.661 645.773 542.333
-439.907 640.898 521.906
-457.803 581.156 499.705
-487.78 592.906 473.044
-453.008 647.778 501.443
-466.042 649.544 538.645
-430.973 649.954 537.274
-498.929 641.132 549.932
-439.001 645.715 504.061
-501.088 604.004 452.664
-460.572 650.853 542.057
-457.069 571.561 481.642
-436.661 646.729 512.228
-501.094 607.465 480.021
-500.115 637.465 556.139
-493.248 609.644 491.599
-505.942 610.359 456.839
-482.471 626.821 459.028
-467.857 579.31 479.852
-481.607 648.992 501.95
-471.603 633.408 479.545
-447.128 644.371 516.66
-497.767 624.906 454.94
-461.721 631.573 463.096
-447.38 651.28 496.994
-503.005 598.345 465.361
-443.355 639.371 510.03
-481.746 647.153 535.118
-490.034 627.855 447.347
-469.529 578.761 483.998
-491.22 593.656 493.06
-454.271 643.557 473.765
-504.377 609.332 489.196
-469.731 573.988 479.204
-480.066 590.605 502.455
-477.834 594.635 457.084
-476.041 609.275 427.898
-478.898 635.965 494.109
-462.101 629.993 460.579
-441.629 568.616 477.781
-466.474 578.085 476.74
-457.594 571.078 465.268
-447.44 641.657 502.801
-489.933 588.425 470.892
-477.029 623.903 449.806
-465.524 622.112 446.781
-456.227 623.425 453.555
-469.212 575.963 486.567
-440.547 649.86 494.814
-486.816 625.447 451.727
-469.96 634.281 518.885
-454.671 637.152 469.428
-451.299 646.985 540.696
-447.107 652.434 546.931
-483.245 649.384 542.923
-469.885 625.129 442.63
-496.894 638.557 558.048
-501.015 616.588 472.901
-461.511 637.833 470.663
-503.25 612.247 478.148
-492.098 605.502 420.224
-451.942 573.96 469.344
-466.756 634.293 511.84
-498.088 639.017 545.863
-494.794 607.886 460.451
-459.724 573.799 465.048
-447.886 645.792 536.357
-478.642 622.447 440.923
-477.79 623.81 445.295
-455.67 647.427 530.715
-481.62 593.243 455.542
-496.312 637.656 552.813
-505.586 590.474 480.44
-496.55 599.856 466.92
-478.477 582.342 482.299
-442.233 643.782 531.374
-452.215 646.063 541.173
-491.554 599.219 493.818
-447.255 648.985 540.6
-502.412 600.956 491.559
-503.585 588.966 477.293
-475.312 580.854 477.259
-490.694 605.52 456.235
-494.657 607.325 473.634
-480.241 582.414 502.086
-495.169 602.693 423.801
-495.116 586.576 475.758
-486.73 644.188 549.097
-486.293 644.7 535.549
-512.473 600.903 469.786
-485.251 641.327 531.055
-484.978 588.032 476.813
-437.439 577.739 483.879
-479.458 644.799 479.111
-468.412 574.389 469.138
-445.063 573.762 478.331
-464.221 576.306 495.725
-508.471 597.888 457.626
-452.171 631.399 462.219
-468.795 650.838 489.621
-463.859 648.673 535.844
-470.95 633.579 512.879
-481.872 645.413 515.54
-495.881 629.765 465.029
-469.344 649.206 537.857
-464.389 577.335 479.157
-490.427 606.552 426.526
-486.078 585.864 487.816
-494.736 595.866 454.974
-462.343 648.574 528.193
-492.718 598.03 480.25
-463.472 645.76 526.206
-509.983 608.866 472.16
-497.841 602.244 477.018
-486.295 602.245 466.284
-476.318 645.908 475.41
-497.754 628.7 458.287
-481.745 596.296 459.691
-504.436 609.288 463.648
-481.308 586.256 483.193
-478.9 590.139 492.967
-504.683 615.95 474.31
-494.061 589.89 472.096
-476.294 578.262 476.48
-509.303 613.471 457.774
-460.093 637.375 497.705
-462.663 571.904 465.08
-483.242 619.093 436.505
-485.934 631.38 456.786
-473.222 649.583 549.016
-462.76 649.026 536.204
-448.351 646.273 482.41
-481.343 644.422 497
-488.643 598.187 466.387
-474.93 649.384 485.776
-451.361 646.28 540.978
-480.615 597.563 499.723
-449.333 574.233 482.781
-494.327 601.339 486.49
-499.725 611.05 486.847
-446.597 637.099 522.697
-469.285 578.124 478.873
-484.832 587.734 472.976
-498.603 612.541 473.312
-454.261 647.463 539.035
-487.844 596.355 466.872
-469.187 576.239 490.73
-484.177 604.724 504.882
-489.048 596.892 500.891
-485.809 642.622 476.553
-449.156 649.771 488.512
-484.332 598.627 456.881
-481.218 587.62 485.814
-466.834 636.25 488.2
-502.258 621.767 476.902
-477.195 638.145 502.877
-460.444 577.811 496.109
-441.712 645.652 509.717
-431.63 640.622 524.689
-487.623 589.898 480.577
-477.009 645.213 478.338
-489.638 645.009 539.777
-506.879 596.029 480.159
-468.95 577.142 474.523
-460.719 577.722 493.815
-471.161 577.701 491.428
-469.277 579.095 488.47
-445.474 651.782 499.862
-472.237 651.981 544.571
-481.11 644.262 486.501
-480.351 629.07 504.528
-440.885 644.559 510.441
-481.68 648.54 504.735
-433.068 640.52 517.005
-495.298 614.755 492.122
-486.958 643.818 545.321
-508.336 607.342 464.249
-437.117 646.816 528.287
-467.212 653.792 548.769
-494.754 611.626 467.362
-482.489 644.489 489.441
-488.614 640.888 537.003
-440.996 647.075 494.879
-447.935 640.863 506
-479.885 627.12 505.611
-470.809 647.206 528.044
-446.646 649.195 484.297
-453.826 630.577 463.174
-464.503 582.399 499.396
-457.189 622.572 458.369
-487.853 599.079 424.913
-431.307 639.697 521.879
-491.77 585.175 480.937
-487.284 625.372 467.173
-487.229 632.251 472.498
-508.143 605.018 477.717
-497.246 613.756 466.484
-482.402 633.761 493.655
-482.125 625.504 455.803
-456.067 569.936 474.297
-464.487 648.058 493.804
-459.669 572.631 476.213
-476.983 649.356 534.276
-474.985 632.219 456.689
-454.725 641.746 493.385
-483.449 588.618 493.748
-461.97 645.698 487.449
-479.286 628.058 447.12
-494.345 629.086 451.122
-477.692 622.164 446.031
-477.773 639.272 522.417
-485.037 591.416 485.286
-469.701 633.17 485.342
-472.265 645.999 527.626
-494.044 604.169 499.629
-513.104 598.271 456.506
-525.275 645.679 562.694
-474.629 630.356 474.052
-432.255 643.068 515.787
-495.685 605.527 452.945
-475.483 588.582 451.614
-487.755 602.585 465.366
-462.442 649.499 529.248
-484.242 649.528 539.089
-470.529 613.659 424.215
-443.434 644.991 494.113
-443.45 649.143 535.234
-480.493 634.377 497.407
-464.555 573.469 474.314
-491.09 594.752 418.503
-455.763 633.94 507.539
-466.054 576.389 473.125
-459.514 648.556 535.041
-460.526 626.629 444.889
-489.474 604.479 423.545
-458.379 638.241 496.742
-479.468 632.773 478.405
-488.329 597.915 501.775
-483.655 640.987 472.162
-493.368 589.69 470.527
-480.388 582.667 476.167
-441.356 567.008 478.463
-441.289 640.037 513.188
-452.64 573.513 480.341
-426.71 642.378 534.54
-497.809 626.746 451.915
-464.839 641.159 530.493
-475.82 638.948 505.07
-477.915 631.974 452.647
-458.536 646.314 499.595
-429.033 642.653 532.877
-483.251 595.059 503.782
-488.447 621.335 438.209
-447.933 638.837 505.413
-452.753 639.073 500.864
-473.205 634.586 513.564
-448.735 649.823 538.264
-461.24 623.011 460.465
-437.236 580.217 471.944
-437.554 581.636 474.76
-446.636 575.593 471.652
-476.92 649.211 489.591
-476.686 625.436 454.283
-475.044 630.284 471.002
-473.508 647.884 537.972
-493.435 612.247 495.01
-487.177 615.84 432.881
-474.685 651.271 549.803
-481.208 643.168 530.796
-494.455 627.204 450.716
-483.742 596.416 502.693
-452.177 640.678 533.969
-452.444 646.17 504.022
-448.095 643.39 473.64
-449.8 574.719 468.704
-486.716 585.013 468.888
-490.432 590.245 488.087
-495.205 626.908 462.112
-464.68 634.275 516.632
-484.878 637.824 492.643
-499.034 600.302 495.067
-455.364 645.127 512.153
-465.027 636.992 491.403
-476.47 641.145 512.994
-502.726 616.053 476.396
-474.909 592.43 454.125
-473.867 577.677 472.88
-493.45 599.473 455.349
-449.72 628.073 460.839
-479.834 614.972 427.333
-436.94 644.699 507.084
-446.895 574.025 484.276
-465.963 622.295 440.999
-498.55 587.5 478.795
-508.479 601.667 473.917
-462.995 572.571 467.614
-492.624 624.607 444.536
-470.184 579.323 487.068
-485.687 640.869 527.102
-507.004 635.894 552.278
-483.574 603.038 500.199
-497.321 642.494 552.224
-490.087 595.944 464.224
-454.065 624.52 463.931
-494.263 610.467 499.752
-498.008 640.877 560.64
-476.426 578.358 479.944
-476.565 650.704 551.531
-478.788 649.796 504.787
-479.598 644.945 516.646
-476.685 578.546 495.657
-453.342 645.722 513.664
-436.68 643.243 508.753
-487.829 622.413 443.483
-392.384 597.222 518.74
-445.775 645.307 496.093
-460.13 644.877 481.112
-488.479 595.595 477.531
-470.219 635.326 463.913
-502.134 609.914 459.854
-494.398 626.768 470.882
-466.59 642.082 531.126
-473.161 650.195 487.937
-489.187 598.891 453.893
-502.596 592.217 485.624
-449.377 646.709 496.98
-466.782 574.227 486.435
-463.622 647.971 503.424
-514.673 612.242 457.055
-487.068 632.577 461.994
-480.945 594.614 494.457
-462.735 646.947 538.379
-469.001 581.613 489.639
-457.166 636.383 504.504
-487.989 647.973 551.894
-471.271 587.192 495.207
-474.68 638.159 512.926
-472.908 590.882 496.976
-499.572 590.465 488.696
-469.447 645.65 479.653
-453.569 647.164 490.073
-440.009 580.852 478.006
-450.239 643.554 479.677
-390.14 595.372 515.065
-480.19 596.705 499.414
-493.55 591.465 492.908
-462.643 634.69 517.448
-481.322 640.519 499.405
-453.538 641.016 474.887
-466.572 622.751 452.59
-470.298 579.775 481.06
-477.574 642.907 512.682
-475.755 627.827 464.716
-452.548 637.762 525.141
-458.428 576.565 469.451
-470.848 646.629 480.664
-495.977 599.073 483.529
-473.817 627.159 468.101
-502.856 606.234 492.585
-480.358 647.4 481.942
-475.765 591.888 497.866
-490.071 599.898 490.214
-512.568 606.49 454.673
-475.887 646.157 541.274
-505.694 618.63 477.328
-474.275 643.333 530.14
-485.485 609.177 501.161
-488.904 625.423 456.084
-464.399 646.267 536.234
-460.774 576.539 489.427
-482.002 635.871 463.445
-455.063 573.048 484.09
-478.539 578.492 495.453
-452.943 568.921 479.61
-473.564 608.052 422.806
-476.808 635.107 463.66
-473.609 575.382 481.887
-476.757 644.769 536.393
-452.637 570.593 472.919
-454.685 635.604 465.645
-483.063 633.751 496.992
-481.65 604.24 427.46
-443.289 647.772 530.185
-495.465 597.738 417.786
-487.156 604.526 505.639
-490.62 602.261 455.851
-442.463 647.464 533.89
-461.036 636.239 502.763
-483.153 590.777 487.728
-470.36 634.2 498.566
-507.476 609.069 467.039
-502.679 602.171 490.885
-477.186 625.262 463.117
-507.635 608.433 453.802
-490.104 623.299 446.392
-473.494 651.866 495.23
-486.53 602.223 423.493
-451.145 575.542 487.623
-462.687 571.109 469.405
-477.278 651.791 549.844
-467.248 634.395 515.743
-439.907 644.474 513.243
-452.874 641.499 534.731
-453.553 572.413 477.53
-504.885 608.22 480.39
-482.607 584.217 487.375
-456.204 649.481 542.744
-489.036 602.475 456.026
-506.819 608.922 486.401
-505.339 608.536 459.071
-470.461 634.753 496.577
-508.647 600.852 457.602
-474.569 644.688 519.465
-505.829 599.179 453.908
-481.701 592.905 487.888
-483.689 604.046 426.635
-488.511 624.147 461.744
-504.16 635.099 551.641
-458.228 639.686 529.707
-500.57 606.873 482.558
-463.701 645.033 487.306
-447.174 639.259 503.689
-490.355 595.355 416.089
-477.927 623.817 446.323
-475.686 650.568 505.692
-486.188 593.063 461.818
-477.309 648.483 550.418
-510.281 593.755 478.789
-437.403 571.221 481.832
-448.839 637.912 519.354
-482.079 627.43 446.59
-502.991 601.906 453.502
-452.925 577.481 490.396
-438.975 647.295 531.602
-457.035 648.064 536.508
-473.664 626.448 447.803
-436.279 577.884 475.529
-459.125 576.785 469.35
-499.855 624.294 451.946
-491.661 597.747 463.892
-509.838 606.416 453.539
-484.574 634.551 485.56
-476.202 645.107 472.595
-507.764 595.937 457.18
-437.97 579.064 483.682
-491.516 602.679 502.937
-464.708 576.827 473.519
-501.949 608.939 456.875
-487.893 609.456 497.822
-466.331 582.471 501.505
-470.433 586.223 501.579
-437.791 572.949 480.566
-473.893 591.224 451.69
-450.961 571.051 470.522
-466.989 653.538 542.786
-475.34 639.838 466.633
-450.769 648.297 489.265
-505.999 597.108 487.207
-483.967 587.063 491.246
-493.264 610.062 499.445
-488.986 601.092 424.976
-435.727 643.305 520.57
-452.697 644.124 473.049
-445.395 645.828 520.378
-504.568 613.14 483.365
-501.952 609.218 487.569
-448.467 643.425 510.128
-463.135 642.436 476.035
-504.927 600.638 463.288
-491.71 641.9 535.026
-468.194 626.961 442.517
-448.516 645.677 481.422
-450.527 639.919 532.719
-489.905 595.035 417.493
-437.393 577.7 479.124
-487.005 601.255 461.844
-459.583 577.928 491.137
-502.11 634.247 551.431
-471.169 653.17 544.166
-391.026 597.32 513.994
-486.297 595.626 489.132
-491.512 629.75 452.154
-457.498 639.849 527.631
-482.776 646.331 494.345
-454.333 577.982 491.329
-482.669 649.195 540.394
-462.205 630.156 473.482
-481.993 582.353 489.987
-486.655 599.101 494.361
-450.131 636.151 506.109
-432.09 639.53 522.454
-457.108 625.466 452.094
-455.065 642.792 473.828
-485.438 629.128 451.455
-479.996 629.883 452.157
-490.806 597.792 497.059
-438.324 643.583 526.277
-473.471 650.146 488.105
-492.601 597.938 417.149
-464.604 646.849 500.291
-483.734 621.026 436.292
-437.726 643.355 510.99
-482.194 585.479 478.011
-457.363 637.266 493.617
-458.273 572.034 467.186
-474.387 638.848 509.654
-484.252 634.612 485.093
-435.238 639.123 519.016
-478.739 649.475 500.326
-463.52 622.903 458.703
-473.09 584.752 491.85
-460.583 629.472 466.364
-483.223 639.512 491.992
-488.037 630.165 476.289
-481.492 645.551 498.514
-445.607 576.835 468.229
-448.099 646.229 492.606
-461.573 571.622 475.441
-508.344 600.687 461.072
-447.661 646.013 506.771
-487.217 588.396 468.471
-486.335 641.38 473.072
-492.25 602.163 451.468
-485.1 634.478 463.753
-468.515 650.872 544.538
-471.135 650.424 543.535
-450.793 571.507 481.447
-451.455 629.634 460.146
-450.836 572.643 467.143
-453.347 644.821 490.403
-503.037 611.993 489.656
-486.541 600.629 424.811
-484.868 645.155 536.674
-507.855 610.628 455.07
-490.866 597.751 500.908
-461.532 579.167 497.73
-443.596 643.487 534.072
-447.578 567.638 475.639
-454.855 641.927 473.36
-480.572 599.705 501.836
-499.558 611.339 474.596
-464.313 579.838 496.839
-482.362 642.304 494.038
-495.638 625.224 467.651
-467.333 640.37 527.497
-487.548 587.283 486.958
-490.789 607.995 465.037
-442.156 640.293 525.389
-448.184 652.788 543.051
-501.465 590.866 487.526
-476.08 623.089 444.725
-453.671 634.416 516.181
-459.085 637.661 490.785
-451.603 639.382 529.92
-476.576 623.209 450.213
-458.278 570.885 478.07
-495.529 640.838 552.708
-438.413 643.497 508.362
-465.361 575.791 490.851
-408.654 627.751 481.77
-503.71 616.665 472.311
-506.87 591.863 477.289
-470.669 653.444 546.675
-475.759 650.651 552.576
-450.977 637.435 511.565
-445.76 647.329 487.641
-478.128 591.52 501.446
-472.232 586.203 501.855
-442.045 567.556 478.708
-412.872 628.436 497.683
-471.027 634.305 505.492
-500.259 590.136 486.546
-469.488 573.499 474.82
-442.107 640.92 522.48
-477.224 592.725 500.898
-468.517 633.838 508.278
-444.997 649.749 543.111
-502.068 611.705 453.437
-442.624 647.636 499.416
-502.501 590.212 483.126
-472.095 622.455 437.638
-451.829 625.555 455.713
-467.664 625.988 463.088
-504.193 611.09 487.334
-463.432 648.795 539.813
-472.371 649.627 535.18
-489.457 605.521 493.386
-506.293 636.342 555.337
-445.972 568.022 480.24
-475.247 586.51 489.449
-473.279 637.355 519.764
-495.289 609.287 465.642
-453.59 624.492 454.059
-496.213 627.962 451.184
-505.88 615.61 475.134
-468.602 634.613 499.922
-465.303 635.688 520.41
-500.578 605.485 487.174
-474.851 590.395 499.993
-489.305 600.891 458.913
-445.585 575.285 476.543
-442.188 647.189 500.897
-467.825 625.463 445.05
-479.533 635.867 507.735
-429.308 644.174 536.826
-475.737 649.729 509.307
-488.286 605.827 468.468
-509.502 604.905 473.967
-478.033 639.84 501.895
-456.193 633.471 520.138
-435.612 642.275 513.435
-476.732 642.731 471.21
-486.047 647.487 544.441
-483.958 623.741 442.829
-492.29 607.208 491.892
-478.966 645.581 506.565
-463.234 634.322 518.857
-463.072 624.311 447.739
-485.607 586.254 489.108
-494.701 606.034 453.75
-483.909 586.297 476.239
-434.709 647.32 515.094
-506.264 635.982 552.195
-455.046 644.3 519.022
-489.997 634.879 487.697
-498.083 603.468 486.92
-463.475 634.619 507.541
-499.15 614.71 473
-495.297 629.872 465.292
-467.375 634.558 511.114
-483.42 621.361 438.739
-446.754 647.929 505.626
-472.443 580.397 481.07
-437.069 645.757 516.034
-486.879 583.577 476.927
-488.679 601.344 504.31
-477.523 629.237 452.542
-464.516 625.87 448.197
-487.076 598.545 459.449
-466.895 634.651 505.787
-500.053 599.539 453.988
-497.793 641.608 561.116
-466.681 628.934 454.429
-511.793 602.752 466.134
-489.594 591.78 492.057
-486.651 642.442 537.615
-437.214 573.843 479.55
-483.45 635.781 499.341
-444.145 642.313 504.217
-444.082 649.031 537.5
-482.398 648.883 505.816
-482.195 626.17 466.205
-467.056 573.15 473.522
-484.419 626.875 460.888
-450.02 649.578 487.624
-447.996 646.503 518.295
-500.684 639.742 545.618
-439.228 578.776 478.3
-493.983 623.486 448.086
-487.43 605.096 496.169
-456.859 628.537 458.574
-489.821 639.245 480.505
-480.541 639.285 501.591
-502.73 613.462 489.078
-459.73 651.189 542.078
-473.158 631.652 479.719
-472.908 651.707 498.399
-478.402 610.233 429.762
-486.775 624.439 451.969
-481.903 644.933 485.87
-478.287 646.914 486.285
-487.72 635.997 466.182
-454.907 639.325 528.252
-458.712 626.949 448.985
-409.427 625.35 497.484
-491.107 610.011 493.37
-474.947 585.162 493.036
-504.081 596.047 457.857
-472.067 581.04 498.01
-506.228 636.304 551.893
-483.97 607.077 429.387
-494.74 602.606 476.899
-506.958 609.173 485.606
-498.344 602.411 459.401
-474.097 575.742 480.91
-468.071 648.113 535.903
-448.191 638.124 510.736
-495.929 601.175 453.954
-494.161 588.979 483.946
-477.515 593.47 498.594
-462.792 646.262 518.528
-494.327 641.406 551.867
-473.425 650.076 545.064
-494.189 599.101 419.185
-476.497 635.444 505.978
-507.057 595.774 478.746
-467.129 626.872 448.896
-475.817 643.672 474.695
-437.518 644.278 520.089
-445.74 649.626 539.177
-470.428 647.759 518.062
-476.528 647.577 511.412
-456.134 637.735 502.227
-484.4 639.754 493.509
-474.968 607.078 424.565
-488.778 623.748 453.313
-483.506 626.482 447.959
-486.572 643.689 490.462
-456.677 574.21 471.262
-509.637 598.788 470.679
-448.786 646.861 492.7
-488.823 636.879 467.562
-457.009 636.152 467.649
-477.638 639.542 512.709
-476.006 636.757 463.988
-441.617 580.736 483.433
-453.063 571.507 469.833
-467.66 640.926 530.825
-458.273 647.5 529.979
-494.303 602.891 425.646
-499.056 595.219 455.037
-505.661 610.225 469.046
-490.586 614.845 502.999
-487.804 594.009 467.707
-464.949 582.142 498.487
-446.593 647.821 529.221
-441.008 647.483 528.748
-475.517 643.746 508.388
-490.455 597.114 454.084
-480.244 589.32 489.765
-437.979 583.054 478.808
-474.829 651.744 493.128
-445.098 647.693 487.48
-465.942 642.008 475.631
-460.321 571.391 475.163
-474.013 643.827 474.068
-458.351 638.071 477.191
-469.357 633.124 462.483
-478.941 645.607 501.654
-491.309 588.256 486.335
-507.012 610.905 479.713
-526.783 644.596 561.781
-461.271 643.016 478.919
-464.9 636.709 522.227
-493.809 604.133 454.804
-453.3 568.558 478.694
-485.942 626.458 446.003
-467.267 626.13 443.295
-509.918 609.545 470.114
-466.962 649.932 500.352
-458.057 650.032 541.051
-443.863 575.771 472.251
-459.037 637.163 478.314
-476.847 626.554 445.162
-460.716 578.462 495.892
-496.456 629.77 471.791
-451.896 575.26 485.583
-497.438 595.543 491.162
-497.866 642.006 547.262
-475.648 644.434 531.483
-456.126 637.858 503.336
-467.451 618.963 425.139
-477.315 609.851 428.586
-442.302 639.827 524.342
-492.368 624.542 452.986
-496.338 587.752 471.345
-468.638 578.96 492.503
-470.431 574.435 482.7
-509.705 593.86 469.978
-490.971 598.588 419.325
-445.06 645.079 536.882
-435.083 647.629 513.932
-482.102 648.549 503.24
-470.296 582.098 488.454
-489.774 600.403 506.898
-446.94 644.779 513.88
-457.104 640.327 481.806
-507.028 612.189 477.87
-492.347 605.458 451.531
-469.273 632.111 459.624
-450.764 626.644 456.114
-479.329 634.169 500.966
-474.547 590.828 500.811
-507.175 608.631 477.792
-438.68 583.171 481.923
-509.873 603.949 475.316
-475.762 634.205 463.555
-472.28 634.361 483.035
-482.626 629.974 504.47
-433.189 643.955 520.886
-440.063 640.894 513.651
-492.944 634.205 480.444
-506.383 599.946 464.136
-447.949 576.025 480.844
-474.612 647.549 533.798
-486.391 595.552 475.481
-494.484 639.266 549.085
-476.829 638.3 517.354
-483.76 640.905 523.218
-502.14 616.586 484.809
-480.054 613.341 426.524
-496.19 603.927 489.855
-460.167 573.526 483.046
-489.665 624.501 461.26
-483.499 624.151 454.839
-469.161 645.557 524.077
-474.659 647.257 480.504
-443.857 646.247 492.04
-484.348 596.95 493.312
-480.884 628.01 448.156
-457.361 574.674 475.761
-482.206 632.505 502.664
-525.535 646.33 558.727
-436.433 641.882 512.622
-486.393 632.33 485.318
-458.706 626.532 444.279
-455.157 646.38 527.015
-486.84 604.557 467.238
-448.127 567.158 484.723
-438.497 571.383 477.283
-487.828 599.603 421.175
-476.366 635.543 517.458
-507.439 599.411 463.84
-475.401 592.028 501.988
-472.284 652.4 553.915
-466.013 634.919 506.983
-461.958 573.336 464.804
-487.103 638.426 474.394
-483.182 587.777 481.231
-480.274 587.674 487.972
-481.279 634.402 507.584
-477.522 636.982 513.685
-441.324 648.598 504.075
-459.38 644.414 480.585
-471.742 629.782 467.227
-492.272 642.723 550.309
-476.798 581.81 482.618
-491.464 611.641 495.81
-484.608 596.059 460.504
-485.27 625.788 464.49
-434.923 640.174 514.389
-480.75 585.156 492.333
-466.191 647.809 531.888
-486.787 647.91 541.403
-485.384 611.883 426.812
-463.511 635.416 480.3
-504.262 588.541 482.889
-503.495 608.56 463.256
-470.227 646.17 512.844
-486.558 647.106 542.028
-479.067 595.654 453.31
-494.965 643.728 556.519
-482.151 645 492.537
-478.136 633.208 482.905
-472.825 634.115 507.945
-498.147 613.277 468.001
-506.956 638.724 548.065
-442.976 640.406 512.05
-490.527 604.099 504.341
-492.888 598.32 418.74
-489.167 597.415 419.387
-449.05 645.98 496.113
-464.345 571.285 464.299
-461.204 627.682 468.8
-481.702 625.929 461.361
-461.724 639.78 527.364
-456.085 633.556 508.279
-480.41 613.049 431.619
-469.834 643.028 530.193
-481.571 585.249 502.527
-449.93 645.59 507.492
-454.463 631.666 465.882
-482.048 645.057 491.521
-490.306 641.466 544.82
-460.374 574.708 481.814
-493.431 634.296 476.308
-496.124 600.848 424.782
-471.813 624.512 442.176
-468.926 581.597 488.775
-473.216 643.655 473.275
-505.302 592.019 472.48
-493.435 591.344 488.186
-453.477 574.78 488.408
-466.443 584.9 491.989
-479.861 647.541 490.807
-482.389 645.738 545.574
-491.14 606.921 501.848
-477.543 579.386 478.756
-451.948 639.114 499.704
-463.055 627.585 453.145
-482.063 631.894 501.963
-509.128 605.539 474.733
-478.655 634.75 493.942
-440.956 637.875 519.778
-450.594 647.832 489.159
-453.524 623.645 447.18
-484.078 623.82 445.531
-455.984 645.576 520.461
-463.804 627.131 466.867
-516.473 592.688 456.509
-497.524 598.688 420.795
-453.338 625.457 461.862
-460.275 570.47 461.688
-499.523 636.96 551.538
-497.923 638.992 545.704
-470.271 576.726 470.742
-436.181 647.988 500.21
-487.269 620.819 441.696
-445.281 645.64 514.594
-459.419 625.672 464.921
-475.998 640.119 527.33
-491.468 627.145 470.173
-496.848 602.187 456.455
-485.317 640.745 490.609
-488.559 601.813 500.335
-448.187 643.697 512.51
-468.086 648.282 506.56
-458.82 645.536 516.932
-504.367 633.927 554.432
-483.797 648.947 545.915
-476.344 609.654 423.838
-495.358 613.906 497.497
-507.893 597.354 461.637
-454.357 646.07 505.01
-495.616 598.736 463.627
-501 608.559 475.384
-478.107 577.656 491.876
-438.525 577.116 478.815
-453.523 644.875 480.701
-476.434 650.799 492.502
-446.584 636.313 519.124
-460.095 644.935 485.992
-479.641 642.348 531.104
-450.656 631.627 462.247
-483.09 596.449 497.404
-449.351 637.052 521.271
-489.833 606.829 426.508
-489.617 642.096 536.425
-505.306 606.682 487.295
-490.411 581.677 448.348
-471.351 575.214 475.343
-467.983 633.31 518.089
-444.74 650.585 539.807
-468.836 649.833 488.295
-464.827 579.885 490.557
-461.853 578.559 475.893
-453.293 580.652 495.45
-482.827 592.029 493.617
-487.416 646.51 553.29
-455.266 572.056 466.873
-467.65 631.506 476.286
-496.902 626.124 455.063
-478.862 646.902 481.538
-493.198 640.813 545.677
-451.101 574.903 468.099
-444.942 647.954 490.727
-510.292 606.527 471.493
-509.001 604.608 474.187
-451.741 634.074 522.255
-506.976 634.807 557.014
-482.957 635.983 499.753
-460.684 575.575 473.075
-492.621 584.746 478.105
-483.167 648.31 555.711
-496.655 605.197 452.686
-440.054 577.594 473.15
-478.336 650.819 500.741
-468.992 582.759 502.708
-484.422 598.827 498.181
-461.209 577.439 484.405
-437.687 583.799 477.036
-468.042 635.738 484.988
-485.544 594.287 499.174
-497.645 607.028 499.131
-504.48 612.276 481.701
-488.123 592.576 479.847
-467.819 618.496 426.072
-475.178 623.974 449.753
-462.249 622.911 457.501
-490.202 603.724 492.741
-488.511 642.053 533.078
-455.94 572.642 475.907
-511.305 598.077 467.206
-461.186 570.351 463.36
-470.432 630.881 452.709
-453.662 638.742 502.188
-496.994 625.613 450.098
-486.275 600.797 506.744
-495.954 643.903 548.211
-464.721 646.444 485.684
-469.755 636.692 487.774
-462.198 577.363 479.994
-439.729 581.606 484.559
-489.288 644.447 545.296
-468.618 634.326 464.868
-481.711 639.501 517.805
-465.205 572.711 464.116
-478.553 645.869 522.212
-470.89 580.927 476.571
-435.001 581.996 476.52
-457.887 627.168 459.02
-470.325 578.761 487.681
-493.56 582.742 449.753
-454.934 626.695 456.638
-497.953 593.783 467.667
-510.887 605.778 462.142
-457.726 644.488 481.474
-484.261 646.754 549.842
-486.842 621.843 440.841
-491.208 608.295 500.137
-457.755 645.533 507.148
-489.489 614.998 502.896
-486.114 595.78 461.482
-484.133 591.009 470.338
-488.745 613.195 497.853
-485.727 587.506 503.375
-492.31 605.182 423.388
-469.028 650.957 549.876
-461.21 638.464 525.154
-493.95 612.174 499.181
-471.235 652.059 553.273
-448.562 649.65 488.739
-396.74 606.503 516.757
-489.081 638.568 472.83
-427.082 639.245 529.371
-468.841 619.615 430.204
-476.495 645.632 541.22
-488.413 597.301 454.073
-488.318 626.161 464.256
-498.255 637.382 553.416
-474.517 634.515 511.043
-483.431 642.464 527.38
-445 637.417 519.417
-479.921 595.987 458.768
-486.033 608.253 464.529
-460.211 635.662 473.052
-486.994 622.563 439.211
-460.573 644.533 511.729
-438.574 572.079 475.213
-475.238 642.215 470.608
-469.989 650.595 538.356
-489.685 644.596 542.744
-452.616 637.756 525.434
-476.997 591.398 496.068
-449.965 643.172 536.563
-499.139 603.23 481.573
-490.016 599.572 488.842
-523.238 646.082 556.433
-454.999 636.122 525.352
-445.405 575.702 470.834
-500.611 635.152 553.581
-487.358 636.576 465.724
-454.47 575.123 466.546
-485.312 627.839 447.315
-490.158 645.98 547.889
-454.348 639.442 495.963
-460.427 649.481 538.172
-484.174 622.826 444.418
-494.155 586.449 472.403
-460.538 638.466 473.256
-487.652 607.068 466.015
-483.477 594.011 487.762
-468.145 581.544 498.305
-461.616 634.69 503.777
-429.313 640.806 521.38
-454.228 634.083 467.547
-464.056 654.603 547.229
-475.166 631.943 510.015
-474.644 620.457 435.091
-444.581 638.56 526.525
-471.474 620.262 432.929
-466.615 635.89 482.345
-446.493 649.55 497.595
-485.953 587.44 489.686
-443.331 648.048 539.679
-459.721 644.486 507.87
-476.014 608.871 427.76
-522.669 643.379 556.31
-454.575 633.611 513.92
-494.594 602.775 500.947
-505.408 635.169 548.356
-457.247 574.482 474.959
-473.497 650.901 551.573
-485.396 602.858 426.246
-490.838 601.419 426.312
-478.043 644.57 505.395
-484.502 590.945 494.942
-508.214 603.205 483.251
-500.748 600.22 494.05
-495.47 602.782 486.745
-469.131 654.556 553.91
-475.757 651.176 540.028
-452.751 646.039 502.932
-496.577 612.256 471.066
-485.358 603.464 499.205
-476.81 649.002 490.245
-437.33 573.759 482.236
-484.76 608.689 505.757
-509.014 595.325 457.941
-484.19 624.095 454.709
-464.524 627.374 452.857
-504.373 610.336 464.753
-502.982 599.527 453.552
-449.821 644.028 480.944
-498.835 637.946 547.223
-459.26 644.577 507.523
-487.533 633.651 488.46
-484.957 637.45 491.815
-493.804 608.179 458.66
-440.142 644.893 529.217
-458.548 631.759 462.457
-466.062 648.534 507.347
-485.825 585.706 484.785
-445.534 576.402 480.237
-489.679 636.62 486.241
-456.463 623.919 461.171
-441.051 642.454 509.318
-509.859 601.957 454.228
-484.635 587.493 478.29
-504.832 589.959 478.091
-477.756 632.057 472.768
-483.884 643.596 540.268
-447.365 645.627 496.72
-480.645 582.502 496.023
-488.373 585.405 470.922
-490.365 584.549 476.135
-497.209 609.862 497.651
-468.658 574.563 476.098
-479.233 644.308 477.042
-498.71 588.957 474.777
-450.385 643.744 476.955
-508.553 594.732 476.22
-502.365 611.213 490.5
-460.049 572.889 480.879
-490.615 593.258 492.813
-453.453 648.587 542.197
-460.954 626.489 444.972
-488.414 606.279 425.119
-441.16 637.794 515.775
-453.937 646.484 525.973
-424.879 640.968 536.833
-463.717 637.292 525.967
-463.626 576.34 487.753
-484.298 595.604 454.464
-439.485 580.168 481.448
-452.443 645.889 485.984
-458.69 637.158 499.43
-471.953 633.184 487.507
-490.687 624.731 445.387
-493.616 595.35 493.831
-462.392 634.392 506.374
-445.06 642.301 504.724
-486.392 610.409 499.081
-487.141 603.136 468.537
-509.436 596.428 472.853
-480.385 643.211 499.687
-457.043 652.716 545.33
-477.89 636.96 517.097
-484.267 642.733 534.063
-471.816 638.608 520.823
-482.149 633.996 480.493
-451.713 645.839 487.603
-454.9 572.485 482.11
-488.713 598.567 450.007
-444.615 644.372 513.143
-477.697 651.424 540.328
-430.376 640.836 519.687
-490.01 601.497 506.466
-482.301 624.311 457.502
-464.097 577.096 492.194
-446.681 637.271 517.889
-492.859 598.074 475.086
-499.488 612.011 493.581
-459.06 579.19 495.632
-475.637 631.748 473.517
-492.725 638.899 475.686
-469.002 641.602 529.056
-485.175 605.918 499.387
-445.004 647.615 520.078
-445.076 567.508 477.158
-450.122 573.705 478.417
-505.129 639.451 545.222
-433.303 646.49 515.866
-484.556 585.399 488.165
-493.384 599.746 497.422
-438.998 645.31 527.459
-475.991 650.675 552.554
-478.786 580.914 482.88
-478.503 610.13 425.664
-447.002 649.996 494.87
-459.378 639.752 479.948
-481.593 649.702 552.617
-483.349 581.208 480.566
-461.681 624.671 442.679
-477.345 648.26 552.008
-469.092 635.166 493.455
-462.631 648.685 539.262
-492.179 588.854 470.481
-462.184 581.021 498.797
-494.974 633.763 474.962
-502.477 616.695 487.784
-453.683 648.321 535.837
-454.658 624.866 448.02
-431.638 639.64 518.857
-457.542 572.56 481.818
-460.389 570.287 468.213
-457.292 646.866 519.184
-499.75 607.426 487.453
-496.271 624.853 463.271
-506.423 606.236 465.579
-504.196 616.062 481.104
-485.164 630.313 501.455
-484.6 595.512 489.701
-438.824 645.619 521.771
-470.89 635.059 489.85
-486.111 626.895 462.641
-453.717 642.909 471.673
-479.94 649.818 499.784
-462.251 637.186 491.172
-491.25 595.854 481.006
-509.919 598.243 467.02
-482.315 632.426 497.784
-493.362 600.186 462.057
-463.548 646.673 504.18
-494.636 598.252 452.71
-446.963 647.652 485.646
-486.783 584.332 483.811
-390.862 593.857 516.756
-470.641 646.292 528.809
-496.468 604.195 476.478
-481.365 588.303 503.502
-477.746 585.12 488.315
-487.466 601.98 493.345
-478.392 651.482 544.708
-480.643 579.47 480.976
-492.886 595.557 419.761
-492.226 630.764 454.226
-492.875 644.773 559.154
-470.643 633.047 505.308
-472.118 632.355 509.117
-500.033 636.296 547.813
-488.071 593.243 495.462
-447.623 649.668 491.313
-483.489 620.427 438.486
-493.398 595.314 453.954
-457.306 642.059 474.272
-492.9 623.711 461.242
-444.383 646.374 519.435
-476.377 583.9 486.124
-508.597 605.122 481.393
-483.909 596.249 461.9
-489.494 633.285 481.55
-491.615 600.071 452.121
-496.746 591.982 471.426
-450.381 647.104 485.865
-465.8 624.089 449.444
-505.923 594.334 470.975
-458.904 646.011 491.865
-453.96 634.348 520.638
-489.484 593.807 482.171
-447.466 578.034 482.948
-443.629 649.152 542.987
-455.786 573.194 465.924
-473.869 581.005 487.717
-505.854 600.128 488.507
-441.1 572.571 471.402
-497.96 642.409 560.695
-497.731 614.728 464.108
-497.729 643.173 551.085
-439.492 646.101 533.708
-433.746 641.554 517.916
-499.927 637.577 548.004
-482.836 586.35 501.151
-447.631 575.905 481.413
-504.233 606.283 452.491
-443.627 645.456 509.192
-488.183 640.869 482.595
-475.713 630.915 506.456
-451.746 650.034 541.572
-453.161 627.028 459.792
-442.591 646.197 507.424
-454.997 568.21 477.732
-475.262 649.002 490.303
-498.257 603.791 488.639
-437.11 642.175 512.482
-458.839 647.468 493.367
-482.976 644.059 491.794
-468.436 623.575 459.729
-506.006 609.634 482.925
-482.1 641.303 523.036
-492.394 641.652 545.477
-453.686 569.462 474.486
-466.287 644.614 482.339
-453.811 569.796 474.185
-500.575 592.077 487.429
-488.823 640.695 481.75
-472.242 644.415 532.362
-477.159 578.488 490.704
-496.978 605.021 453.626
-445.456 576.38 479.913
-470.611 612.816 425.887
-506.4 638.544 546.875
-489.932 615.679 499.53
-491.763 640.554 537.74
-509.494 595.562 456.085
-471.982 646.003 538.317
-468.428 649.925 539.761
-446.41 645.58 508.508
-438.407 570.463 474.968
-431.525 646.08 535.412
-449.343 637.66 529.551
-464.122 642.385 476.885
-495.205 643.573 556.774
-498.945 627.785 452.155
-432.242 643.04 521.018
-497.259 611.165 495.185
-479.878 578.576 492.23
-481.477 623.198 454.746
-491.898 604.277 422.854
-484.933 591.69 499.55
-485.786 623.32 446.529
-471.447 645.709 479.899
-483.231 628.346 467.705
-448.697 632.214 463.853
-479.589 648.107 492.542
-485.255 603.421 504.747
-488.655 645.7 537.571
-477.285 582.309 484.548
-475.048 624.348 455.066
-479.267 639.797 513.99
-479.829 580.989 484.614
-468.673 645.027 482.704
-485.959 642.198 539.541
-471.709 575.825 488.31
-461.498 646.44 539.394
-490.257 603.589 421.543
-476.35 642.427 510.226
-464.899 634.472 480.202
-459.551 636.351 504.206
-471.219 587.272 500.467
-442.126 571.937 469.272
-468.549 644.387 480.716
-469.521 635.669 491.486
-444.818 570.101 479.84
-483.903 626.242 465.206
-461.898 643.887 474.048
-442.047 646.641 508.932
-485.421 609.67 504.607
-451.85 636.308 524.988
-455.876 641.914 471.347
-430.083 642.386 519.821
-464.416 573.607 484.077
-450.645 644.059 519.36
-455.801 647.157 502.533
-492.244 589.191 468.699
-475.141 640.969 466.058
-499.097 612.133 492.511
-459.466 641.604 531.111
-479.2 647.749 486.281
-447.092 577.452 484.041
-483.539 590.39 499.211
-481.249 632.901 507.689
-441.633 639.114 515.128
-442.309 578.327 475.609
-466.324 584.175 497.554
-486.602 591.791 493.161
-443.258 648.17 491.619
-497.84 606.823 453.706
-470.268 636.291 519.571
-454.575 644.503 508.713
-454.853 633.334 513.528
-436.935 581.204 476.033
-451.797 572.341 483.067
-469.706 584.265 502.012
-495.37 604.571 489.155
-456.345 636.479 470.912
-476.25 615.386 430.666
-502.802 607.017 478.097
-458.807 639.736 488.206
-485.091 609.374 429.946
-447.266 644.239 522.936
-469.845 623.143 449.382
-503.895 596.715 466.56
-456.332 573.723 469.946
-504.581 589.406 474.086
-477.277 622.478 450.229
-490.776 625.691 464.446
-455.217 634.337 514.501
-468.908 635.352 497.546
-496.33 608.362 461.756
-458.508 645.28 523.664
-459.609 630.064 462.692
-459.826 639.31 484.029
-492.475 607.726 493.905
-494.031 600.806 449.424
-452.43 632.436 465.751
-444.465 576.482 468.61
-480.011 644.991 539.274
-492.635 642.906 554.586
-452.508 642.538 497.312
-480.255 606.283 424.571
-473.851 576.292 479.882
-472.552 630.485 456.424
-507.251 606.869 485.649
-481.366 584.253 487.882
-498.027 588.833 483.027
-474.372 635.071 499.076
-495.232 626.495 469.916
-489.044 632.51 485.684
-446.4 649.845 496.184
-484.041 593.297 454.641
-514.415 600.438 458.22
-487.77 613.555 431.618
-464.494 644.733 535.42
-478.127 634.681 488.073
-482.194 597.416 455.62
-491.09 645.73 540.732
-444.048 639.924 509.908
-460.548 575.633 490.209
-443.283 647.217 538.775
-466.449 648.524 512.191
-440.159 645.132 511.545
-478.093 579.3 496.424
-502.709 607.56 493.408
-479.36 646.323 493.753
-505.19 612.408 473.845
-493.572 606.772 491.023
-486.182 630.602 454.735
-448.336 647.751 503.985
-505.128 600.027 463.293
-491.517 596.537 478.317
-439.448 577.151 468.63
-462.594 645.269 522.205
-455.136 568.27 479.81
-473.154 626.21 446.716
-507.322 612.333 476.953
-468.288 645.518 537.715
-462.055 570.877 472.814
-481.777 644.651 533.681
-495.751 585.693 473.188
-445.677 645.797 516.6
-444.656 646.566 537.193
-483.49 642.72 518.008
-475.669 649.416 487.827
-459.751 624.894 461.496
-493.536 587.737 482.137
-484.632 642.37 523.353
-492.642 600.918 476.962
-452.863 638.957 501.795
-454.673 624.786 447.663
-468.87 630.886 474.938
-464.398 577.354 485.299
-493.55 644.718 547.027
-467.79 621.476 457.196
-481.525 633.336 484.266
-491.093 632.684 467.755
-454.757 573.589 483.719
-488.375 586.451 480.278
-442.132 638.04 512.645
-483.636 631.373 451.542
-454.856 646.299 493.542
-476.788 631.492 470.69
-487.761 589.722 475.335
-437.316 639.461 514.188
-452.964 634.343 464.003
-450.179 569.357 482.483
-484.005 630.425 504.465
-483.304 629.39 504.499
-476.326 622.425 440.795
-472.188 647.075 532.957
-511.63 610.697 458.178
-501.567 597.253 493.828
-456.059 638.111 470.763
-451.657 646.356 508.902
-503.333 600.601 459.566
-487.924 600.232 424.763
-508.889 605.834 486.008
-468.789 636.283 467.574
-445.347 648.691 482.931
-446.075 645.196 484.562
-483.473 626.947 460.602
-468.474 649.001 505.1
-436.143 644.724 504.979
-471.794 625.668 462.8
-495.237 625.797 460.607
-496.972 637.777 547.813
-471.386 643.81 530.751
-460.134 581.571 497.35
-461.29 633.749 514.364
-456.51 645.059 537.827
-483.333 588.312 491.334
-441.019 648.888 538.13
-474.216 635.284 496.809
-479.539 645.789 520.484
-437.621 646.486 500.646
-452.444 577.456 493.325
-492.783 594.581 418.116
-504.771 596.685 489.009
-495.608 639.891 555.712
-477.658 651.601 544.899
-470.274 632.393 459.34
-479.19 651.039 547.146
-484.777 641.178 490.483
-504.987 591.453 474.41
-478.101 643.687 512.947
-478.208 634.268 487.18
-452.25 637.425 527.711
-486.676 633.432 480.089
-477.69 649.664 505.459
-444.862 573.418 470.479
-459.308 638.164 526.605
-495.292 632.597 469.887
-478.162 639.817 466.976
-443.686 642.828 526.654
-477.003 651.149 547.007
-495.15 607.018 497.661
-479.368 632.86 476.983
-494.696 595.165 466.444
-462.31 636.159 477.549
-503.905 595.229 489.828
-485.517 588.985 470.518
-476.121 581.579 478.705
-473.051 577.742 491.251
-480.424 604.092 426.789
-498.587 600.156 421.137
-485.606 612.914 429.848
-470.913 582.749 498.824
-485.095 641.384 485.817
-506.398 612.987 473.562
-484.513 634.908 494.693
-517.046 595.96 459.143
-478.393 626.918 460.055
-441.493 646.379 502.857
-507.353 600.76 482.614
-468.428 643.296 532.333
-452.744 626.821 458.207
-490.977 625.902 451.69
-507.978 594.382 486.569
-481.173 643.152 528.956
-488.35 598.254 420.868
-488.492 593.997 482.815
-450.141 650.276 542.924
-500.494 614.739 473.07
-451.883 647.459 494.369
-482.501 582.027 501.195
-462.349 648.983 493.851
-467.827 621.735 428.858
-461.237 638.448 483.903
-489.974 603.58 452.673
-497.37 602.349 496.662
-473.076 608.617 425.945
-460.583 634.698 518.291
-508.168 594.562 476.976
-482.867 649.277 548.989
-483.796 585.064 501.07
-497 597.296 453.31
-476.379 580.53 500.051
-451.906 649.124 543.596
-491.302 644.995 551.096
-487.131 624.866 441.212
-455.243 644.24 535.414
-442.191 648.593 525.053
-477.854 623.631 444.539
-468.383 639.993 469.189
-485.393 591.903 450.195
-502.118 611.167 475.523
-461.121 647.16 499.6
-499.746 603.524 451.95
-464.739 646.356 538.234
-494.401 588.9 477.236
-444.677 645.85 505.497
-442.321 649.376 539.215
-480.087 607.44 428.739
-460.243 626.941 452.364
-485.709 640.687 483.204
-484.924 643.018 489.684
-501.656 634.288 551.755
-497.795 600.663 464.048
-475.125 615.674 428.069
-460.935 625.652 446.861
-463.55 583.857 500.393
-463.688 640.877 526.978
-480.403 639.197 467.181
-443.635 646.957 499.679
-474.533 635.505 509.883
-453.223 645.084 486.536
-463.268 577.34 480.551
-467.976 635.414 484.529
-442.388 646.603 522.67
-450.681 646.754 524.481
-493.067 596.378 417.265
-473.901 628.313 467.294
-476.218 638.593 514.418
-463.543 634.767 476.104
-481.037 644.462 544.12
-506.418 607.75 461.584
-482.33 644.358 493.217
-487.965 604.582 428.36
-508.468 607.395 460.86
-446.301 638.319 525.525
-491.084 646.374 543.62
-472.527 633.787 480.363
-473.324 612.756 423.737
-499.447 612.116 494.198
-486.32 625.336 443.683
-471.399 649.655 540.659
-448.629 637.236 512.238
-487.046 612.905 498.923
-470.404 633.27 515.543
-480.414 608.728 428.279
-491.322 604.694 501.813
-475.923 633.293 461.78
-470.251 647.342 480.413
-503.239 598.371 454.563
-506.157 603.373 489.966
-440.979 578.912 474.83
-495.718 596.367 494.662
-498.251 587.552 476.859
-507.317 597.894 479.316
-480.426 645.092 502.76
-469.491 612.036 424.872
-465.708 648.014 513.248
-463.599 621.154 454.1
-470.998 652.885 542.689
-500.477 596.032 492.75
-480.526 641.95 501.015
-500.638 623.037 453.914
-495.865 600.522 498.43
-490.16 609.337 505.168
-489.32 595.501 499.674
-447.22 568.072 483.664
-448.301 568.89 474.163
-480.715 628.739 451.171
-448.157 647.003 486.937
-467.019 578.82 487.052
-444.465 638.091 510.244
-480.57 637.529 465.447
-506.094 606.393 487.343
-446.974 651.082 498.046
-458.066 577.213 469.484
-470.349 650.296 546.057
-505.213 632.666 555.587
-458.174 637.529 487.096
-475.822 649.107 551.895
-450.081 644.033 493.892
-476.535 625.085 460.786
-479.707 648.551 506.022
-456.073 624.325 448.76
-462.254 576.174 482.288
-510.673 594.829 477.613
-501.101 606.143 481.994
-487.808 601.388 506.375
-481.144 645.706 502.94
-490.608 631.79 458.253
-485.936 614.082 429.714
-449.55 629.026 460.692
-468.56 649.437 506.931
-496.506 613.94 467.627
-493.676 630.866 458.724
-494.371 638.315 553.587
-471.388 634.126 510.323
-493.777 630.439 456.81
-454.327 644.465 518.502
-428.887 645.902 533.433
-444.177 646.434 507.302
-485.403 593.833 486.564
-462.803 648.459 491.335
-490.22 643.348 539.638
-494.85 610.33 469.294
-505.556 612.688 486.279
-478.844 644.617 524.656
-452.943 635.228 506.149
-436.814 579.131 477.005
-513.618 600.19 458.62
-444.705 643.043 531.555
-484.476 593.953 486.493
-450.803 646.742 502.849
-501.362 588.878 477.548
-443.033 649.667 541.19
-512.015 606.793 455.735
-473.005 624.122 452.949
-468.595 634.01 520.335
-486.124 637.99 470.071
-489.07 643.897 543.052
-488.55 603.903 468.178
-451.074 570.601 480.077
-461.362 577.611 473.825
-489.246 595.949 468.184
-473.731 636.883 511.519
-478.066 644.422 532.031
-478.05 622.774 437.42
-476.561 584.458 488.178
-452.327 624.281 451.204
-462.627 577.603 486.538
-486.438 632.148 460.646
-481.106 581.673 481.917
-470.239 640.71 523.132
-486.958 587.504 469.2
-443.685 647.834 532.794
-452.495 646.305 485.887
-457.074 576.43 492.764
-512.055 597.653 458.053
-438.283 583.58 482.093
-456.925 626.574 452.58
-489.486 598.662 451.643
-495.086 599.335 485.689
-461.443 643.996 482.353
-489.954 606.307 506.306
-467.397 645.137 525.808
-488.95 600.011 423.129
-512.066 602.084 464.407
-459.016 645.749 487.733
-498.055 638.981 550.958
-478.327 650.016 542.919
-488.866 600.455 458.834
-459.719 639.242 486.118
-489.107 603.756 492.03
-489.978 644.513 553.782
-505.461 598.729 454.047
-433.458 644.155 516.817
-478.441 625.219 444.356
-454.162 643.18 493.799
-484.777 590.895 491.691
-484.054 601.534 426.917
-454.628 633.326 511.591
-450.264 643.926 495.581
-471.166 646.754 511.422
-445.252 646.943 536.828
-465.195 584.077 495.825
-455.32 646.937 539.079
-490.423 586.496 470.754
-497.343 609.379 488.358
-467.023 623.929 451.728
-507.546 607.662 458.617
-453.79 646.435 526.171
-470.008 633.565 484.804
-438.701 570.317 476.165
-484.671 642.152 519.42
-463.743 635.704 480.964
-486.187 607.203 503.673
-489.435 589.526 468.112
-434.9 641.104 521.501
-475.954 611.709 428.809
-450.385 573.039 486.412
-452.753 626.178 462.954
-450.957 645.885 493.569
-491.707 599.784 499.367
-453.468 642.002 487.073
-443.487 646.778 493.787
-479.075 622.231 440.325
-453.149 635.822 465.696
-497.781 642.157 548.043
-488.937 646.132 535.426
-489.54 614.844 496.669
-484.633 584.137 477.406
-457.283 637.676 504.275
-466.283 622.637 456.891
-480.081 583.243 481.376
-478.924 613.941 428.571
-445.798 646.184 506.652
-456.1 644.593 479.724
-504.1 604.46 491.291
-445.543 648.601 530.049
-473.985 650.416 490.503
-504.342 636.27 550.791
-450.164 636.616 525.671
-487.627 591.534 483.062
-487.06 608.929 427.571
-498.275 614.711 469.101
-467.698 634.227 482.877
-434.876 645.575 518.609
-480.278 646.422 487.995
-524.001 643.491 563.214
-477.172 632.598 504.61
-464.664 581.874 491.737
-486.558 605.01 468.113
-477.286 625.464 465.206
-480.404 640.757 500.617
-456.92 648.264 540.661
-482.749 644.77 546.797
-476.095 590.651 454.453
-486.056 639.072 488.179
-438.388 571.516 480.025
-488.098 596.307 498.244
-483.155 631.76 457.574
-507.06 639.558 546.884
-464.804 627.267 464.083
-464.917 572.57 463.255
-436.508 581.808 475.795
-480.185 634.234 486.358
-488.971 603.938 460.853
-471.382 585.641 502.909
-451.953 627.523 453.51
-474.461 639.136 508.616
-491.651 601.823 499.226
-469.546 579.239 494.185
-467.061 581.604 491.8
-504.913 590.906 485.987
-485.129 640.229 473.824
-485.106 632.271 460.465
-453.976 633.72 519.289
-490.177 635.218 468.2
-433.492 642.166 522.61
-454.766 650.579 544.566
-454.302 578.213 494.546
-443.267 642.552 528.457
-481.183 627.838 504.485
-479.439 643.218 478.971
-441.676 646.056 505.491
-487.409 603.285 496.898
-462.426 623.276 437.698
-493.588 599.38 472.763
-475.002 645.166 533.005
-479.051 622.225 440.508
-441.524 569.694 476.71
-453.745 624.138 453.372
-490.557 605.033 503.113
-448.769 577.59 487.564
-508.588 598.223 477.423
-464.634 633.694 466.96
-495.668 599.915 482.358
-452.257 647.589 498.308
-471.999 633.174 507.682
-479.952 582.095 490.191
-396.319 604.522 517.837
-464.924 632.563 464.466
-451.533 568.231 473.946
-493.271 643.029 552.533
-477.465 653.572 546.61
-493.706 600.679 479.814
-467.065 647.403 519.315
-467.583 631.803 462.561
-487.016 583.212 471.929
-485 594.99 452.272
-498.644 615.125 489.229
-500.45 603.174 482.9
-480.838 626.45 446.732
-481.604 618.403 435.095
-475.691 633.973 484.946
-471.754 634.134 490.68
-440.026 639.523 522.255
-454.625 645.496 488.391
-453.379 635.364 510.956
-471.689 649.309 540.056
-471.241 631.789 459.19
-491.78 624.465 453.727
-449.105 635.533 517.971
-451.453 645.448 522.167
-502.374 608.009 482.636
-459.865 626.635 455.15
-460.863 571.452 475.099
-450.242 646.655 486.249
-506.592 636.196 549.609
-488.73 633.741 487.801
-490.592 631.021 483.033
-489.045 589.958 468.141
-456.78 648.969 531.147
-476.507 642.636 468.365
-498.602 611.62 490.337
-450.85 645.551 510.643
-470.895 633.336 508.933
-492.463 612.757 499.231
-485.102 625.967 462.783
-446.025 570.983 480.426
-486.092 593.075 452.482
-459.106 640.058 531.908
-491.083 628.004 470.399
-458.985 643.737 534.529
-489.795 601.068 494.067
-502.694 611.371 475.65
-495.805 601.546 461.124
-496.009 609.932 462.148
-464.925 623.574 439.859
-471.541 575.398 460.54
-474.78 646.849 541.84
-479.735 595.871 451.711
-462.049 622.031 461.728
-449.89 646.342 524.93
-477.52 647.099 535.477
-465.795 621.076 457.635
-482.65 644.643 496.59
-440.701 648.143 502.824
-468.32 575.462 471.379
-481.075 584.936 497.962
-440.49 643.009 524.13
-483.654 595.979 459.92
-491.076 604.822 503.052
-487.97 640.346 481.061
-478.387 640.134 517.297
-490.787 598.629 421.196
-449.304 650.334 544.648
-494.172 599.491 497.976
-478.308 648.365 493.797
-453.655 643.112 514.318
-461.401 630.405 470.172
-490.209 602.05 421.815
-481.785 597.81 498.84
-468.48 635.527 491.612
-475.495 651.818 547.655
-482.299 585.469 499.7
-473.523 649.294 510.822
-470.454 645.175 519.445
-475.992 612.435 427.09
-459.894 624.73 451.912
-468.348 576.084 489.014
-486.002 643.232 541.699
-487.993 586.072 484.962
-428.15 639.323 526.643
-479.082 594.874 456.306
-451.757 631.724 463.749
-468.521 573.231 470.785
-494.304 600.876 423.296
-470.93 649.527 502.245
-444.813 648.493 494.554
-492.827 609.897 465.996
-449.64 647.056 539.523
-445.349 644.453 536.658
-466.951 654.018 546.747
-506.498 598.315 489.823
-474.825 612.504 425.427
-473.996 645.994 524.712
-463.307 578.531 480.207
-470.471 649.887 544.387
-459.663 637.649 496.518
-489.451 642.978 547.155
-492.705 602.514 471.595
-493.197 615.709 495.327
-457.587 625.351 453.689
-482.747 626.959 462.656
-502.432 610.197 474.94
-454.09 642.475 491.932
-449.483 647.263 529.343
-484.913 604.374 505.115
-473.519 635.25 492.328
-453.837 644.743 519.26
-492.701 601.594 419.56
-489.059 601.012 461.81
-505.424 610.109 454.57
-476.564 576.67 488.572
-442.185 579.691 479.064
-488.369 640.279 475.91
-506.633 596.027 455.397
-464.646 648.15 500.12
-476.115 578.063 484.131
-484.505 644.333 488.383
-444.342 646.862 502.02
-463.016 640.506 531.659
-487.417 631.618 505.512
-479.828 621.874 436.545
-441.185 576.033 470.55
-485.777 604.543 425.707
-480.062 594.923 502.834
-494.075 609.125 498.318
-462.308 635.537 504.135
-448.315 574.366 476.082
-464.585 622.072 457.603
-452.697 646.577 485.458
-456.019 640.407 490.516
-492.235 602.077 455.454
-506.254 591.414 482.149
-470.143 634.03 519.088
-456.297 637.889 499.503
-445.961 579.005 482.948
-476.876 611.785 426.113
-471.607 574.521 483.387
-494.781 624.491 456.318
-474.126 650.644 496.608
-500.08 614.595 484.229
-489.548 645.596 538.961
-454.758 571.615 482.783
-500.755 610.495 483.142
-442.411 642.827 526.165
-460.024 630.603 463.901
-498.501 588.716 472.875
-450.844 574.73 466.165
-489.292 622.396 441.238
-480.154 593.132 457.017
-502.423 610.619 454.886
-478.497 595.38 452.8
-462.39 648.817 531.863
-469.419 646.731 514.475
-476.033 631.062 509.55
-479.735 650.17 547.602
-443.655 647.604 491.799
-491.054 632.252 466.059
-487.254 645.296 547.545
-489.13 642.191 539.676
-456.061 622.18 458.849
-437.165 582.339 479.866
-467.499 583.364 500.97
-439.758 645.971 506.377
-478.74 580.156 484.487
-488.823 645.406 547.063
-492.028 605.648 422.739
-481.356 594.131 455.076
-438.449 575.011 474.261
-482.024 626.869 447.353
-471.761 650.1 493.577
-503.44 612.636 477.26
-478.771 647.581 487
-494.284 600.837 422.209
-457.898 644.983 477.179
-452.902 635.405 514.476
-475.751 622.878 448.143
-440.421 646.531 508.378
-445.652 646.424 509.2
-509.08 598.279 455.975
-476.476 647.661 485.527
-408.73 622.727 474.581
-461.887 580.259 496.776
-460.159 634.749 505.054
-473.152 650.553 502.679
-468.648 574.117 487.525
-442.697 648.004 529.988
-476.661 579.3 496.737
-413.976 625.56 482.854
-450.156 573.752 485.858
-476.962 651.85 538.583
-464.613 647.621 525.687
-446.022 642.037 537.659
-465.377 636.241 521.197
-497.987 629.975 454.141
-480.866 595.84 450.378
-464.456 581.087 493.733
-503.767 614.203 482.577
-446.137 646.118 493.307
-471.671 579.145 477.915
-507.285 595.187 468.469
-505.902 612.919 478.275
-468.912 578.505 484.76
-490.551 629.305 472.307
-498.123 602.263 457.595
-460.891 637.578 485.4
-479.997 643.439 526.507
-470.019 648.221 535.085
-458.943 571.922 464.952
-464.49 582.4 503.093
-450.964 644.405 536.202
-472.424 586.854 503.775
-487.224 629.61 471.566
-472.047 577.555 493.131
-453.111 635.801 465.9
-478.851 642.793 525.551
-503.166 589.248 480.219
-443.836 642.921 507.282
-467.177 647.688 525.273
-467.969 578.1 478.184
-494.229 640.322 548.917
-509.124 609.77 473.032
-473.458 574.364 462.102
-481.487 640.912 495.527
-504.159 608.87 452.438
-477.189 645.14 528.767
-492.168 642.935 538.556
-484.379 619.264 436.512
-500.126 640.947 560.956
-492.951 606.08 455.448
-486.807 595.406 417.47
-462.762 638.408 490.453
-499.619 599.355 494.408
-451.57 578.923 492.151
-427.257 640.003 530.809
-480.809 649.581 503.219
-483.838 642.401 472.754
-476.974 636.548 503.222
-459.73 633.199 520.184
-479.996 580.356 491.563
-484.381 598.721 452.63
-455.714 580.768 493.383
-448.542 636.082 523.289
-457.363 626.358 450.376
-483.319 587.264 483.169
-491.436 630.472 453.156
-455.457 644.632 522.699
-483.667 589.937 501.713
-470.445 635.679 494.256
-463.899 631.158 473.591
-491.008 602.374 425.744
-472.636 651.472 542.031
-475.427 634.63 513.482
-481.843 581.809 485.7
-475.732 642.612 469.583
-432.897 642.529 516.816
-460.066 644.409 533.642
-482.597 643.846 476.011
-483.484 645.42 549.019
-466.858 645.755 485.21
-462.157 575.06 472.923
-484.149 636.067 466.792
-463.125 571.606 479.757
-476.596 589.003 493.581
-478.953 591.511 497.665
-525.556 644.069 566.937
-479.533 628.19 505.097
-508.225 599.308 464.662
-484.189 633.637 476.703
-477.108 632.607 473.651
-485.482 637.973 497.915
-475.274 650.494 498.653
-491.429 601.323 499.49
-464.34 579.171 488.535
-476.029 637.695 464.766
-487.38 647.262 540.567
-488.191 596.403 501.929
-479.749 639.054 501.225
-494.174 607.542 499.531
-499.457 615.953 467.364
-438.846 648.059 541.241
-443.724 638.093 510.051
-485.427 641.46 489.306
-480.539 623.138 436.149
-488.591 605.899 423.936
-469.587 587.377 496.317
-470.885 649.471 491.762
-500.544 607.833 485.956
-470.271 574.888 463.365
-489.466 632.803 486.763
-489.524 615.628 500.247
-495.555 601.931 482.995
-484.506 607.835 501.289
-477.954 632.028 476.778
-499.955 607.095 455.395
-481.937 614.64 431.648
-455.087 633.592 467.007
-465.442 580.777 489.414
-524.106 645.067 560.092
-478.083 597.572 501.704
-495.735 629.571 458.874
-490.53 637.504 484.554
-453.693 643.387 479.964
-466.091 637.238 496.929
-499.985 635.228 551.249
-444.102 567.169 478.814
-430.693 647.94 535.269
-489.283 592.134 465.562
-500.234 611.062 487.565
-493.576 612.091 494.732
-474.367 577.565 492.982
-428.14 643.424 533.23
-501.474 587.778 479.077
-473.274 633.22 483.846
-470.246 646.864 514.872
-494.127 642.392 561.45
-498.104 610.306 495.164
-463.192 634.385 478.98
-499.028 617.25 468.352
-496.596 614.142 495.207
-464.271 630.717 458.021
-469.363 651.768 491.598
-459.707 634.257 473.293
-451.419 626.259 453.735
-500.039 595.079 468.08
-450.786 636.234 506.958
-481.471 585.255 494.777
-495.608 640.969 547.063
-490.684 599.22 422.081
-479.695 631.146 507.355
-461.208 632.582 473.29
-483.45 627.353 450.578
-452.499 629.742 462.754
-467.653 575.022 473.528
-469.123 574.308 482.452
-483.694 644.435 495.546
-470.583 579.556 493.775
-452.414 642.366 473.414
-460.006 642.278 531.676
-469.866 650.125 489.514
-489.968 642.837 535.617
-458.39 577.934 495.314
-491.622 636.624 474.615
-460.615 574.411 468.652
-483.005 643.778 529.858
-450.616 634.026 463.803
-502.926 616.265 477.127
-477.257 636.62 463.579
-443.348 641.659 510.348
-459.609 636.26 499.956
-496.145 593.831 492.023
-473.298 641.786 529.718
-463.45 575.185 468.612
-479.802 627.707 449.446
-434.253 640.015 515.415
-476.496 644.499 527.841
-476.874 650 502.319
-476.866 647.985 546.399
-480.421 634.794 495.226
-493.347 611.344 499.749
-449.886 573.099 485.408
-494.781 640.411 557.476
-459.356 637.138 474.618
-463.169 646.934 492.616
-484.759 587.457 503.092
-451.998 625.628 448.49
-481.312 626.392 464.563
-506.138 603.448 453.207
-471.179 628.349 469.913
-454.375 642.795 473.049
-464.308 571.224 473.626
-483.31 594.368 451.045
-461.429 625.973 464.311
-488.373 594.645 486.835
-479.434 645.567 540.624
-473.648 633.335 459.453
-448.038 646.401 508.154
-466.888 622.321 430.998
-473.34 647.902 510.729
-500.813 611.8 489.128
-492.236 602.684 501.741
-454.165 628.722 460.182
-449.484 643.252 520.479
-510.69 595.161 472.413
-488.19 606.545 426.044
-481.935 643.424 482.505
-464.975 648.994 503.903
-479.673 649.213 552.827
-453.681 647.916 530.563
-440.577 577.534 466.577
-489.663 624.16 453.055
-464.095 637.865 470.709
-462.461 647.205 531.778
-475.1 639.709 522.536
-479.971 596.099 502.189
-499.321 600.132 464.114
-492.141 606.482 492.142
-446.636 565.611 479.753
-481.036 594.468 453.376
-476.033 634.417 498.34
-476.968 636.114 514.607
-473.667 580.321 477.171
-503.274 598.887 454.956
-476.433 648.55 487.874
-501.622 615.275 471.117
-469.845 642.803 531.442
-460.065 626.388 441.564
-492.185 609.202 492.723
-486.812 639.276 468.423
-473.194 612.905 425.14
-509.207 596.872 474.356
-493.838 586.58 480.93
-506.229 605.691 488.183
-452.472 647.637 530.278
-443.394 648.525 526.927
-450.734 644.77 516.779
-470.529 647.204 511.573
-451.426 646.947 504.884
-447.232 649.258 496.317
-478.018 615.79 429.891
-472.924 622.932 436.015
-488.387 646.081 538.805
-492.503 643.849 543.063
-457.17 624.704 450.266
-439.908 580.428 481.864
-498.307 603.338 477.422
-466.767 573.597 475.375
-465.537 622.968 434.322
-472.069 633.96 516.594
-469.074 633.412 478.514
-477.281 596.108 498.163
-435.86 645.54 515.137
-481.557 618.218 435.548
-495.573 600.184 485.478
-504.534 590.942 483.445
-474.573 632.101 479.834
-461.719 641.005 474.509
-470.07 649.853 483.739
-508.559 605.845 480.593
-506.392 598.207 465.015
-463.275 576.883 491.947
-465.661 621.576 433.385
-467.843 648.106 534.922
-472.296 652.025 546.718
-445.257 650.66 498.257
-444.393 572.451 480.671
-481.368 598.169 498.987
-476.34 582.269 500.436
-439.065 645.49 518.997
-492.291 626.926 450.957
-490.665 639.157 476.165
-464.194 645.393 522.306
-473.71 644.804 476.691
-471.018 651.514 546.054
-473.277 586.662 493.986
-466.261 635.028 491.01
-475.822 639.744 466.857
-457.775 575.028 466.289
-479.379 634.62 500.169
-447.59 644.127 497.082
-472.609 650.252 547.545
-481.113 585.001 487.955
-479.508 580.087 489.086
-477.225 645.326 533.149
-470.037 579.689 478.846
-445.964 648.209 541.182
-461.692 571.228 482.135
-463.21 646.13 517.432
-449.469 647.487 536.89
-467.877 634.147 462.578
-470.988 615.725 425.898
-492.789 608.096 469.607
-449.527 629.427 462.365
-482.038 623.545 445.797
-503.464 611.731 478.206
-487.311 601.406 495.633
-489.35 609.533 466.51
-470.495 632.475 460.487
-511.747 604.728 466.467
-488.119 601.22 471.473
-492.685 596.811 483.165
-485.552 648.078 539.005
-436.885 645.984 502.531
-492.382 614.658 503.136
-494.964 640.852 551.623
-473.015 613.274 428.605
-476.873 622.489 446.424
-488.481 582.056 477.984
-440.742 642.456 513.781
-440.022 645.563 519.699
-479.503 648.119 487.743
-511.283 606.657 457.006
-492.106 643.796 551.856
-460.997 625.482 450.925
-454.954 633.628 518.429
-457.353 622.386 456.657
-436.775 582.014 484.256
-505.032 591.155 473.909
-446.778 650.815 500.183
-461.34 624.654 443.274
-505.116 611.834 469.59
-472.943 588.79 496.083
-475.286 627.885 468.447
-510.983 598.371 458.08
-445.512 645.231 524.066
-483.421 595.647 498.724
-493.026 631.006 463.615
-496.657 597.584 454.66
-465.104 641.595 531.991
-467.499 648.126 485.695
-513.708 612.375 458.613
-482.093 631.626 471.659
-492.502 599.292 452.754
-452.045 573.472 478.498
-452.916 638.776 529.664
-472.706 576.98 482.109
-473.506 590.362 496.848
-487.658 642.602 532.357
-490.806 635.742 468.214
-504.631 590.471 482.59
-483.064 642.654 478.904
-473.019 641.998 509.58
-447.398 645.249 523.153
-495.634 639.741 557.268
-453.654 646.656 494.379
-486.397 631.278 498.376
-491.036 607.414 465.645
-446.242 644.293 518.414
-485.497 629.895 503.361
-444.985 639.395 527.69
-476.131 608.031 424.264
-499.895 595.083 492.162
-459.42 638.016 489.399
-467.421 650.923 496.377
-446.393 647.145 536.909
-469.094 576.323 489.77
-436.032 644.856 517.124
-480.314 597.589 500.903
-492.919 603.553 491.727
-479.962 584.62 485.339
-472.715 634.586 509.135
-475.844 611.511 426.077
-492.448 603.337 490.194
-457.703 573.619 464.52
-498.232 612.93 490.861
-472.817 646.784 515.435
-486.846 604.652 465.969
-471.301 642.803 475.975
-437.27 639.395 519.847
-479.869 583.876 485.504
-442.365 576.933 474.115
-498.609 591.891 489.903
-480.912 645.839 530.62
-453.032 647.701 535.377
-487.79 592.763 493.673
-491.685 612.478 503.423
-450.454 644.963 524.061
-485.236 625.89 457.532
-478.396 584.638 503.023
-449.281 647.975 533.018
-468.198 640.459 469.583
-427.541 642.144 533.259
-461.117 634.911 508.35
-477.215 581.82 481.506
-448.584 631.909 462.122
-457.079 631.212 463.513
-459.354 633.072 519.17
-494.492 606.22 491.953
-475.568 636.33 515.091
-458.862 639.781 479.998
-497.01 628.029 453.746
-451.252 634.403 521.743
-444.144 575.204 473.406
-479.141 631.634 504.692
-448.513 575.368 478.187
-497.262 592.195 492.836
-479.409 622.47 445.903
-489.074 646.31 545.774
-460.036 642.087 533.072
-481.419 631.544 455.512
-490.558 634.379 471.27
-487.601 595.549 470.182
-437.444 646.309 514.482
-465.215 626.149 463.931
-485.187 647.005 551.441
-474.451 652.828 547.078
-492.12 599.732 471.915
-491.413 624.463 466.159
-476.543 647.995 550.47
-492.833 630.567 455.826
-438.085 581.855 481.384
-462.168 630.23 473.551
-465.426 573.796 467.007
-505.108 636.961 550.954
-488.402 607.036 462.332
-484.544 634.059 500.757
-448.432 637.318 519.993
-481.177 585.669 482.312
-428.645 643.487 533.65
-490.88 630.606 475.673
-471.912 643.428 476.187
-499.56 636.48 554.828
-482.657 630.741 471.892
-468.9 648.82 533.624
-472.741 641.3 470.543
-465.629 647.23 532.922
-467.908 644.496 479.775
-461.999 626.261 446.91
-481.043 639.754 466.509
-478.098 610.859 427.73
-465.194 646.016 488.65
-439.627 580.766 480.409
-440.172 647.85 534.124
-479.601 634.997 493.698
-445.722 650.381 542.121
-487.703 604.782 506.799
-496.388 587.886 484.803
-480.277 581.116 490.165
-466.646 574.236 469.318
-467.249 621.159 435.511
-504.326 591.028 485.939
-485.825 643.109 537.041
-490.142 608.822 428.412
-487.431 595.65 475.539
-495.732 603.304 498.509
-522.506 645.164 558.553
-477.95 596.411 454.368
-480.142 642.986 512.76
-489.918 596.243 465.513
-462.933 636.632 501.902
-501.2 610.168 493.402
-469.841 638.734 525.28
-493.966 597.724 495.524
-487.284 581.228 448.477
-460.782 575.178 477.451
-493.885 600.686 500.808
-475.287 635.113 502.977
-460.199 634.954 523.134
-466.104 648.802 490.903
-494.409 644.062 551.835
-476.435 650.437 539.182
-486.781 592.627 472.947
-507.226 612.439 481.821
-490.704 607.252 492.122
-454.081 571.889 477.387
-488.826 628.46 470.485
-476.701 648.708 507.644
-481.021 650.001 546.013
-510.769 600.723 454.135
-464.849 648.612 510.532
-504.939 611.283 485.597
-458.455 627.488 457.834
-469.131 653.425 550.023
-473.893 580.022 477.688
-524.113 644.585 558.34
-486.463 647.254 550.767
-492.804 603.829 420.754
-458.202 638.933 528.681
-488.9 632.162 482.325
-490.693 598.821 494.87
-482.309 633.791 482.865
-464.074 648.157 511.979
-490.627 609.827 495.743
-450.857 635.837 516.091
-466.112 645.177 482.428
-483.519 625.33 456.224
-468.258 634.786 510.083
-490.017 631.761 455.966
-488.106 597.72 492.4
-454.87 634.19 520.657
-469.237 634.667 497.343
-469.496 629.865 471.718
-459.954 647.596 500.671
-502.358 595.533 490.022
-504.466 618.239 477.293
-472.492 585.849 505.208
-460.299 643.887 478.461
-491.867 595.18 487.877
-491.516 600.091 490.296
-464.429 627.446 458.644
-480.728 615.042 428.422
-466.914 634.764 509.73
-449.046 638.183 526.977
-472.164 575.348 490.519
-463.694 636.911 487.757
-428.067 641.049 530.513
-481.387 602.818 500.584
-478.581 580.747 473.787
-479.616 642.099 471.455
-432.518 638.363 516.513
-482.581 642.184 529.094
-455.071 634.905 464.999
-470.944 578.516 491.813
-460.534 634.408 514.185
-471.398 632.124 458.958
-474.355 647.957 534.226
-450.63 636.722 515.67
-477.962 598.04 500.627
-484.258 592.776 497.402
-450.15 646.434 503.936
-505.744 591.1 479.285
-449.925 648.153 496.935
-491.86 593.649 466.597
-454.91 573.741 477.79
-475.761 582.956 501.117
-487.695 631.933 503.589
-481.596 642.3 526.221
-476.426 617.969 433.475
-500.039 637.602 558.466
-478.425 595.538 458.055
-470.462 576.754 473.16
-480.076 651.756 554.965
-486.686 593.772 494.086
-457.787 634.919 467.117
-476.523 645.496 479.156
-468.078 582.319 502.871
-500.111 594.638 492.104
-484.104 644.294 547.052
-459.456 637.658 526.709
-450.667 645.199 524.03
-487.42 626.965 468.609
-483.08 591.949 502.097
-486.988 591.448 485
-486.329 593.525 468.609
-492.947 604.582 491.565
-461.044 576.962 476.259
-395.188 602.87 517.337
-492.533 623.119 443.996
-433.62 645.744 518.18
-500.286 638.564 557.897
-445.749 645.619 522.231
-438.086 577.211 474.368
-483.036 642.117 521.041
-445.695 644.011 511.519
-493.138 631.483 478.092
-485.435 603.695 506.292
-434.4 645.65 519.777
-474.859 620.159 435.869
-465.605 623.687 461.381
-470.843 634.572 504.269
-468.226 620.981 432.873
-447.886 567.466 479.108
-506.535 600.568 486.59
-469.944 646.032 522.373
-446.051 646.677 519.106
-481.77 647.779 535.1
-490.096 608.869 469.488
-486.703 594.764 495.352
-472.846 635.1 516.999
-464.114 623.047 436.811
-460.14 646.915 495.039
-435.288 645.959 504.15
-480.081 647.145 494.911
-485.832 586.26 470.902
-459.654 579.859 496.896
-476.869 649.017 489.437
-495.431 602.324 489.779
-458.716 571.911 462.003
-499.377 640.324 545.123
-451.924 623.279 460.673
-500.802 603.02 494.368
-463.247 646.825 509.247
-486.656 598.957 465.769
-453.098 572.22 466.224
-456.46 640.478 530.722
-489.594 594.266 485.006
-496.728 627.491 457.833
-478.449 587.137 490.503
-487.228 613.315 496.224
-493.046 626.51 447.591
-467.335 579.954 480.416
-472.131 635.802 490.675
-479.116 636.483 500.626
-441.951 644.64 507.076
-477.864 605.971 425.747
-482.302 612.035 425.267
-488.921 597.787 457.745
-509.535 605.336 475.44
-477.973 639.267 464.552
-469.317 631.052 459.303
-475.368 593.609 497.567
-503.353 639.016 542.025
-499.534 640.826 552.67
-477.085 602.352 424.664
-433.262 645.297 513.331
-483.81 593.909 454.477
-477.821 626.223 466.448
-477.224 649.032 504.651
-450.965 636.495 465.389
-483.442 613.388 425.44
-460.377 570.795 477.649
-468.45 637.311 492.548
-463.971 576.564 474.259
-484.609 642.31 493.139
-507.02 611.381 471.013
-495.715 590.902 486.737
-435.99 644.865 520.602
-505.787 637.57 544.961
-469.919 650.622 547.494
-470.366 574.073 471.803
-478.731 644.002 539.313
-434.003 642.18 521.182
-466.879 633.071 520.267
-449.086 636.529 519.663
-474.881 622.634 444.971
-475.752 579.223 478.459
-444.684 648.14 535.525
-461.154 635.58 475.017
-507.466 605.885 487.544
-498.827 605.278 487.61
-461.818 634.563 476.906
-490.115 632.246 479.085
-430.35 646.755 536.862
-488.805 646.99 549.168
-463.72 639.371 529.566
-478.937 581.593 502.934
-492.379 605.015 491.381
-465.027 648.358 512.487
-485.526 586.28 467.018
-482.804 621.941 442.817
-477.669 621.915 438.463
-440.18 646.925 512.21
-476.9 582.942 501.405
-466.959 585.759 499.535
-479.396 581.918 480.651
-491.015 599.225 498.986
-481.555 593.409 457.394
-458.143 633.797 470.117
-493.335 598.523 487.819
-497.576 627.058 470.423
-491.143 623.821 450.507
-483.157 585.819 477.492
-478.764 645.12 545.788
-483.17 597.153 450.94
-488.032 610.175 505.263
-496.621 613.546 471.641
-518.513 593.597 458.227
-491.244 633.013 484.99
-458.579 634.433 523.59
-481.455 644.216 537.64
-446.635 644.193 481.964
-485.368 649.787 549.535
-487.962 597.124 489.848
-470.827 648.858 533.922
-480.387 645.613 501.119
-444.033 642.937 504.992
-444.187 575.255 474.727
-453.701 635.859 514.85
-465.046 636.637 493.803
-500.759 607.968 480.964
-454.547 644.071 511.791
-492.279 609.662 500.669
-471.39 649.451 498.344
-447.335 649.948 540.852
-475.622 612.13 426.455
-477.07 642.681 526.047
-462.746 625.737 453.747
-505.909 636.786 557.326
-503.997 600.469 491.882
-504.637 609.58 488.6
-507.66 604.724 453.55
-482.845 643.682 489.159
-480.539 648.243 493.985
-450.462 575.892 487.694
-508.44 599.576 480.807
-460.14 638.244 528.104
-487.683 629.708 473.705
-490.248 608.418 461.643
-484.618 633.221 507.614
-496.476 630.831 457.453
-478.373 638.271 515.234
-440.677 646.958 531.749
-489.118 623.917 444.435
-470.258 634.615 483.877
-451.982 636.245 522.666
-484.144 594.2 493.317
-449.411 648.059 499.405
-442.084 580.645 481.226
-465.473 577.143 475.786
-481.519 622.328 439.242
-459.586 632.567 468.982
-454.618 648.676 529.452
-490.589 604.754 450.471
-490.455 644.472 552.731
-485.344 587.717 469.353
-468.117 647.836 526.084
-484.08 635.153 495.984
-429.283 647.844 537.379
-473.349 645.148 518.665
-490.593 602.161 420.913
-471.474 649.372 488.488
-454.434 575.222 466.181
-488.954 595.625 462.931
-467.279 650.006 538.644
-456.389 633.802 519.9
-450.546 643.17 514.052
-463.597 646.412 496.477
-456.455 645.831 515.529
-491.249 640.498 537.367
-502.572 608.514 461.517
-474.043 631.162 458.23
-482.835 581.278 479.725
-479.971 650.65 539.541
-482.084 602.761 425.579
-482.879 624.304 444.383
-480.421 599.274 498.752
-433.802 640.563 514.812
-480.938 647.234 549.526
-479.914 579.871 497.497
-458.684 574.387 475.785
-464.749 630.748 475.271
-500.439 614.809 486.613
-460.756 573.594 464.104
-466.869 582.845 498.485
-477.047 606.593 426.369
-466.909 633.45 477.64
-481.322 593.223 494.746
-459.34 643.784 477.371
-452.232 648.548 538.496
-493.736 625.338 456.826
-485.562 642.623 486.23
-458.273 640.918 487.34
-450.985 648.53 535.658
-441.177 647.563 531.836
-450.69 646.539 496.565
-462.648 637.942 489.845
-489.062 638.316 480.789
-465.586 627.533 464.573
-475.795 644.689 524.357
-460.706 624.504 442.642
-466.109 648.399 504.598
-470.597 583.087 501.978
-475.211 634.086 514.839
-493.709 640.645 544.495
-484.567 609.053 428.523
-438.732 649.501 539.138
-452.508 646.579 495.004
-485.143 585.537 470.394
-459.269 625.866 449.657
-481.275 643.732 533.755
-459.396 569.751 475.882
-479.195 595.926 457.106
-473.863 629.508 469.034
-458.628 645.899 510.324
-483.253 595.287 495.11
-506.782 603.769 491.121
-471.375 575.967 469.418
-451.271 635.982 521.959
-430.91 643.539 523.594
-435.063 645.364 512.858
-455.392 643.455 477.567
-496.51 628.727 454.438
-452.914 573.343 481.889
-497.086 638.676 553.48
-454.819 646.494 499.706
-464.351 633.765 513.87
-468.528 636.423 489.763
-502.527 600.155 463.622
-482.501 601.77 503.589
-465.883 634.549 507.031
-452.89 643.977 512.367
-501.388 600.87 457.345
-452.507 646.057 496.727
-487.8 585.529 468.805
-473.4 624.348 457.304
-456.182 629.143 465.88
-466.366 582.817 494.309
-480.915 622.123 438.429
-501.57 633.939 554.312
-504.363 609.941 456.62
-450.422 645.137 540.317
-481.245 644.361 520.633
-466.978 637.293 523.749
-504.574 596.128 489.175
-488.034 595.518 475.907
-478.066 578.159 484.063
-477.574 650.132 502.925
-481.68 646.376 496.675
-437.139 579.53 480.759
-480.147 580.995 477.579
-429.132 646.529 536.69
-480.769 644.637 518.584
-495.387 627.555 452.64
-485.407 614.996 431.159
-438.683 647.468 507.144
-465.271 622.65 432.524
-465.905 644.813 480.855
-475.401 588.681 501.835
-511.751 598.539 470.295
-475.353 648.114 510.304
-493.928 624.371 458.941
-481.009 600.116 499.265
-492.73 588.362 470.039
-487.083 601.925 502.602
-516.579 592.195 457.34
-501.257 617.925 486.122
-463.83 649.219 540.477
-492.133 607.932 462.221
-487.675 613.365 501.907
-478.056 593.582 496.683
-478.98 580.368 488.98
-460.799 639.268 526.596
-437.244 645.385 499.317
-456.69 576.515 493.852
-484.538 593.88 498.087
-475.707 634.318 510.355
-482.874 625.192 444.436
-453.131 578.481 491.202
-469.094 636.94 520.394
-496.323 628.886 465.946
-491.404 603.19 506.062
-457.593 648.059 540.379
-483.869 589.228 498.045
-472.702 634.761 517.369
-481.777 647.625 490.588
-475.298 623.944 443.84
-446.567 572.778 481.955
-445.921 643.234 501.091
-505.162 600.097 456.309
-495.721 639.267 553.426
-451.756 638.06 528.825
-477.844 614.439 432.906
-448.331 644.487 483.898
-499.554 640.432 557.681
-457.391 642.242 531.9
-505.789 632.226 557.791
-470.094 647.881 482.223
-499.728 609.219 474.145
-448.249 638.063 527.838
-438.863 579.126 474.442
-465.488 573.563 484.789
-494.02 601.732 455.706
-486.065 594.755 499.425
-477.731 645.642 512.446
-476.68 590.778 493.743
-507.286 610.086 473.152
-489.574 644.564 534.637
-481.89 580.435 479.582
-477.917 627.504 448.789
-460.831 623.16 438.092
-450.521 642.2 533.635
-494.586 611.014 492.654
-479.83 645.999 515.416
-469.687 629.378 476.668
-505.055 635.579 550.513
-458.978 640.487 477.379
-488.681 631.609 455.727
-502.956 616.202 473.768
-481.937 645.265 540.377
-496.211 606.78 451.256
-473.199 638.705 509.051
-458.723 642.34 534.773
-454.947 637.233 466.147
-481.114 643.141 513.452
-500.315 608.97 455.874
-441.49 641.64 525.518
-462.704 633.65 518.116
-468.672 652.437 546.288
-481.463 646.286 502.502
-489.046 599.856 423.521
-477.908 591.076 495.816
-492.156 601.348 474.383
-464.719 572.999 468.281
-443.751 649.012 499.751
-496.577 592.352 489.916
-487.43 599.874 502.66
-494.685 642.66 559.469
-489.959 646.102 545.481
-444.81 649.084 490.706
-465.771 643.598 479.988
-509.502 593.372 470.704
-507.665 594.502 455.737
-488.625 610.565 431.585
-462.097 633.862 479.303
-494.285 591.006 469.92
-491.63 631.427 456.527
-493.736 645.592 551.899
-501.509 639.556 545.239
-508.924 593.704 469.336
-456.33 627.041 464.422
-500.655 613.511 475.557
-494.251 632.313 476.418
-440.131 645.755 532.24
-481.445 650.463 552.965
-442.532 643.727 508.037
-447.095 575.626 477.252
-446.598 575.555 477.43
-439.606 638.681 516.022
-493.282 626.349 467.719
-439.877 571.987 470.737
-427.533 642.504 532.397
-502.188 638.044 554.517
-499.458 628.525 456.598
-499.649 599.165 456.739
-500.438 601.918 484.618
-460.354 645.647 480.176
-446.335 574.733 479.625
-499.828 602.198 497.385
-443.811 639.326 524.208
-437.536 643.111 522.056
-445.932 637.975 523.53
-439.223 647.014 496.098
-495.259 604.456 500.036
-481.776 608.348 430.127
-487.08 592.931 492.623
-481.372 638.705 499.252
-443.084 641.846 506.332
-440.559 644.315 520.7
-511.524 604.955 454.594
-476.981 650.465 496.929
-508.513 603.16 473.181
-476.657 649.554 506.662
-456.938 640.201 527.675
-453.885 635.618 505.868
-470.681 650.785 494.51
-485.283 627.486 467.351
-503.737 603.142 492.445
-437.264 578.251 475.102
-485.954 634.085 464.969
-462.947 637.185 499.557
-458.736 639.424 474.302
-466.248 621.057 446.315
-435.921 645.297 500.529
-443.783 569.708 477.405
-475.207 641.802 508.338
-460.308 577.366 470.857
-465.363 647.789 502.025
-474.743 646.502 529.25
-457.559 634.902 466.379
-507.933 604.547 484.999
-474.444 634.205 513.165
-487.896 646.526 553.659
-473.547 579.076 480.336
-468.336 577.974 475.729
-430.3 642.075 530.673
-457.094 646.419 501.316
-485.771 592.209 486.33
-456.408 643.76 535.511
-446.021 568.661 474.256
-504.92 601.991 462.57
-467.517 622.345 431.724
-467.917 644.267 532.299
-493.144 586.222 471.385
-450.637 574.177 475.456
-460.247 569.849 477.787
-503.372 617.712 478.831
-477.244 634.329 512.79
-454.949 638.88 497.319
-499.889 596.347 491.657
-482.349 645.349 491.281
-483.204 591.522 488.514
-479.582 622.514 442.086
-431.189 642.212 518.503
-451.216 573.405 469.045
-483.657 590.559 485.958
-493.517 629.062 472.692
-487.404 636.404 466.147
-491.563 598.32 419.063
-458.742 648.763 527.852
-476.852 645.612 529.582
-459.164 634.909 515.546
-455.438 576.748 495.398
-430.979 645.985 536.002
-468.684 627.472 448.913
-465.122 624.545 440.48
-467.431 623.218 433.287
-467.687 623.126 450
-492.879 643.609 537.604
-476.874 614.612 430.891
-484.608 585.395 468.332
-442.68 636.409 515.701
-439.609 645.346 501.198
-450.776 569.075 472.4
-479.301 588.12 488.497
-494.131 632.571 473.935
-446.007 650.154 485.402
-438.851 645.401 516.131
-460.56 580.836 493.948
-436.603 580.877 481.634
-498.141 610.036 489.924
-470.681 634.032 510.99
-457.527 638.986 472.398
-478.271 647.796 546.283
-458.276 648.187 535.6
-482.135 649.992 542.175
-480.743 645.788 512.372
-495.447 612.649 467.146
-441.901 647.614 524.084
-485.354 641.42 484.104
-466.222 648.732 509.476
-511.669 600.069 467.124
-477.937 649.491 504.036
-503.35 599.303 454.939
-495.103 599.575 482.979
-484.818 623.098 439.426
-492.888 630.767 460.228
-477.4 610.033 429.407
-472.8 634.662 501.816
-486.46 602.138 426.336
-469.516 636.898 465.856
-452.122 644.371 512.094
-465.633 636.831 486.164
-506.437 611.076 485.956
-488.67 604.906 426.853
-493.974 599.278 487.318
-474.387 583.428 504.517
-495.333 623.994 461.353
-451.517 639.833 529.714
-466.18 639.659 471.656
-454.976 642.817 495.926
-478.567 627.742 466.919
-454.742 573.951 469.805
-495.828 611.591 499.519
-444.153 636.451 520.643
-488.299 602.744 458.022
-527.655 646.615 564.197
-449.944 651.137 545.769
-495.009 629.997 455.817
-470.802 609.809 423.772
-429.055 642.894 520.926
-466.588 574.803 484.996
-495.907 626.776 467.469
-464.695 647.382 509.25
-470.384 653.031 542.153
-467.031 632.022 464.415
-523.335 644.224 554.454
-477.946 643.197 473.287
-474.502 611.197 423.314
-479.646 633.668 486.074
-430.243 645.009 534.823
-491.177 626.88 467.746
-457.037 638.663 481.8
-463.814 571.906 477.689
-470.477 645.715 532.712
-456.038 637.194 471.743
-497.588 641.857 555.761
-478.421 576.864 485.83
-510.994 596.555 469.674
-491.616 631.038 465.264
-457.731 638.35 472.18
-441.729 645.064 506.024
-484.927 642.465 528.158
-455.873 626.639 465.177
-497.892 615.369 494.704
-501.426 605.376 479.281
-488.66 612.711 495.562
-484.716 588.251 470.51
-464.505 619.646 426.419
-454.258 576.359 494.076
-431.655 643.425 520.664
-481.508 625.299 454.329
-463.482 628.342 470.73
-468.458 645.764 525.304
-466.862 637.819 487.434
-472.347 579.612 486.117
-451.906 648.647 531.159
-453.016 631.557 462.488
-445.974 640.639 507.855
-466.252 634.128 514.293
-464.701 637.907 470.403
-447.438 639.917 507.661
-489.124 625.853 450.831
-501.146 607.266 486.391
-487.662 595.068 450.377
-518.807 593.66 458.926
-498.015 600.067 495.232
-524.16 644.364 554.863
-475.07 645.207 531.982
-473.002 596.978 454.171
-471.55 640.731 473.333
-507.203 598.241 456.47
-499.123 603.346 487.93
-507.83 637.213 547.724
-460.223 649.97 536.077
-448.359 647.514 502.028
-493.264 645.519 553.597
-457.079 622.176 454.082
-449.479 649.545 543.874
-487.077 631.016 474.992
-488.853 595.241 453.039
-472.124 632.038 485.235
-454.115 645.808 521.677
-470.08 575.892 480.386
-474.028 594.095 455.302
-484.129 647.985 553.129
-485.923 587.187 472.57
-429.19 642.944 528.338
-480.423 592.284 503.581
-453.827 574.534 464.541
-475.217 578.676 492.179
-454.114 640.881 491.697
-471.516 580.258 497.75
-480.486 643.373 532.475
-485.947 601.206 497.637
-475.507 592.06 498.933
-499.175 610.386 474.203
-473.523 639.133 522.784
-485.669 602.406 466.304
-491.947 624.647 449.387
-486.686 610.672 425.982
-471.787 646.563 515.59
-483.473 623.862 449.638
-479.41 584.819 477.121
-491.904 597.625 479.654
-469.228 577.797 476.698
-487.827 608.158 428.217
-491.078 596.105 417.644
-444.963 575.323 471.669
-459.849 651.955 544.961
-436.436 582.782 475.493
-451.088 647.203 538.763
-441 647.368 501.993
-439.213 647.271 540.587
-457.302 634.474 516.35
-492.749 643.348 547.969
-498.557 603.252 478.627
-473.994 651.365 553.422
-476.136 578.692 479.845
-450.149 644.911 511.78
-466.261 638.285 525.454
-456.075 639.402 487.102
-485.806 641.186 535.288
-484.843 591.496 499.34
-511.27 602.337 467.612
-474.387 590.301 495.568
-464.186 625.849 443.178
-506.154 593.158 483.393
-486.41 598.339 453.165
-478.797 643.668 531.279
-475.65 632.499 477.118
-453.46 572.416 485.135
-489.742 602.442 422.668
-493.351 601.857 421.973
-460.699 647.852 492.941
-479.308 602.001 425.432
-490.324 600.322 457.362
-499.802 606.917 475.302
-479.813 585.392 485.218
-493.787 586.748 481.647
-504.56 641.26 542.676
-486.02 609.724 503.554
-483.398 643.769 474.795
-442.61 648.444 494.749
-497.572 608.989 496.703
-439.851 575.918 469.109
-448.551 639.654 504.699
-434.107 646.402 515.127
-442.118 646.666 525.205
-496.337 610.16 490.894
-482.014 586.922 494.35
-451.282 644.159 538.459
-497.162 607.291 497.905
-495.453 602.74 498.167
-485.738 646.1 548.888
-483.109 592.262 451.84
-497.822 629.68 469.577
-470.937 653.787 552.739
-489.154 598.456 489.959
-481.314 630.644 503.323
-482.544 622.134 451.31
-458.041 633.712 518.145
-496.294 594.404 492.592
-471.43 624.845 455.991
-477.327 635.144 507.464
-480.384 649.916 554.911
-493.548 586.863 477.267
-438.246 575.187 471.423
-440.008 646.7 525.858
-465.595 636.497 498.587
-495.251 638.596 556.388
-489.598 627.669 469.951
-497.567 603.631 452.525
-445.635 650.666 494.944
-456.475 571.369 471.437
-454.685 635.776 522.631
-485.611 597.121 455.748
-493.127 595.777 417.399
-469.407 652.522 549.716
-502.149 614.491 470.073
-463.192 651.88 540.396
-475.454 587.982 493.246
-481.985 631.343 455.035
-476.608 650.195 492.733
-502.93 609.628 457.406
-486.314 624.913 459.983
-499.292 601.127 481.552
-454.335 569.709 476.64
-474.59 583.941 490.858
-491.682 606.084 460.296
-477.082 645.601 473.657
-436.339 581.24 473.009
-449.945 645.666 486.265
-475.348 647.649 510.36
-473.993 634.591 504.312
-480.456 583.907 486.702
-488.844 597.354 501.052
-452.883 646.845 528.065
-473.724 646.827 480.361
-460.941 575.954 467.984
-486.061 620.057 441.838
-470.43 634.756 502.523
-442.975 645.268 502.841
-464.81 648.753 534.994
-481.592 648.716 536.567
-490.087 591.567 467.696
-477.127 632.565 480.993
-474.6 629.873 449.88
-493.401 589.084 485.722
-504.332 596.78 468.259
-486.846 637.577 492.071
-439.944 578.225 470.082
-482.663 650.952 554.657
-508.432 598.385 484.067
-509.773 594.803 455.028
-477.127 647.867 533.271
-466.08 577.37 484.26
-468.091 636.396 482.573
-489.773 596.959 500.393
-476.117 623.851 452.867
-460.98 584.872 501.083
-487.167 626.702 469.522
-474.25 648.444 483.633
-458.861 581.371 496.403
-444.804 649.268 490.279
-453.199 645.551 514.491
-464.143 648.981 537.443
-487.677 632.036 503.207
-438.562 643.612 522.081
-489.787 583.478 472.526
-466.978 646.9 484.8
-470.309 643.141 531.885
-476.438 640.917 524.839
-505.897 594.231 485.037
-471.064 640.039 524.199
-486.372 629.004 503.914
-474.347 646.49 477.175
-516.084 595.463 458.715
-454.086 645.921 508.735
-451.581 626.875 458.858
-489.339 596.109 420.165
-478.098 637.346 517.294
-453.618 646.665 526.597
-489.69 644.804 549.053
-466.048 648.522 515.024
-447.802 648.082 542.843
-483.851 648.013 554.942
-469.642 634.975 521.343
-438.12 581.312 484.319
-476.564 650.581 493.372
-477.62 634.376 459.24
-396.671 605.144 517.734
-500.412 596.265 491.251
-460.74 647.205 501.506
-466.908 579.966 477.884
-443.567 648.773 539.279
-497.059 626.02 451.068
-456.705 644.082 514.655
-492.5 640.761 558.287
-427.696 641.902 525.395
-465.182 635.288 464.766
-477.892 630.472 505.09
-480.933 633.597 481.611
-481.259 597.64 453.661
-463.807 635.428 521.653
-476.318 642.007 506.689
-462.329 625.808 464.629
-501.985 615.865 486.497
-430.113 640.775 524.9
-445.252 647.105 535.846
-460.048 574.709 484.732
-493.769 603.452 421.253
-488.695 631.934 502.825
-483.775 639.482 470.02
-477.251 631.604 453.476
-479.998 594.199 501.829
-491.597 633.843 471.454
-455.824 631.716 461.961
-487.786 619.782 435.596
-457.084 648.891 540.614
-465.53 646.813 518.282
-495.842 601.934 497.545
-483.561 583.758 476.781
-475.41 651.626 553.312
-473.97 590.91 494.688
-461.153 648.953 528.454
-474.713 651.144 545.875
-477.396 582.396 477.42
-466.092 576.313 487.971
-491.291 589.307 469.613
-475.667 651.983 535.8
-460.009 571.691 465.016
-489.076 613.467 503.711
-442.985 648.901 527.22
-463.805 623.769 447.055
-499.583 608.777 460.34
-481.159 642.436 473.213
-470.276 652.525 549.831
-485.886 588.55 489.858
-467.576 652.765 541.771
-486.252 614.645 431.621
-476.366 597.349 500.637
-476.514 627.714 469.867
-505.867 601.649 460.534
-509.047 605.583 455.277
-491.433 604.33 454.178
-451.318 647.525 540.536
-482.809 626.974 461.757
-492.475 580.291 448.325
-510.715 602.14 454.191
-469.129 642.347 532.742
-469.407 625.215 463.594
-457.986 638.112 494.812
-454.394 635.38 508.537
-480.867 642.819 472.928
-470.302 617.453 427.915
-442.557 647.186 538.665
-485.127 632.666 478.481
-445.419 576.023 467.533
-467.706 645.037 483.675
-399.401 614.636 521.639
-462.067 638.595 525.937
-467.611 585.547 502.689
-493.903 613.97 497.132
-473.258 633.774 488.316
-446.311 568.444 481.648
-474.808 634.1 461.717
-490.295 631.387 465.385
-484.024 607.949 503.256
-467.232 620.219 432.963
-472.777 633.45 504.146
-484.55 583.856 486.503
-491.792 621.024 441.513
-446.622 647.603 529.832
-479.56 628.207 447.528
-465.122 648.592 492.27
-508.622 608.237 458.049
-455.444 632.858 514.191
-485.186 635.082 463.622
-478.076 582.644 478.125
-499.819 636.582 552.703
-441.428 644.753 504.511
-449.35 643.684 512.106
-508.781 610.725 468.625
-453.635 646.517 491.745
-441.605 648.298 531.199
-499.328 613.996 467.42
-443.4 645.059 520.478
-497.186 610.395 489.898
-463.101 647.968 504.188
-460.716 571.332 471.468
-469.731 633.632 500.151
-448.504 645.984 526.07
-463.614 633.692 504.768
-456.932 637.65 524.723
-477.815 622.046 440.011
-459.165 571.516 469.85
-454.018 638.458 499.382
-488.996 641.598 478.544
-474.44 645.155 514.333
-493.142 632.563 477.521
-491.595 600.111 490.719
-490.296 606.475 495.441
-451.067 636.309 511.671
-507.044 611.044 483.052
-452.645 632.768 516.225
-459.926 575.365 470.321
-467.788 615.928 424.577
-451.135 647.77 498.047
-440.702 642.161 510.506
-463.794 647.666 528.901
-493.021 587.212 477.321
-483.104 609.418 429.018
-484.889 636.544 494.062
-473.584 623.91 443.263
-486.403 618.956 434.861
-484.226 603.567 503.049
-493.884 629.009 452.068
-483.891 633.613 489.515
-481.114 588.114 487.881
-461.619 645.498 537.679
-481.201 637.119 500.912
-524.924 646.1 556.784
-437.901 643.279 525.516
-473.272 645.158 478.407
-502.023 599.034 490.775
-466.774 652.427 549.149
-500.233 604.805 451.595
-470.996 646.252 530.385
-475.302 622.441 444.535
-484.488 604.717 499.966
-490.329 624.964 460.906
-468.568 629.426 475.762
-485.434 589.346 483.504
-462.003 571.439 469.695
-483.537 587.478 497.055
-500.525 611.56 491.68
-501.743 638.526 546.934
-452.108 639.05 500.602
-436.95 580.348 477.915
-489.886 607.618 467.425
-454.133 646.505 496.333
-470.051 574.931 463.264
-478.51 621.223 441.623
-480.089 633.916 500.01
-461.5 623.809 457.872
-450.783 643.761 473.642
-459.829 644.663 509.14
-474.691 584.185 451.75
-468.994 649.006 506.633
-486.6 640.135 487.236
-463.142 635.764 501.445
-441.745 650.04 542.258
-467.565 575.705 467.266
-482.06 623.048 447.462
-479.56 622.256 449.968
-478.328 648.446 547.652
-464.407 647.09 516.697
-483.756 632.493 473.855
-482.29 624.114 440.706
-441.957 648.754 493.22
-437.67 580.878 474.29
-478.271 643.263 480.074
-490.467 600.076 426.501
-447.672 568.275 478.679
-470.035 580.148 478.584
-491.89 642.641 548.74
-480.093 584.916 493.419
-511.809 598.16 454.33
-508.284 609.352 476.202
-492.867 596.868 477.514
-475.802 588.149 448.866
-448.083 571.288 470.877
-457.066 580.092 496.949
-447.666 644.128 518.644
-493.347 586.795 471.67
-481.263 641.871 521.28
-501.088 637.66 548.263
-486.515 606.545 466.769
-458.84 583.402 501
-474.57 632.587 483.037
-497.404 629.671 457.376
-488.12 644.444 540.541
-489.691 645.987 540.336
-468.547 646.177 516.353
-454.669 640.414 495.032
-491.377 594.432 466.788
-452.439 574.566 470.245
-492.989 599.315 488.007
-468.837 652.597 543.285
-452.072 573.832 473.487
-495.557 601.886 426.903
-471.187 646.305 529.063
-492.321 603.263 489.433
-461.549 624.551 454.172
-486.941 646.481 551.812
-475.551 620.215 435.711
-482.166 633.176 487.18
-498.332 609.304 459.3
-511.902 599.179 465.992
-502.792 589.875 480.305
-488.279 640.651 532.9
-451.698 645.909 477.862
-449.347 651.546 546.217
-492.891 623.081 446.064
-466.633 572.361 473.892
-456.208 570.942 473.092
-491.879 611.062 494.911
-497.229 598.046 466.744
-437.695 645.532 504.162
-480.681 647.956 494.397
-460.541 634.309 504.004
-501.672 592.054 488.371
-494.858 598.493 480.919
-512.292 596.069 454.317
-479.175 640.795 526.106
-493.076 624.952 464.129
-454.85 645.281 486.029
-495.754 597.271 420.816
-486.308 639.213 470.475
-455.125 635.169 468.44
-493.516 600.395 418.832
-488.782 592.661 478.301
-476.163 650.451 540.062
-490.156 632.351 460.843
-458.861 638.549 490.88
-479.576 646.853 510.137
-504.067 608.707 461.298
-466.076 582.507 491.047
-525.195 648.306 561.308
-481.962 622.707 449.685
-481.673 651.168 545.916
-504.068 614.141 484.193
-454.06 581.166 497.583
-487.801 644.64 535.661
-484.88 619.86 436.973
-454.782 646.629 530.071
-483.547 580.262 479.168
-494.045 625.188 452.514
-490.777 589.088 489.3
-502.37 612.253 473.12
-470.496 629.795 470.783
-475.13 582.483 503.146
-472.118 635.034 503.412
-475.541 645.667 475.616
-466.466 637.149 487.204
-436.774 644.762 516.376
-487.434 598.518 505.017
-468.871 578.137 476.972
-480.418 638.331 499.527
-527.619 644.598 562.472
-469.539 650.64 489.257
-489.964 601.987 425.964
-480.606 601.341 422.149
-460.337 626.562 447.817
-464.254 623.577 442.914
-446.588 638.124 525.818
-472.237 649.731 549.448
-478.661 580.658 500.043
-448.107 575.817 485.46
-475.366 646.5 533.481
-484.135 616.893 432.626
-462.331 638.417 491.364
-506.13 607.647 487.838
-487.661 623.065 442.538
-450.148 570.021 481.61
-471.731 576.163 476.07
-458.492 636.743 525.751
-470.662 644.163 531.257
-509.226 598.676 480.887
-479.944 605.893 426.103
-452.141 580.473 491.128
-479.04 623.088 450.921
-481.165 595.028 496.854
-484.717 593.455 453.538
-490.219 642.415 545.124
-492.771 612.91 496.176
-460.251 625.058 441.584
-458.099 638.771 499.307
-465.74 649.91 498.372
-485.076 588.63 479.285
-492.622 614.601 500.335
-499.361 602.335 453.41
-474.871 646.23 478.035
-447.425 646.268 537.447
-445.307 638.642 511.188
-486.821 627.002 470.483
-501.926 640.601 552.896
-474.635 632.889 508.696
-494.047 643.584 550.181
-501.331 641.022 550.682
-471.466 632.234 516.507
-469.781 633.805 496.863
-460.558 571.05 466.278
-465.521 628.276 455.403
-457.908 574.571 467.684
-495.557 628.738 452.083
-473.317 652.928 551.088
-498.669 639.088 561.192
-455.508 625.2 447.03
-478.707 649.133 506.954
-480.622 626.301 445.944
-493.048 600.991 487.545
-506.084 603.877 487.1
-523.788 643.26 557.857
-447.632 576.457 474.442
-411.185 627.328 497.476
-449.579 650.263 541.233
-484.788 630.14 501.188
-470.355 649.876 549.348
-467.432 574.51 469.494
-502.782 609.734 494.201
-451.661 641.18 471.623
-486.457 595.247 449.504
-430.637 646.47 532.891
-478.75 638.631 464.272
-463.62 575.321 468.851
-508.262 606.839 480.526
-466.284 621.082 431.618
-473.5 638.385 522.878
-471.472 638.251 465.89
-453.445 648.941 533.113
-488.57 605.319 427.852
-445.508 649.114 504.225
-440.453 579.503 473.698
-439.852 573.937 479.592
-456.623 645.743 519.259
-475.169 648.481 544.88
-483.912 593.087 459.474
-492.865 640.782 544.407
-436.644 584.031 482.25
-479.654 644.461 528.681
-442.799 641.116 513.924
-480.214 595.65 459.114
-490.85 637.885 480.817
-449.007 566.248 472.767
-444.96 639.224 525.283
-454.025 623.074 457.784
-452.567 642.114 535.931
-454.996 626.646 454.603
-472.972 648.4 539.8
-510.456 601.17 467.456
-505.899 613.585 485.986
-488.108 646.569 541.932
-473.426 608.272 423.914
-499.775 612.637 465.36
-472.424 651.538 548.868
-443.794 638.922 516.958
-487.983 625.323 451.106
-488.499 642.035 545.562
-491.62 607.077 468.101
-459.007 622.819 453.987
-483.623 633.457 477.915
-467.02 574.136 481.493
-443.093 576.65 469.821
-489.587 605.196 492.907
-456.922 648.666 529.666
-471.563 643.629 475.106
-463.193 637.606 524.327
-478.553 635.469 502.323
-477.239 608.569 427.473
-498.896 640.313 554.763
-502.211 612.297 475.751
-488.369 627.229 449.141
-486.787 596.589 418.609
-506.584 607.943 461.157
-499.547 637.282 557.234
-466.876 584.825 495.933
-453.742 633.293 466.962
-447.828 647.389 530.97
-479.044 644.062 523.665
-456.254 641.182 484.161
-506.11 595.49 481.869
-467.979 649.354 537.943
-451.855 649.009 537.522
-480.018 592.177 490.768
-455.406 643.715 474.153
-485.951 633.709 488.041
-483.105 633.717 483.28
-443.41 649.889 501.484
-472.324 611.584 426.533
-460.828 646.166 488.279
-497.126 601.32 486.611
-445.181 636.228 517.251
-448.698 647.904 531.835
-446.874 643.124 500.742
-495.902 592.871 492.503
-476.883 636.111 516.965
-472.457 649.593 484.703
-453.761 639.628 469.94
-464.225 626.651 464.376
-463.756 572.838 481.811
-471.24 575.375 479.374
-503.269 588.2 479.029
-475.067 576.761 483.707
-476.678 637.951 512.986
-481.86 650.271 542.286
-488.21 603.972 427.874
-432.982 639.324 519.218
-471.238 638.091 522.008
-495.326 623.534 449.451
-425.892 643.799 532.027
-462.146 576.378 481.879
-513.033 597.677 461.302
-498.675 627.899 454.978
-449.532 574.228 480.915
-474.948 636.36 465.428
-487.577 598.078 470.35
-491.231 596.28 485.231
-460.948 638.723 477.546
-474.84 578.256 493.56
-453.222 647.103 496.277
-461.143 633.103 473.015
-484.538 644.884 518.871
-470.25 646.96 522.313
-444.147 639.248 524.758
-456.991 634.883 523.048
-393.411 600.643 514.381
-469.55 575.97 472.691
-482.256 593.033 450.753
-445.128 650.299 541.269
-504.457 606.498 492.833
-464.796 577.561 482.171
-472.083 636.688 464.607
-482.082 634.971 492.338
-494.636 599.707 419.736
-482.519 642.963 515.265
-466.633 578.506 480.695
-488.511 629.648 505.71
-467.594 641.857 531.537
-460.34 647.211 533.124
-465.692 633.501 464.448
-478.856 645.714 475.783
-457.87 641.856 477.143
-462.094 570.16 475.896
-484.384 597.234 495.118
-478.061 649.726 536.959
-501.58 614.42 488.152
-450.031 645.044 494.698
-483.32 644.363 491.019
-474.099 644.923 472.389
-487.302 587.004 489.292
-465.656 582.025 494.707
-493.081 593.481 468.328
-483.419 644.376 521.276
-479.107 648.958 491.487
-450.913 569.849 479.399
-468.611 634.609 483.884
-469.807 634.716 486.775
-406.795 623.875 476.956
-481.578 632.57 458.183
-469.896 612.457 424.328
-498.025 642.183 552.229
-478.441 645.798 517.204
-480.218 613.251 431.182
-434.102 642.648 522.618
-488.749 597.66 491.954
-495.055 625.798 457.351
-463.421 578.967 489.561
-462.83 580.733 495.363
-465.184 619.913 426.739
-455.234 642.975 485.528
-435.411 645.034 508.979
-475.932 648.056 546.247
-480.812 649.825 553.165
-479.272 645.019 519.534
-471.998 635.906 499.015
-467.789 621.945 453.657
-468.905 587.491 498.629
-507.007 594.123 483.544
-456.571 646.827 517.326
-459.807 645.085 521.896
-487.937 591.89 491.66
-460.864 646.692 515.364
-472.277 634.527 498.051
-469.303 634.933 503.32
-488.03 604.017 494.471
-452.433 644.021 473.646
-467.557 636.181 467.683
-498.37 603.094 498.952
-427.363 645.934 532.02
-481.638 646.14 493.847
-513.818 599.823 457.558
-468.245 650.866 501.132
-452.31 648.855 488.191
-493.797 623.308 446.39
-467.155 636.089 485.987
-459.775 630.526 468.129
-493.054 606.713 455.993
-507.454 592.095 478.773
-459.962 646.16 539.419
-493.248 624.306 447.368
-464.355 581.689 499.345
-436.895 644.518 511.045
-471.259 652.645 539.755
-440.194 643.555 508.922
-481.812 583.159 495.106
-506.529 634.961 554.33
-477.799 630.749 472.988
-462.061 576.024 489.778
-485.86 644.312 545.295
-450.881 569.133 470.042
-492.664 623.829 462.548
-482.764 598.22 451.118
-459.246 646.191 538.02
-469.035 573.862 467.8
-440.717 645.319 532.814
-482.982 649.472 540.675
-476.983 642.604 505.081
-456.81 623.304 451.988
-458.237 633.211 468.76
-442.845 639.291 524.98
-463.411 571.867 472.422
-483.396 630.458 470.392
-482.982 636.107 500.549
-469.965 630.384 475.44
-478.491 588.713 490.715
-443.002 568.194 475.613
-455.527 571.579 480.187
-502.328 599.755 464.632
-460.097 632.223 471.087
-472.202 588.845 495.787
-496.803 611.72 497.686
-504.993 640.087 547.18
-438.21 572.205 470.749
-507.826 599.998 457.914
-500.491 635.909 554.878
-478.219 631.361 458.101
-477.699 633.344 484.37
-449.672 566.86 482.603
-460.709 574.653 470.287
-475.051 627.176 465.1
-498.201 613.974 466.567
-470.943 650.732 508.075
-479.211 647.844 547.768
-495.97 642.58 558.273
-477.99 628.486 469.943
-455.822 644.607 509.895
-482.903 629.646 502.489
-480.693 649.362 537.96
-495.598 638.79 543.82
-459.701 627.405 466.567
-492.885 626.843 447.609
-493.636 600.872 475.034
-459.811 642.428 532.062
-490.008 607.149 503.772
-490.897 598.306 460.997
-512.202 596.807 458.312
-462.061 646.431 538.763
-484.521 608.156 425.593
-457.024 650.08 544.127
-479.604 640.952 512.086
-478.296 635.791 489.849
-442.411 650.203 502.101
-453.017 635.448 523.704
-452.608 646.289 505.957
-506.623 588.234 477.196
-493.665 606.546 455.853
-427.775 644.254 534.834
-485.067 636.421 467.408
-438.862 582.038 474.652
-470.688 583.323 501.364
-481.425 644.949 515.172
-480.529 624.783 458.135
-476.189 633.237 484.13
-497.117 607.49 498.279
-447.441 644.821 511.198
-464.857 626.229 446.368
-511.056 596.84 469.929
-493.828 626.539 448.717
-491.973 641.208 545.01
-458.153 646.885 521.333
-456.717 578.884 495.818
-499.08 638.454 559.705
-481.362 633.913 506.882
-505.432 597.338 455.084
-490.744 643.783 535.575
-473.528 649.047 506.777
-508.136 603.15 479.097
-482.574 624.887 449.087
-489.956 625.566 469.674
-460.314 640.741 529.173
-444.571 641.028 508.777
-493.473 606.624 456.618
-502.043 618.928 476.566
-509.82 613.595 455.076
-454.65 650.483 542.154
-461.694 623.838 450.391
-474.014 651.322 542.415
-446.93 646.39 527.239
-457.807 644.922 478.653
-442.294 644.539 513.418
-475.527 645.435 527.204
-462.016 644.445 484.25
-472.245 640.579 523.63
-490.496 623.415 443.553
-483.529 585.191 488.501
-474.061 580.308 477.606
-483.34 592.41 459.715
-491.448 625.276 449.414
-474.427 640.51 468.811
-468.598 649.9 541.297
-500.106 611.143 495.003
-479.523 645.063 511.857
-431.016 642.611 532.014
-474.256 593.823 498.9
-469.513 646.056 536.548
-488.714 609.867 427.341
-464.827 574.911 488.851
-496.014 643.214 563.278
-485.222 625.206 443.647
-497.085 587.023 472.971
-491.102 619.506 439.448
-448.053 647.972 506.917
-470.774 631.043 476.344
-491.462 607.835 504.114
-480.625 647.319 550.131
-482.73 586.59 468.773
-492.929 610.395 470.009
-450.361 637.378 504.205
-481.648 585.123 502.075
-469.881 623.723 440.084
-491.581 601.8 462.872
-486.134 593.473 473.717
-441.163 644.271 506.123
-452.091 646.761 487.299
-496.72 612.644 465.116
-495.178 642.965 545.609
-491.186 643.536 542.723
-456.222 643.253 479.046
-477.229 644.788 513.135
-441.347 645.684 508.485
-474.008 649.062 483.218
-463.216 581.745 501.824
-491.588 605.157 458.473
-468.15 623.499 449.563
-444.668 647.925 524.325
-485.955 647.664 544.111
-466.251 574.681 467.641
-496.457 626.394 456.568
-489.435 595.294 451.313
-472.491 652.873 550.466
-408.581 620.063 474.399
-467.771 649.277 501.375
-504.909 640.474 543.717
-465.988 637.049 494.145
-479.097 643.543 532.302
-466.529 649.107 494.354
-431.709 639.424 521.488
-450.737 637.253 502.805
-450.359 637.31 524.55
-483.944 584.442 489.476
-507.13 593.837 468.93
-440.349 580.987 476.236
-478.472 636.266 464.532
-447.249 643.938 536.733
-469.156 623.794 448.571
-475.51 648.68 486.012
-506.141 609.901 468.128
-483.002 593.699 456.729
-515.241 596.137 457.395
-487.505 633.144 479.889
-444.558 574.664 467.79
-482.363 646.339 495.075
-439.345 645.491 502.16
-509.179 609.145 476.085
-468.812 628.613 452.035
-471.426 645.231 518.357
-479.834 580.266 488.455
-446.47 648.795 501.718
-480.317 623.123 447.762
-481.407 646.386 504.176
-484.724 648.406 541.207
-454.941 639.793 530.807
-490.097 596.527 500.619
-481.89 626.419 444.705
-484.808 643.898 473.688
-473.382 640.007 467.107
-485.736 593.745 451.915
-474.779 596.068 454.113
-498.679 638.287 559.601
-455.744 628.433 462.702
-447.841 575.11 472.658
-478.035 601.946 422.841
-460.877 646.168 501.224
-458.116 630.481 467.299
-465.873 634.726 468.278
-462.948 579.768 497.328
-489.649 648.189 548.238
-457.359 575.005 466.628
-448.227 640.524 500.255
-487.392 616.293 433.584
-485.401 605.079 503.084
-430.524 646.219 534.324
-481.042 645.412 490.827
-457.387 647.302 533.811
-487.088 599.331 456.977
-479.468 597.28 498.566
-491.86 627.923 449.33
-468.866 649.433 491.563
-451.763 648.883 532.901
-442.494 643.723 530.831
-495.534 623.706 445.506
-505.349 602.272 454.797
-452.76 644.142 478.607
-478.492 643.513 534.634
-450.033 573.097 471.689
-474.002 626.729 447.488
-467.102 573.009 480.117
-463.786 629.835 459.336
-503.061 608.511 489.927
-447.863 646.393 539.514
-501.924 614.026 470.682
-455.669 630.082 461.803
-467.06 581.992 501.018
-502.944 640.675 553.355
-474.261 645.257 518.83
-489.806 635.384 486.88
-472.568 576.393 491.069
-486.264 641.262 531.234
-479.368 623.892 453.641
-481.681 648.695 506.708
-475.77 578.613 489.737
-438.518 646.564 510.524
-456.424 640.165 530.389
-486.339 640.534 486.215
-467.614 641.626 475.029
-508.572 606.724 454.309
-511.694 600.179 457.64
-454.794 645.661 505.688
-477.696 649.736 535.551
-448.573 647.361 530.331
-495.153 633.513 471.998
-483.181 640.225 494.393
-490.867 604.769 493.091
-509.298 606.554 475.617
-498.3 608.171 462.43
-447.086 650.388 542.658
-492.054 639.484 540.206
-481.816 631.11 506.214
-453.516 623.544 461.026
-459.312 636.68 526.037
-492.426 600.42 425.699
-471.555 650.523 507.367
-447.302 570.711 485.112
-428.054 639.299 528.116
-500.426 611.555 485.365
-448.878 627.263 459.81
-501.559 612.148 467.094
-449.199 636.806 509.053
-466.497 637.51 524.216
-470.845 631.95 477.708
-498.726 614.891 492.917
-466.448 633.082 518.644
-492.247 597.388 463.57
-453.467 645.88 507.478
-472.899 575.054 471.5
-483.746 630.214 507.283
-479.304 578.334 485.881
-454.659 641.216 489.325
-481.41 623.884 451.874
-485.167 644.308 548.347
-455.485 640.377 470.337
-486.028 610.141 504.533
-447.046 645.414 536.413
-451.281 573.401 463.815
-499.838 610.176 466.273
-446.612 580.273 484.344
-490.82 614.285 501.297
-493.884 608.53 469.558
-456.929 625.72 463.765
-475.594 646.682 479.213
-474.702 649.888 553.044
-469.737 633.697 463.404
-480.2 641.929 470.172
-450.845 645.724 506.25
-455.679 640.65 494.617
-471.684 609.408 424.651
-470.449 639.998 470.972
-469.799 650.416 484.775
-484.06 591.603 485.471
-473.053 623.575 449.068
-477.589 648.638 488.515
-474.008 623.905 451.819
-477.737 648.268 535.252
-461.661 572.838 463.616
-485.398 643.436 477.449
-470.07 650.206 536.951
-479.53 646.281 490.681
-483.55 643.451 536.006
-484.147 585.555 475.223
-479.273 642.747 527.627
-467.066 626.848 450.394
-468.135 625.503 447.872
-487.625 599.84 495.313
-491.241 611.187 469.873
-477.059 632.385 507.205
-494.621 630.123 471.654
-486.179 593.878 472.27
-498.081 625.936 453.34
-477.297 643.022 471.757
-480.165 648.943 539.147
-474.891 577.517 496.066
-506.055 637.779 555.996
-490.651 588.297 468.013
-461.133 634.953 510.744
-494.042 600.915 484.7
-453.401 647.245 528.789
-444.354 649.602 484.869
-526.914 644.773 563.689
-496.666 612.652 468.62
-454.234 647.368 530.746
-463.851 630.684 457.488
-459.773 630.717 460.212
-486.537 592.976 452.18
-474.138 581.754 483.432
-439.769 578.068 469.099
-501.516 616.459 485.221
-494.866 640.861 553.182
-460.119 636.725 524.05
-486.917 605.708 469.031
-503.654 588.275 484.75
-465.076 633.921 517.91
-493.013 623.925 464.867
-457.541 638.004 504.861
-474.136 577.336 481.09
-476.883 581.307 498.474
-485.597 601.293 423.461
-464.359 622.112 434.377
-473.613 647.205 548.053
-474.394 645.083 519.019
-481.73 611.7 430.713
-467.019 581.413 499.903
-484.8 631.917 504.377
-507.402 594.401 472.367
-485.999 610.035 501.911
-476.363 582.244 487.682
-490.904 595.732 483.77
-460.531 633.918 466.681
-463.111 634.655 474.855
-489.956 603.591 471.103
-504.296 637.461 551.798
-479.652 612.863 425.901
-454.668 622.603 453.372
-461.208 572.949 483.294
-453.251 636.464 504.102
-510.368 607.21 474.284
-487.156 643.876 532.53
-471.848 630.507 476.211
-477.858 627.578 449.927
-461.048 646.297 499.301
-504.063 633.857 553.558
-453.255 646.069 503.269
-499.096 624.378 451.548
-502.64 596.373 470.23
-479.591 595.643 500.986
-446.998 642.359 533.564
-439.313 579.377 471.882
-493.958 601.535 474.971
-456.15 646.387 498.101
-484.091 641.775 482.971
-464.505 621.497 454.804
-480.705 636.44 500.149
-443.712 644.154 517.737
-453.768 646.788 488.82
-456.762 644.212 477.89
-496.787 639.082 563.044
-490.83 635.577 485.255
-481.917 585.508 499.278
-491.359 602.149 458.684
-490.842 600.112 423.907
-485.567 648.831 543.858
-449.292 623.472 459.066
-481.735 641.344 516.893
-490.696 605.952 423.555
-465.975 579.165 497.273
-484.99 644.77 529.583
-497.578 616.946 494.538
-464.33 636.567 500.895
-465.275 648.29 531.679
-491.008 604.154 424.795
-443.588 644.7 505.249
-486.39 629.267 453.515
-490.229 597.646 417.345
-435.73 644.743 518.405
-508.139 601.53 478.2
-429.744 640.633 525.172
-475.403 576.575 487.884
-452.809 580.118 496.764
-500.407 588.479 475.034
-465.68 638.809 525.796
-476.747 588.732 503.373
-441.729 644.539 533.998
-467.984 617.901 425.238
-483.308 617.777 435.717
-472.813 576.691 491.149
-471.239 631.69 478.043
-437.345 648.857 500.408
-498.961 641.383 547.135
-490.435 639.897 476.818
-481.695 614.178 427.679
-440.012 639.322 520.339
-441.939 644.671 515.827
-498.345 593.387 471.214
-474.234 593.973 452.017
-445.585 637.463 522.45
-442.01 646.514 494.106
-482.825 634.895 494.841
-455.668 636.096 525.863
-487.323 635.133 489.35
-505.705 596.162 489.082
-472.785 652.413 547.216
-512.221 600.503 459.912
-466.606 619.532 425.337
-484.637 590.389 501.256
-444.233 569.003 472.965
-480.751 640.336 522.777
-467.057 582.924 499.576
-497.328 638.809 547.711
-464.541 634.282 507.43
-491.948 597.164 487.644
-493.833 630.764 471.034
-495.661 586.145 472.117
-493.083 627.528 470.053
-449.487 636.348 521.595
-455.656 646.548 524.668
-428.012 641.8 531.564
-468.519 585.724 493.075
-479.732 643.439 474.547
-508.844 592.48 478.541
-490.955 602.831 492.943
-464.092 574.035 470.884
-493.732 610.457 466.976
-458.491 638.382 480.696
-436.796 646.537 500.25
-432.486 645.112 536.535
-454.012 625.955 464.037
-457.364 637.767 501.762
-475.05 638.637 465.159
-429.938 645.762 530.101
-523.374 644.271 560.107
-499.353 589.366 485.241
-454.655 645.938 485.648
-506.38 613.253 482.313
-492.974 625.472 447.759
-461.527 576.881 484.15
-477.549 649.721 495.092
-460.831 647.941 539.218
-487.878 631.17 504.899
-440.446 578.608 468.505
-497.066 636.017 556.122
-472.961 633.701 512.151
-484.422 644.952 518.968
-483.316 590.669 497.881
-506.528 610.1 477.6
-464.741 574.662 468.675
-495.057 644.745 563.33
-478.001 650.121 555.686
-463.509 649.909 538.153
-469.646 624.861 461.267
-477.118 648.469 489.429
-477.612 584.301 486.506
-471.877 651.08 494.565
-484.951 626.124 466.738
-470.059 646.231 522.617
-485.293 590.508 474.805
-473.291 580.687 483.768
-450.661 634.696 514
-458.704 646.775 496.784
-457.472 581.764 498.554
-510.509 606.79 462.64
-485.793 643.569 532.509
-476.422 620.516 438.68
-412.071 629.53 484.791
-506.61 597.859 453.295
-490.856 603.827 493.046
-509.31 595.223 479.972
-496.115 584.082 473.699
-451.473 642.317 472.705
-455.327 643.823 535.707
-499.099 607.982 473.053
-477.523 586.915 445.233
-489.071 640.797 478.414
-459.415 576.437 470.37
-487.508 634.22 489.088
-494.383 643.994 551.143
-496.021 606.349 498.261
-479.538 609.12 427.466
-466.853 623.883 437.063
-501.986 615.183 484.973
-485.65 598.063 461.365
-494.911 639.106 545.351
-478.279 641.999 511.817
-441.472 639.738 521.831
-485.151 638.868 467.918
-478.451 612.325 430.75
-498.872 614.601 493.556
-482.3 596.024 459.014
-478.29 583.501 446.084
-469.289 578.735 476.868
-474.051 644.084 474.173
-466.012 615.855 423.693
-453.083 633.469 515.104
-472.102 622.302 446.235
-478.905 625.077 463.44
-437.097 646.843 513.123
-495.801 615.761 495.675
-486.348 628.347 472.378
-456.161 636.49 502.887
-473.285 622.249 441.09
-496.557 609.084 497.432
-441.667 645.051 504.204
-472.409 650.751 551.437
-523.859 644.519 559.78
-468.395 629.416 468.93
-461.051 651.096 542.759
-502.512 611.857 475.644
-452.563 644.964 492.794
-485.887 633.991 477.336
-445.675 638.923 523.934
-490.407 626.946 445.887
-493.769 642.961 557.708
-456.836 575.833 467.263
-459.592 630.688 470.767
-459.391 630.114 460.321
-455.748 648.548 541.151
-462.851 636.306 481.571
-490.684 596.897 477.517
-482.441 630.562 455.681
-491.837 632.477 478.296
-489.662 603.51 457.327
-488.099 640.74 485.286
-484.939 615.296 429.883
-484.984 645.775 494.005
-481.223 642.079 529.107
-460.21 639.594 472.528
-445.809 647.266 534.566
-453.225 574.333 491.149
-510.663 603.9 453.525
-486.487 597.877 464.028
-459.354 643.039 533.177
-475.985 627.608 467.891
-475.974 645.395 515.796
-464.962 635.503 469.922
-510.232 611.562 458.471
-488.093 605.935 464.335
-486.875 632.683 478.968
-448.583 636.699 515.861
-475.692 634.386 511.938
-486.734 641.499 478.786
-495.277 628.296 461.446
-436.476 643.441 507.067
-491.73 600.58 506.769
-508.138 599.737 480.387
-450.454 644.258 495.115
-461.921 649.041 534.868
-504.006 640.929 544.832
-485.273 608.256 426.623
-483.002 592.11 451.278
-458.299 574.319 472.795
-477.553 645.806 507.601
-452.825 636.533 507.858
-459.331 642.32 531.398
-506.085 611.061 481.805
-487.169 631.354 499.306
-476.362 650.474 542.555
-486.2 590.651 473.026
-484.052 643.425 526.38
-446.927 574.513 469.159
-478.863 646.157 509.464
-486.693 641.917 478.754
-495.609 594.734 468.126
-490.159 611.624 502.158
-459.345 635.573 504.923
-437.9 639.327 515.314
-452.166 571.876 478.787
-474.25 631.186 480.352
-476.304 647.288 484.487
-503.73 613.807 476.865
-482.774 646.594 548.306
-494.025 587.871 484.277
-480.858 595.916 502.864
-500.705 601.449 454.565
-464.662 578.897 478.045
-455.781 644.225 521.758
-461.132 639.396 530.05
-508.397 598.325 458.109
-499.601 604.502 486.366
-483.739 594.642 450.957
-459.004 647.359 494.62
-452.866 645.682 483.288
-473.998 641.36 526.465
-479.893 596.961 451.701
-486.385 611.279 426.96
-455.82 632.867 515.518
-485.136 591.871 501.799
-455.667 634.734 521.956
-497.608 600.215 483.948
-474.329 575.062 490.141
-510.53 605.395 465.875
-501.399 639.74 554.155
-494.704 605.115 490.772
-484.925 594.388 455.594
-479.597 607.919 425.691
-485.041 636.945 491.112
-484.887 596.617 497.826
-466.572 584.35 495.58
-491.968 605.492 502.937
-517.96 594.615 460.048
-475.428 652.225 546.931
-475.044 649.945 536.811
-452.828 644.709 537.32
-457.603 647.243 530.063
-445.098 637.177 526.122
-481.463 647.376 501.923
-468.531 633.814 505.5
-477.893 623.583 447.513
-466.696 581.866 490.8
-494.312 611.313 465.806
-483.875 593.517 453.338
-488.963 601.454 494.742
-471.305 639.372 526.874
-459.376 646.472 502.595
-494.689 632.543 465.825
-487.209 595.727 451.999
-469.144 650.84 492.56
-436.014 578.393 482.126
-499.564 591.428 471.269
-450.397 643.724 515.373
-500.449 640.878 548.144
-490.461 607.084 501.412
-459.258 625.988 450.367
-475.693 646.184 524.235
-459.62 634.114 467.107
-490.556 607.487 493.839
-476.967 651.884 539.814
-466.09 636.402 484.773
-449.917 567.107 483.8
-498.539 602.674 463.325
-499.654 616.762 489.095
-450.203 637.741 527.583
-467.402 629.671 467.65
-446.756 645.024 518.507
-486.497 608.042 427.282
-452.792 642.118 497.286
-486.707 599.47 466.608
-450 636.948 513.033
-490.379 601.087 471.541
-456.95 631.695 465.367
-503.142 608.996 481.367
-478.194 619.332 434.92
-488.169 625.9 460.522
-507.081 597.177 485.148
-467.541 643.533 477.281
-439.401 646.968 510.147
-447.814 639.309 533.284
-485.484 632.913 471.082
-456.676 647.7 503.444
-467.408 647.515 485.656
-475.471 590.463 449.543
-460.487 572.869 479.626
-475.469 580.568 483.379
-501.671 607.774 488.348
-471.922 582.699 502.298
-472.13 588.07 499.127
-458.406 634.614 506.177
-464.449 572.027 478.415
-501.138 609.65 451.475
-472.059 582.44 489.605
-496.414 624.923 462.258
-494.166 643.299 554.252
-461.514 649.955 542.727
-500.878 636.267 554.605
-454.447 639.581 473.555
-485.859 641.781 473.962
-492.847 613.409 501.744
-475.899 647.868 547.431
-470.759 579.224 498.896
-498.979 637.535 548.779
-457.965 647.708 536.794
-467.067 632.936 478.185
-496.43 591.312 490.9
-474.281 624.049 456.908
-491.483 646.578 548.907
-489.899 599.199 424.991
-502.731 608.576 464.269
-485.928 647.275 551.871
-482.965 644.713 539.36
-508.802 608.124 465.727
-508.632 594.438 455.096
-492.696 604.674 424.306
-476.151 642.345 526.575
-438.828 571.771 472.268
-475.11 633.334 460.041
-479.102 595.25 453.86
-476.348 632.927 509.059
-491.935 584.35 474.572
-494.753 639.814 553.282
-480.653 644.287 481.262
-469.439 579.255 486.154
-391.58 596.689 516.498
-444.669 638.842 514.918
-465.906 640.318 529.422
-447.305 566.286 476.866
-491.884 606.523 427.704
-485.218 600.276 425.623
-487.256 596.499 473.852
-493.196 598.305 465.818
-461.607 577.937 490.111
-450.829 574.328 488.813
-458.484 648.857 530.661
-479.108 590.791 491.592
-471.295 650.415 538.896
-481.994 646.432 501.061
-493.351 601.623 462.128
-488.753 611.318 504.574
-450.716 566.778 475.475
-495.629 589.578 484.127
-459.547 645.635 483.644
-493.799 624.14 465.779
-495.672 629.851 471.412
-484.018 627.546 465.805
-443.069 648.6 530.891
-484.961 608.523 502.597
-495.539 624.045 447.699
-481.974 651.957 543.795
-459.531 623.193 454.325
-482.665 581.465 475.127
-467.597 617.111 428.905
-479.057 649.32 551.157
-468.107 645.46 532.887
-448.715 637.528 525.628
-483.369 644.291 518.403
-452.772 570.547 478.433
-482.561 614.643 428.109
-498.403 597.288 494.502
-451.652 625.886 454.69
-486.862 597.509 451.026
-482.516 648.832 548.342
-437.556 644.44 523.258
-482.481 582.883 484.04
-490.212 587.684 484.587
-479.802 596.08 453.647
-490 596.597 474.77
-468.794 572.621 464.579
-503.922 607.891 481.846
-442.609 637.19 520.715
-480.181 594.085 458.466
-488.397 584.807 469.387
-466.624 634.624 517.341
-503.447 613.314 477.87
-490.32 624.481 442.252
-496.013 628.044 459.76
-498.396 640.732 563.191
-466.481 649.022 497.865
-490.318 623.745 455.525
-475.08 637.474 465.875
-451.373 637.462 525.229
-486.349 603.052 497.779
-454.8 642.877 534.667
-467.175 633.829 461.731
-474.611 614.299 428.399
-479.365 644.221 528.275
-455.541 637.915 524.746
-453.531 574.306 476.398
-491.972 607.142 462.185
-501.003 594.218 470.429
-491.431 624.263 446.2
-488.586 638.889 470.937
-488.257 633.898 465.829
-500.174 609.966 481.367
-482.838 646.879 496.04
-467.086 620.712 426.472
-496.209 642.571 562.521
-438.172 575.395 481.985
-460.489 645.278 536.71
-483.615 608.672 425.085
-505.419 598.75 489.872
-460.061 633.335 473.236
-477.389 635.393 500.663
-490.536 605.124 492.683
-466.547 633.649 513.446
-445.809 574.732 469.558
-473.845 646.08 535.203
-438.227 642.525 521.668
-447.474 565.388 481.076
-459.189 625.208 449.231
-505.325 607.62 457.746
-472.702 577.543 476.829
-465.656 578.839 478.842
-473.459 579.923 497.17
-459.014 646.757 519.611
-488.962 599.286 494.462
-496.788 606.253 488.905
-492.237 604.1 490.646
-495.873 600.774 420.034
-475.78 645.179 514.233
-459.085 638.915 483.791
-448.125 642.422 500.194
-496.508 615.117 493.21
-484.002 642.446 532.467
-482.638 638.238 466.355
-470.217 582.39 487.378
-485.724 599.247 458.366
-504.954 637.684 556.799
-461.448 576.406 482.496
-487.642 635.405 486.141
-494.723 601.053 462.356
-468.066 628.064 454.811
-493.438 606.818 457.244
-458.542 645.915 520.098
-480.195 634.836 499.511
-437.4 640.048 520.148
-480.78 646.622 483.471
-489.089 608.606 495.783
-475.664 645.525 532.012
-500.775 601.819 460.373
-476.673 597.334 500.755
-469.65 633 517.887
-464.213 640.515 531.871
-467.516 640.356 473.825
-495.076 622.819 444.744
-500.386 608.368 483.551
-492.664 644.199 549.894
-477.887 644.951 477.096
-488.099 608.921 468.256
-445.518 648.916 482.403
-490.853 636.699 485.231
-474.919 633.32 485.138
-461.311 632.283 518.879
-471.167 651.051 551.194
-482.797 624.467 453.54
-475.124 631.578 505.591
-495.2 587.481 482.293
-508.786 610.496 453.022
-505.317 638.035 552.666
-508.171 611.798 453.845
-493.515 630.879 455.788
-475.097 633.849 485.678
-431.275 642.416 520.016
-480.546 643.248 517.204
-472.996 645.61 478.909
-460.884 635.898 466.582
-480.962 649.93 537.406
-428.768 641.645 525.449
-474.357 639.073 524.087
-471.152 631.182 512.847
-451.483 645.767 524.237
-494.09 597.011 452.729
-453.283 625.053 453.89
-446.96 646.341 490.476
-486.757 644.438 543.452
-492.702 624.076 455.849
-460.39 645.747 487.054
-450.886 635.919 520.24
-471.827 637.44 522.984
-476.587 623.077 437.956
-473.076 623.024 444.556
-489.462 632.149 461.914
-509.062 593.785 471.161
-470.554 645.094 520.707
-435.737 646.909 512.423
-478.525 639.098 519.236
-458.914 633.735 514.588
-466.66 627.441 446.559
-488.569 604.128 470.942
-484.691 606.948 502.646
-465.848 648.399 538.823
-491.045 595.019 454.127
-431.044 638.854 522.326
-469.551 650.969 549.793
-450.055 638.028 501.946
-457.523 641.709 473.794
-459.871 625.097 442.05
-442.279 637.593 518.018
-476.772 616.001 431.608
-499.745 609.09 486.02
-471.002 635.982 517.411
-469.899 650.007 547.065
-476.895 626.163 446.829
-460.338 580.05 495.478
-493.308 630.336 477.145
-492.641 624.987 455.331
-468.554 624.988 460.441
-471.226 649.332 503.05
-480.15 620.247 437.335
-478.151 650.74 505.505
-488.15 622.511 441.801
-492.069 607.01 472.069
-468.136 579.241 477.004
-468.744 646.961 530.483
-428.655 640.832 528.355
-482.295 641.92 471.695
-485.852 600.549 424.636
-494.176 641.434 544.487
-502.526 638.693 557.19
-505.455 609.742 452.837
-446.921 639.092 526.365
-469.202 651.067 538.537
-468.63 620.846 429
-443.488 646.31 526.207
-485.721 591.961 492.351
-472.317 586.145 492.758
-468.446 633.383 505.687
-475.4 637.104 519.696
-459.844 627.871 453.881
-460.88 636.322 469.21
-490.472 607.57 506.147
-494.647 616.064 494.634
-462.824 636.9 482.885
-494.464 613.656 498.823
-465.396 575.423 470.826
-468.695 578.431 479.638
-474.263 650.316 494.661
-469.69 619.074 427.701
-444.134 648.568 539.61
-483.765 621.573 438.164
-445.507 643.365 501.325
-455.843 641.827 536.868
-468.819 578.829 496.29
-438.908 646.304 500.091
-475.542 644.601 528.963
-441.579 576.416 478.696
-502.29 638.633 547.549
-469.366 629.723 467.915
-457.597 636.509 504.695
-508.873 597.708 476.283
-454.595 645.465 526.095
-465.679 624.994 464.418
-480.43 646.144 491.601
-509.203 601.445 453.097
-469.396 617.511 427.363
-472.285 612.443 423.482
-486.186 589.365 474.266
-462.524 635.079 478.721
-483.985 589.782 493.808
-439.36 572.842 473.414
-463.651 622.44 432.521
-457.25 627.537 456.679
-466.277 646.841 534.072
-476.07 621.742 436.277
-501.705 595.486 468.66
-450.356 573.634 480.932
-509.903 594.045 470.976
-464.588 618.03 426.971
-476.053 649.359 482.152
-454.773 636.113 506.248
-448.918 578.461 485.153
-438.081 578.585 469.226
-455.353 574.907 468.015
-447.587 573.454 472.692
-489.232 595.028 476.25
-476.733 578.453 496.798
-461.278 575.705 469.517
-449.3 645.799 523.964
-496.14 627.575 464.067
-477.31 634.9 503.065
-455.407 574.872 488.992
-505.48 589.509 476.957
-470.819 575.237 483.253
-486.069 596.207 465.546
-496.831 628.292 451.921
-487.508 624.461 441.72
-478.275 641.399 512.933
-467.3 629.021 458.325
-460.911 583.407 502.639
-464.382 633.747 517.659
-433.249 643.669 523.351
-455.454 640.679 484.43
-473.794 634.698 495.088
-450.009 646.278 490.095
-497.796 642.476 563.6
-461.293 628.52 457.792
-511.021 596.94 471.877
-471.687 647.334 534.32
-481.312 648.392 551.198
-475.744 631.015 509.517
-438.287 642.811 524.162
-455.626 641.342 474.315
-475.432 650.471 501.389
-477.952 610.679 424.781
-484.837 641.226 484.145
-504.973 587.32 476.515
-455.47 643.439 485.025
-484.625 589.054 483.736
-465.854 647.614 516.259
-441.389 567.275 479.229
-496.1 611.765 466.117
-477.377 651.735 545.825
-445.064 570.821 483.39
-472.931 577.281 474.522
-483.846 587.48 478.632
-474.158 585.014 452.547
-488.805 596.859 473.904
-430.62 644.406 524.521
-507.681 610.103 476.759
-441.807 647.371 502.623
-484.941 604.497 424.086
-503.847 608.888 454.325
-487.462 599.895 496.11
-465.306 630.321 474.508
-471.689 585.213 503.243
-466.023 582.3 501.336
-477.907 620.34 440.224
-445.694 649.596 500.327
-477.115 639.836 521.032
-492.23 626.202 444.057
-455.858 570.734 475.755
-472.399 651.269 541.312
-453.663 639.944 528.042
-474.648 637.655 510.221
-497.93 601.802 487.799
-447.196 649.905 545.456
-481.984 612.407 425.856
-471.237 652.213 552.176
-499.653 625.601 454.893
-477.325 650.828 553.095
-474.064 625.92 453.52
-484.343 617.631 433.641
-469.497 630.886 471.016
-453.656 626.262 450.709
-459.702 638.608 488.662
-466.367 631.082 474.017
-428.423 640.583 527.579
-467.236 624.49 462.877
-472.682 638.401 466.269
-487.658 613.214 502.073
-471.575 625.483 462.126
-430.371 647.325 537.126
-483.442 592.199 450.681
-483.57 646.49 496.006
-472.868 627.015 447.308
-442.814 575.574 478.842
-479.525 609.723 425.155
-478.987 578.21 493.629
-503.085 615.426 479.806
-504.418 609.897 456.582
-468.483 633.955 501.578
-430.793 643.491 528.774
-454.313 637.309 504.27
-444.944 643.429 502.477
-485.61 645.077 548.826
-457.214 635.395 506.044
-463.25 647.194 489.856
-473.821 647.107 527.642
-493.233 597.473 479.806
-456.721 651.713 543.85
-491.322 644.662 550.219
-515.773 602.273 457.431
-477.278 650.981 551.06
-454.067 629.702 461.565
-453.952 644.152 511.023
-479.551 608.963 428.622
-442.085 648.239 499.606
-508.735 601.466 471.5
-460.592 626.242 457.188
-451.486 574.323 474.094
-503.569 593.028 487.214
-468.521 650.52 548.039
-493.336 630.554 462.756
-448.682 570.231 484.474
-495.874 606.552 454.954
-461.959 621.988 454.914
-468.047 573.322 469.474
-470.939 631.588 478.094
-455.836 648.455 537.969
-506.19 591.402 482.072
-449.917 648.183 488.292
-467.696 623.405 446.076
-494.404 644.022 549.46
-445.289 570.084 481.968
-463.341 647.13 530.548
-464.138 578.819 495.692
-447.198 645.755 512.678
-487.532 605.666 466.469
-477.76 579.981 481.86
-465.395 574.267 473.386
-428.414 640.509 527.091
-458.839 625.002 465.995
-410.386 628.302 480.682
-432.842 643.89 518.334
-449.238 634.741 518.625
-446.474 649.262 541.929
-472.746 634.755 460.496
-476.396 645.131 517.216
-445.012 647.589 538.082
-443.696 577.917 476.431
-465.932 636.615 494.248
-467.691 620.342 427.193
-507.757 607.917 482.593
-482.357 601.115 426.358
-449.925 571.1 481.833
-524.684 643.947 556.296
-482.793 633.796 477.015
-473.034 588.738 500.562
-394.045 599.231 515.264
-503.382 601.496 490.789
-474.598 641.981 505.01
-449.84 636.425 523.608
-465.249 650.204 542.172
-488.199 633.476 476.086
-449.069 644.798 498.349
-490.378 596.822 466.504
-500.135 611.108 488.289
-494.249 623.811 444.826
-479.587 650.846 554.486
-444.838 569.603 473.044
-498.904 602.191 460.662
-488.727 637.052 485.072
-452.223 644.839 477.476
-474.556 635.057 505.776
-474.307 582.403 500.367
-450.361 572.067 486.631
-467.051 581.88 502.472
-439.591 647.847 500.215
-439.591 644.898 525.926
-450.756 632.437 464.339
-447.274 574.786 475.933
-484.326 598.608 453.968
-457.152 651.907 542.451
-462.051 645.762 509.556
-487.962 643.945 541.252
-475.138 651.067 546.048
-503.364 637.963 560.36
-510.81 607.756 460.129
-494.646 601.896 480.61
-500.605 638.061 550.101
-466.029 634.834 518.556
-480.818 590.667 503.952
-447.066 647.57 530.417
-439.485 645.794 520.726
-474.329 641.521 468.403
-407.947 626.11 478.129
-486.093 607.257 426.027
-444.408 647.368 536.84
-493.724 609.987 472.031
-486.204 620.867 441.713
-460.875 645.704 536.171
-483.848 643.945 495.038
-502.691 588.214 481.267
-468.189 636.948 521.887
-483.35 642.056 490.242
-470.654 622.328 448.297
-490.654 598.39 458.083
-510.765 594.886 454.42
-468.65 650.008 503.486
-487.272 589.873 478.511
-502.183 617.293 475.414
-440.747 646.534 527.377
-449.479 570.394 482.34
-468.052 631.686 457.901
-454.808 645.528 486.214
-514.565 601.156 458.011
-460.362 650.025 537.371
-463.196 577.586 492.244
-485.341 644.769 544.101
-484.038 632.293 505.602
-474.357 610.6 424.046
-440.904 574.524 467.166
-471.887 608.562 424.272
-453.332 574.742 468.967
-488.288 647.535 550.193
-478.028 646.519 531.8
-471.799 641.308 529.259
-463.829 622.179 440.706
-480.948 599.744 501.678
-460.761 623.281 459.375
-448.872 648.202 496.287
-487.455 602.757 460.097
-480.035 648.867 506.522
-471.6 628.958 470.991
-453.62 648.638 534.956
-442.503 570.558 473.706
-448.426 638.685 503.785
-450.501 648.405 543.63
-460.737 637.457 476.465
-454.657 642.018 489.051
-451.805 649.426 539.287
-502.658 614.611 487.671
-474.764 639.271 466.348
-489.681 583.16 474.805
-473.318 630.94 450.874
-497.049 641.188 563.134
-482.88 646.066 533.849
-492.318 596.091 497.079
-445.758 649.678 533.662
-456.381 622.531 453.394
-492.455 646.974 552.139
-475.145 594.355 455.136
-454.687 623.81 457.891
-504.027 635.467 548.285
-505.759 607.958 460.184
-503.963 634.922 556.631
-461.651 626.799 464.123
-446.737 639.217 509.33
-459.407 636.134 476.514
-474.622 646.727 522.353
-447.921 645.062 524.204
-507.601 601.966 485.103
-455.235 633.092 518.102
-478.803 643.939 470.739
-446.439 636.897 521.157
-451.925 629.564 463.613
-451.038 626.688 450.217
-453.989 647.947 487.992
-444.94 644.369 504.546
-442.011 647.745 493.385
-500.892 604.861 484.933
-483.877 625.633 460.926
-458.131 638.892 473.445
-444.887 649.752 542.041
-482.321 643.596 535.679
-463.646 645.196 537.581
-484.599 635.304 464.246
-443.66 644.619 505.85
-464.88 572.623 479.211
-500.697 597.689 491.145
-450.924 639.753 530.718
-503.376 612.278 468.679
-510.264 606.06 477.473
-487.189 618.111 436.596
-485.254 600.168 460.829
-482.213 642.764 483.538
-483.11 642.942 534.128
-462.285 630.882 460.594
-483.384 634.324 498.299
-484.1 645.754 551.824
-490.979 589.479 469.081
-438.024 637.258 517.465
-458.111 623.745 460.773
-452.076 567.882 477.72
-450.657 643.675 476.301
-489.151 597.195 454.012
-467.272 649.471 510.842
-480.343 646.163 494.179
-504.822 599.68 457.793
-483.287 595.272 456.085
-499.568 638.853 550.275
-462.379 634.133 502.52
-484.239 624.555 440.33
-444.109 645.086 522.161
-510.411 594.865 476.6
-478.967 632.228 456.72
-473.136 650.242 538.032
-470.655 629.717 452.616
-480.172 634.38 461.08
-480.473 587.9 446.653
-455.542 645.689 516.303
-484.449 599.781 505.573
-472.411 651.027 536.203
-462.644 636.407 490.765
-467.707 646.249 524.054
-487.625 603.974 424.617
-483.598 637.446 495.81
-490.436 589.761 490.679
-469.811 647.734 523.625
-473.261 618.92 433.812
-499.919 614.666 493.297
-442.515 645.319 531.928
-479.571 639.713 516.859
-443.423 645.883 520.604
-473.765 645.332 526.715
-466.962 626.933 451.603
-471.685 648.847 542.889
-453.453 573.327 482.342
-473.167 650.548 507.46
-495.423 608.15 460.604
-469.688 650.787 541.541
-496.493 612.268 468.433
-476.609 579.912 479.595
-485.01 642.033 538.3
-477.38 633.238 458.232
-462.582 642.681 531.192
-479.023 638.281 464.286
-463.352 647.72 509.017
-474.468 639.764 465.703
-439.987 575.527 471.804
-515.318 594.896 459.344
-481.748 644.1 499.663
-447.764 636.657 512.547
-489.779 597.575 462.839
-485.765 643.885 542.787
-497.223 639.019 560.432
-499.608 627.866 454.16
-461.935 630.704 471.689
-475.185 621.628 438.64
-501.23 613.658 486.12
-491.635 625.229 462.735
-437.992 579.118 472.204
-457.304 572.486 475.83
-496.355 643.409 551.2
-452.373 640.858 531.844
-463.462 578.581 489.542
-465.844 651.212 540.066
-484.259 637.764 492.211
-483.957 586.687 479.951
-453.106 642.451 477.757
-481.102 620.404 436.567
-484.99 585.914 466.752
-503.901 601.117 456.784
-524.334 647.582 556.474
-493.254 641.266 543.223
-442.069 639.195 513.434
-458.272 634.071 521.18
-464.554 634.402 502.433
-454.443 644.597 537.887
-475.675 644.815 523.72
-448.073 644.035 475.696
-491.26 633.309 481.088
-452.159 646.657 539.142
-481.041 582.389 498.172
-459.827 626.063 450.736
-454.409 645.576 483.922
-462.503 578.109 476.074
-502.206 607.455 452.884
-491.148 645.922 553.314
-479.213 580.747 501.509
-494.254 633.561 466.96
-485.486 590.257 495.061
-483.54 601.871 499.566
-453.11 635.228 509.33
-495.187 613.188 499.843
-493.93 577.249 447.23
-456.672 646.36 493.079
-476.061 642.058 528.004
-484.298 596.231 449.075
-435.18 638.304 519.069
-441.003 577.269 469.687
-459.928 634.978 467.31
-464.55 637.562 523.821
-483.859 583.014 472.2
-485.676 638.17 489.299
-484.62 627.204 450.471
-465.194 621.679 458.528
-494.273 596.813 455.121
-494.591 624.678 445.758
-462.046 646.532 509.939
-474.238 581.845 485.155
-464.919 571.906 465.923
-397.359 606.228 519.696
-443.524 649.306 484.479
-499.622 594.047 490.315
-462.743 577.578 495.592
-481.731 648.692 552.924
-501.837 638.861 546.848
-492.679 614.013 498.873
-474.386 622.499 445.311
-485.57 642.65 529.324
-453.223 640.994 489.951
-462.144 579.954 497.262
-453.757 643.77 514.818
-467.271 577.862 471.735
-437.832 577.436 479.403
-455.55 646.607 487.05
-461.333 637.115 493.914
-431.487 641.246 521.26
-462.66 646.316 527.035
-502.93 606.791 495.211
-447.532 640.961 500.647
-470.124 640.786 469.425
-513.959 598.053 460.534
-451.729 651.538 544.201
-460.174 632.37 463.664
-461.997 571.163 463.773
-492.944 601.743 450.307
-453.389 641.149 470.386
-468.572 579.057 499.853
-469.863 649.206 486.531
-477.517 625.113 459.036
-463.997 621.373 434.961
-481.276 588.796 487.332
-503.273 611.376 481.15
-497.557 602.958 422.198
-488.224 645.497 536.109
-480.42 592.739 495.037
-453.753 645.628 522.827
-490.799 646.372 556.478
-483.7 598.105 461.834
-470.17 648.012 541.694
-485.599 599.245 495.588
-492.16 624.259 464.596
-489.905 645.705 551.612
-475.25 576.536 483.791
-477.48 592.984 495.365
-486.554 603.89 467.288
-438.805 575.242 473.812
-465.064 652.222 541.489
-463.464 647.861 513.328
-479.725 643.665 539.622
-477.911 645.309 529.934
-468.938 652.714 542.724
-464.419 622.063 441.366
-479.669 644.66 512.813
-495.812 602.899 478.821
-482.036 594.093 453.536
-468.875 585.817 495.911
-490.074 626.845 467.503
-451.21 578.057 491.831
-457.288 646.323 527.658
-495.839 600.463 420.817
-473.19 622.823 452.251
-488.524 641.054 480.219
-450.652 578.407 491.252
-466.301 582.623 490.219
-466.562 646.719 527.371
-485.198 592.55 470.625
-481.682 628.539 450.833
-492.918 607.767 491.021
-475.927 592.275 455.681
-441.791 643.603 526.556
-461.69 649.747 529.1
-462.877 648.852 539.03
-451.445 625.831 461.405
-461.824 640.002 530.961
-437.004 646.963 517.372
-492.218 599.713 451.878
-474.859 623.753 454.08
-475.459 626.812 458.617
-473.75 651 496.264
-501.576 615.682 504.246
-502.509 635.039 549.665
-455.338 572.168 475.006
-438.684 640.822 520.931
-449.007 646.99 505.15
-472.905 652.721 551.328
-481.924 634.945 504.994
-470.924 622.118 448.909
-475.837 631.086 476.495
-479.297 649.293 537.302
-486.153 648.957 540.317
-482.192 651.958 544.61
-486.734 611.579 500.877
-450.138 647.431 486.526
-493.244 644.223 555.293
-493.687 606.687 489.276
-468.587 578.349 478.332
-455.965 569.916 477.499
-482.957 642.235 479.503
-512.555 612.949 457.357
-511.579 602.11 461.34
-494.991 614.853 497.278
-503.829 590.34 472.904
-495.555 602.799 462.489
-456.941 570.432 473.269
-477.178 647.312 541.44
-441.847 643.316 509.724
-451.673 644.109 475.983
-470.384 628.141 463.62
-497.491 613.526 498.337
-480.091 641.471 517.502
-498.778 606.37 497.89
-467.04 618.341 426.222
-494.461 629.787 470.162
-493.558 625.128 458.434
-448.64 573.621 468.757
-511.583 607.011 455.148
-507.037 593.088 475.433
-461.677 622.427 453.671
-487.58 589.185 468.106
-471.744 634.978 487.678
-493.64 641.147 556.358
-478.097 639.297 520.4
-451.808 644.062 513.282
-481.414 583.555 498.489
-489.877 586.964 468.207
-454.812 624.519 458.738
-489.593 594.316 482.54
-480.968 598.429 497.393
-483.891 633.136 505.919
-460.589 646.524 507.677
-473.567 649.604 535.298
-482.037 633.876 497.567
-482.533 645.081 487.433
-482.06 629.579 467.416
-442.948 575.716 467.233
-443.438 639.505 513.165
-392.233 596.95 516.471
-495.857 593.16 493.974
-447.141 577.651 482.457
-489.62 631.039 465.758
-490.624 596.163 488.44
-485.914 595.314 451.162
-494.022 643.816 546.536
-479.927 621.14 439.588
-495.832 602.055 456.978
-506.405 601.008 454.581
-500.618 588.019 482.996
-496.488 602.681 496.849
-490.595 598.354 456.7
-447.645 574.574 482.103
-495.99 598.181 422.664
-431.41 646.314 535.284
-486.222 591.668 481.892
-460.408 638.771 480.901
-469.227 573.435 462.492
-467.586 646.657 519.639
-494.539 603.248 420.294
-449.537 645.645 537.375
-468.595 626.006 451.475
-480.021 651.394 544.289
-495.094 607.789 473.666
-525.126 646.578 564.931
-484.678 634.861 490.188
-447.373 647.845 502.443
-488.316 612.246 495.684
-461.587 645.633 521.064
-496.467 596.549 466.867
-471.719 576.31 472.829
-498.038 589.878 484.105
-451.832 574.92 489.036
-474.034 589.174 449.179
-490.688 595.305 476.243
-508.814 606.673 465.5
-430.949 646.923 537.021
-482.866 641.96 519.424
-466.902 653.851 544.542
-452.41 640.74 531.201
-501.978 589.525 481.093
-494.254 590.07 468.164
-456.956 573.648 463.654
-478.321 587.134 447.628
-467.549 573.1 468.587
-481.562 591.17 491.073
-484.861 642.765 476.147
-509.552 593.737 477.869
-447.973 645.84 524.66
-454.376 573.334 484.221
-460.617 650.61 541.521
-501.598 608.043 455.247
-485.227 622.301 444.704
-474.212 626.7 461.567
-496.598 597.463 452.83
-478.089 628.888 448.736
-484.944 590.944 495.701
-506.281 595.168 456.042
-478.296 615.985 432.937
-493.799 600.452 477.763
-500.539 600.555 465.995
-468.317 635.868 496.821
-474.829 643.28 530.215
-474.742 647.8 543.468
-510.38 607.815 454.09
-491.756 644.757 545.877
-464.077 582.396 491.149
-454.656 636.221 467.671
-492.418 644.771 557.693
-486.705 603.283 507.082
-445.764 568.486 475.459
-490.078 594.107 482.174
-462.414 644.705 480.772
-508.577 606.863 478.946
-482.298 589.718 488.006
-470.451 653.637 547.12
-470.304 638.769 523.093
-472.44 577.713 472.276
-450.91 649.754 537.983
-460.473 646.141 485.952
-486.253 610.217 498.959
-499.325 590.816 471.801
-457.127 633.585 519.847
-481.051 602.775 499.865
-480.67 646.009 533.38
-467.666 647.706 520.725
-512.961 614.917 457.715
-465.215 633.697 516.513
-470.563 638.937 524.899
-475.089 651.977 545.56
-493.49 599.337 422.199
-467.28 631.924 460.903
-451.796 580.044 494.963
-493.255 600.469 456.166
-451.024 642.039 471.932
-485.125 600.357 505.438
-446.798 572.042 482.643
-458.016 646.627 525.897
-500.311 586.67 474.993
-466.001 649.363 499.854
-462.147 624.001 451.438
-466.59 643.176 479.449
-475.989 651.337 500.656
-459.367 573.755 463.749
-497.133 601.562 486.758
-503.437 609.762 491.572
-448.818 644.007 511.779
-439.463 647.759 522.035
-413.924 627.645 484.732
-482.688 620.112 435.063
-485.674 599.278 504.829
-482.223 594.851 457.131
-496.55 584.526 474.391
-507.913 638.679 543.766
-490.837 593.095 468.286
-488.957 642.907 543.733
-456.069 639.823 529.3
-449.604 645.934 504.409
-493.499 611.787 465.879
-489.646 634.785 484.325
-441.707 573.194 469.622
-478.509 649.391 490.352
-474.794 650.171 544.079
-465.603 622.57 442.181
-459.636 638.706 485.615
-474.329 577.773 495.099
-452.686 645.466 527.346
-492.742 645.969 561.068
-475.167 635.373 507.813
-463.733 628.606 459.967
-461.528 635.919 479.284
-496.2 609.063 498.003
-509.302 614.179 455.055
-447.645 580.651 462.973
-502.354 591.272 471.116
-483.512 647.44 555.171
-478.056 584.765 445.431
-488.707 600.009 500.054
-472.951 579.509 479.421
-488.601 594.102 478.404
-449.519 643.281 513.25
-470.777 634.018 501.843
-481.422 644.901 522.54
-481.665 595.625 451.894
-481.438 586.237 495.591
-440.814 571.217 470.801
-503.752 598.347 489.232
-485.973 592.318 493.84
-482.829 646.82 536.935
-485.001 641.558 534.751
-501.22 635.128 552.668
-434.757 638.309 515.036
-476.263 635.993 489.705
-470.013 645.18 534.247
-467.659 636.288 498.733
-462.589 570.94 481.466
-482.774 581.112 480.715
-484.571 598.782 450.331
-477.764 633.048 508.491
-496.565 642.565 553.995
-506.851 592.483 481.413
-507.951 612.174 454.806
-488.412 638.93 481.24
-470.796 640.07 523.541
-474.923 634.83 461.792
-489.01 623.272 440.996
-458.914 646.19 538.18
-477.269 644.202 524.064
-511.778 601.032 467.856
-467.696 624.453 443.938
-512.75 606.19 458.03
-471.846 650.257 498.021
-511.802 600.222 465.043
-474.69 593.167 453.377
-458.442 648.712 528.006
-479.334 583.529 477.247
-484.845 633.656 488.433
-444.384 636.037 516.741
-468.75 586.848 500.303
-482.168 616.365 434.236
-451.74 637.449 503.405
-453.611 642.836 472.059
-500.922 610.108 496.303
-437.532 584.652 483.617
-446.865 650.439 545.22
-487.671 620.875 440.819
-462.463 570.252 477.695
-451.866 637.169 505.222
-474.074 620.806 434.452
-466.612 643.336 477.528
-490.621 636.397 484.974
-496.004 590.537 468.167
-506.896 609.349 478.822
-445.501 645.683 509.22
-486.038 643.8 532.84
-492.537 630.75 470.792
-478.27 626.43 447.17
-484.83 644.898 529.215
-493.317 644.792 549.85
-489.423 639.053 539.334
-509.106 607.636 470.258
-493.044 602.846 472.424
-454.783 648.663 542.913
-503.595 598.143 491.74
-476.291 646.428 477.75
-475.733 586.918 446.75
-511.727 597.239 455.867
-451.821 575.577 466.068
-438.135 575.269 476.22
-458.943 643.145 533.822
-482.122 597.921 502.186
-488.025 615.335 430.484
-525.956 645.695 558.89
-468.459 648.075 535.617
-484.379 585.275 470.78
-502.42 590.408 474.188
-466.873 623.364 451.708
-476.76 646.83 532.266
-463.234 623.756 447.895
-505.548 607.503 489.781
-464.703 623.617 451.169
-497.414 641.194 557.891
-479.873 579.507 483.344
-462.831 640.106 473.513
-469.563 640.364 527.121
-481.571 648.651 536.456
-508.303 593.093 472.793
-484.742 642.298 521.158
-462.885 642.167 477.488
-484.33 580.296 479.687
-478.655 640.849 521.957
-443.212 646.58 529.337
-485.515 644.521 536.385
-492.837 594.927 466.08
-478.648 595.079 455.83
-468.09 578.458 474.138
-478.048 636.037 462.298
-457.213 643.544 475.225
-470.024 647.322 484.749
-496.026 596.404 494.893
-482.947 644.327 494.224
-477.689 628.743 449.149
-440.449 648.037 504.638
-481.463 646.338 533.088
-501.431 611.822 486.247
-496.197 607.007 463.895
-484.785 624.965 446.061
-451.199 641.557 470.308
-484.983 585.916 473.081
-483.943 640.356 470.283
-474.418 649.62 553.609
-436.051 645.811 509.986
-464.405 647.199 499.253
-454.192 642.142 482.323
-501.9 611.524 465.105
-475.758 623.17 438.086
-444.887 650.927 496.6
-484.147 642.109 527.479
-501.329 609.331 452.118
-458.186 633.655 513.395
-463.521 626.257 443.327
-474.707 615.912 425.422
-474.05 636.746 514.269
-486.822 597.441 460.969
-476.659 581.257 482.979
-465.822 633.381 519.886
-463.524 636.37 500.544
-447.396 567.395 481.253
-464.498 627.023 467.761
-511.995 602.725 458.052
-503.757 593.59 471.232
-480.737 643.848 529.17
-478.009 651.69 553.836
-463.192 645.656 537.491
-479.885 647.513 550.131
-483.987 586.092 498.606
-483.141 642.946 482.135
-487.299 598.518 422.291
-442.57 570.326 479.516
-471.931 634.081 490.651
-458.103 639.267 531.869
-511.26 605.722 460.209
-455.847 646.411 493.317
-480.332 629.102 451.087
-446.186 650.468 544.798
-482.598 627.853 449.533
-496.625 602.743 478.387
-469.535 633.869 516.938
-485.533 608.034 502.33
-495.813 639.269 546.038
-496.917 626.927 450.429
-490.982 643.343 538.013
-468.144 582.417 490.931
-499.467 609.508 487.38
-459.257 572.882 465.043
-472.897 623.768 438.995
-456.599 576.869 491.921
-455.367 570.211 476.851
-484.107 648.205 547.085
-462.625 646.954 515.021
-488.599 594.27 480.811
-492.02 601.414 472.664
-429.732 645.777 531.441
-485.195 582.974 474.839
-485.744 645.47 534.78
-487.158 592.751 486.914
-479.799 646.076 535.687
-490.132 629.679 455.122
-499.905 599.314 454.11
-444.616 650.858 541.841
-457.178 646.949 525.044
-479.238 630.078 454.209
-489.139 645.894 546.044
-481.886 648.871 497.558
-479.14 639.106 466.436
-464.541 648.271 490.317
-487.492 604.581 496.271
-475.533 650.396 538.939
-430.902 639.432 529.068
-457.663 651.743 543.666
-489.265 583.202 472.925
-496.66 642.869 546.621
-437.203 578.99 472.545
-488.113 643.355 539.854
-488.638 596.316 467.926
-460.028 634.261 520.458
-480.619 640.815 514.934
-479.278 591.966 456.263
-483.966 599.638 451.891
-491.135 600.064 489.516
-424.818 643.663 538.291
-477.272 645.457 516.259
-466.246 579.438 493.272
-449.264 638.301 504.648
-460.362 644.246 483.194
-459.061 622.401 461.576
-447.889 636.148 516.131
-473.388 633.904 461.293
-498.534 597.169 453.717
-502.512 613.088 489.921
-480.57 599.665 497.298
-486.685 596.259 451.867
-477.945 634.978 502.748
-494.832 641.289 555.448
-484.474 641.16 490.668
-469.057 588.264 497.203
-476.395 638.538 521.175
-473.454 576.397 477.834
-450.826 577.265 489.765
-460.273 576.004 492.218
-492.426 631.519 459.155
-459.005 650.254 543.373
-485.036 633.121 475.136
-479.404 650.569 549.81
-500.029 609.637 474.413
-497.309 608.518 473.37
-444.844 645.39 511.195
-483.392 625.173 446.839
-506.536 590.554 480.706
-462.14 632.517 469.108
-490.627 586.534 481.96
-505.843 611.417 467.25
-476.53 585.025 489.505
-491.595 601.068 456.963
-490.982 602.067 500.413
-439.808 582.451 483.355
-463.502 627.439 466.86
-443.207 650.461 489.56
-441.924 648.471 529.786
-513.33 594.767 458.224
-459.425 638.575 482.985
-485.076 643.978 488.568
-495.277 607.767 490.416
-490.045 604.322 456.282
-489.227 604.027 422.793
-459.718 636.217 496.363
-476.128 645.072 538.837
-462.652 644.804 537.922
-464.544 575.464 488.077
-461.241 636.587 479.108
-489.068 625.784 459.548
-468.967 638.62 523.54
-466.062 634.775 507.3
-507.561 611.746 476.803
-475.785 576.69 490.649
-474.939 638.717 521.848
-484.088 648.21 550.64
-503.981 639.34 543.989
-464.503 636.725 481.392
-491.294 605.049 472.289
-499.232 602.672 482.937
-472.411 651.009 498.466
-502.725 641.121 546.481
-455.705 645.572 481.216
-473.352 630.865 453.417
-499.704 627.31 456.593
-476.429 623.431 451.074
-456.71 648.708 537.47
-457.044 572.227 464.766
-443.163 645.655 510.487
-477.228 632.147 504.05
-470.107 612.829 425.164
-494.382 603.988 450.261
-498.819 595.433 468.331
-475.375 633.169 505.32
-500.842 604.051 483.692
-438.398 643.55 508.461
-460.989 581.701 499.496
-504.632 614.127 478.333
-444.69 645.197 516.875
-476.534 578.055 488.831
-494.874 626.205 449.458
-444.683 647.822 487.901
-440.794 570.02 479.228
-474.488 642.755 528.089
-471.734 650.315 505.688
-504.164 634.494 552.072
-500.12 626.327 454.54
-479.044 579.751 476.937
-497.523 596.266 494.843
-484.847 582.847 480.138
-480.034 623.841 445.503
-498.73 614.209 469.159
-486.899 599.238 423.185
-491.033 601.499 456.174
-477.96 579.164 500.946
-488.04 633.721 482.419
-509.001 598.655 475.573
-450.7 635.493 466.132
-476.412 623.836 443.456
-454.285 635.83 522.937
-448.623 568.274 471.776
-454.608 638.434 526.523
-473.457 634.914 517.731
-504.97 599.083 491.462
-469.427 579.349 493.649
-487.803 599.25 456.804
-505.651 606.51 488.066
-463.369 574.511 472.912
-449.128 574.834 469.777
-488.831 624.347 444.513
-477.829 577.958 491.523
-448.508 635.883 521.024
-470.829 582.826 503.5
-484.237 604.603 424.017
-478.816 644.077 535.82
-447.723 569.455 472.949
-446.481 648.519 532.789
-469.152 634.492 515.866
-485.845 625.219 452.101
-452.576 647.91 486.56
-436.593 646.37 511.625
-449.113 624.426 458.421
-500.832 613.56 492.355
-449.349 624.786 460.36
-501.15 601.234 462.425
-484.237 629.875 471.133
-468.177 575.281 488.004
-460.76 574.154 479.811
-466.736 644.216 483.773
-478.874 643.113 512.192
-502.066 615.932 486.805
-450.51 630.83 465.356
-474.54 577.596 474.312
-470.499 584.79 493.357
-445.433 650.23 499.247
-439.043 578.788 469.489
-502.647 601.412 454.956
-437.966 576.263 475.711
-448.167 635.644 465.194
-466.475 649.684 495.646
-454.305 629.647 459.939
-490.784 637.082 470.872
-451.187 576.038 488.339
-450.678 642.869 537.968
-499.793 604.375 498.067
-511.349 599.748 462.695
-487.835 598.122 454.315
-438.491 577.277 480.2
-484.422 612.178 501.348
-478.8 627.894 445.621
-447.541 645.321 495.697
-470.084 653.46 541.975
-442.786 581.076 482.413
-451.793 635.176 522.54
-476.601 649.058 502.147
-488.204 607.219 496.923
-445.876 650.959 487.011
-468.34 647.01 538.104
-460.694 645.57 508.617
-464.86 634.879 477.133
-498.067 637.128 556.855
-445.352 577.255 483.026
-465.071 620.772 431.626
-460.717 642.857 530.256
-482.622 624.398 444.672
-480.495 580.601 477.874
-475.49 648.645 489.565
-445.742 649.842 542.157
-472.305 578.425 493.768
-452.488 645.533 492.131
-454.991 645 516.614
-479.637 648.157 554.784
-508.066 608.714 467.6
-467.822 648.302 535.843
-483.722 633.742 481.7
-485.807 626.463 470.5
-493.897 590.827 468.912
-490.776 607.699 426.079
-498.065 642.491 560.874
-475.983 625.758 460.447
-461.819 645.216 511.917
-462.068 635.234 477.984
-441.699 638.836 521.362
-447.902 572.446 471.441
-464.908 653.947 548.856
-467.046 584.808 494.322
-460.758 648.144 493.136
-488.456 628.983 471.362
-448.168 648.403 490.798
-490.516 609.227 502.519
-428.416 644.861 534.852
-485.934 606.345 498.283
-507.807 592.404 483.825
-504.628 637.374 559.435
-456.684 644.188 485.36
-491.887 596.752 508.684
-451.545 636.723 524.197
-473.473 575.457 481.887
-470.295 625.98 445.79
-481.571 605.231 424.451
-471.454 629.838 449.336
-472.717 650.125 549.555
-466.412 634.994 479.489
-441.975 644.877 495.652
-483.212 593.372 453.425
-504.315 596.484 469.441
-470.917 619.057 429.663
-476.833 602.948 424.796
-459.362 646.653 497.849
-506.669 638.867 549.543
-464.468 622.008 459.434
-511.275 608.215 458.106
-497.219 598.206 494.786
-438.614 578.499 481.437
-441.196 570.022 473.106
-500.968 606.093 488.775
-491.553 597.52 451.035
-455.041 636.717 467.434
-451.097 631.674 465.502
-461.019 624.059 451.071
-478.353 593.795 494.982
-465.561 646.521 518.804
-480.048 622.388 436.878
-490.822 629.569 471
-472.476 648.711 531.658
-460.753 623.791 461.379
-453.814 638.878 528.894
-506.537 593.41 476.261
-478.793 645.641 503.318
-478.765 607.069 424.377
-457.732 632.422 518.722
-478.531 610.063 424.866
-490.663 610.881 505.656
-475.067 589.913 449.195
-494.447 613.104 503.88
-449.201 637.046 506.754
-486.071 600.834 494.278
-478.184 629.708 469.828
-454.952 622.45 452.957
-488.176 599.783 469.743
-436.62 577.364 473.627
-453.578 644.161 519.694
-459.247 646.677 485.845
-500.576 614.649 468.797
-474.167 580.426 486.249
-499.185 640.179 553.244
-462.871 646.603 516.725
-491.203 614.551 502.976
-473.396 634.978 462.973
-467.604 646.895 531.254
-472.602 634.427 505.884
-469.192 645.66 519.953
-486.996 595.413 499.093
-441.158 644.226 518.528
-483.985 630.205 505.686
-476.281 618.314 432.057
-481.037 639.017 515.658
-478.129 642.18 501.458
-477.291 633.343 485.285
-469.735 652.817 547.714
-461.214 647.93 495.123
-511.559 602.508 467.665
-494.055 645.853 552.359
-436.391 647.089 509.289
-490.072 645.364 555.059
-466.249 628.89 456.739
-487.885 638.133 485.017
-441.504 649.875 532.047
-450.014 633.235 516.594
-459.421 651.522 539.617
-459.721 580.439 499.195
-453.918 577.952 492.672
-495.678 624.087 452.003
-463.905 634.537 477.669
-455.924 635.863 522.084
-452.116 642.866 475.495
-470.668 624.987 458.071
-430.984 641.39 526.633
-483.238 633.821 504.257
-459.443 575.951 488.628
-485.279 636.745 492.81
-502.636 636.488 558.654
-477.712 635.47 509.996
-477.677 642.8 502.022
-471.453 645.738 536.355
-506.888 593.923 471.519
-488.341 614.876 502.512
-502.054 617.162 484.492
-483.694 642.957 526.48
-439.376 582.173 484.096
-467.83 580 494.909
-453.103 641.336 534.819
-471.637 634.683 506.496
-457.15 627.359 454.519
-474.392 579.654 495.667
-482.303 612.264 430.275
-489.346 621.867 443.796
-453.101 647.943 502.14
-488.67 594.542 496.007
-473.028 623.776 447.461
-489.833 630.712 457.374
-494.702 601.676 450.032
-479.204 581.594 480.224
-460.973 577.002 494.565
-484.806 603.705 427.303
-489.439 623.188 441.015
-451.872 648.836 495.41
-472.392 622.359 444.897
-456.071 641.95 534.391
-491.773 644.687 549.964
-499.563 605.805 451.206
-476.15 649.526 499.633
-501.945 610.886 481.384
-485.614 629.001 504.678
-456.27 645.08 535.447
-474.45 647.678 552.679
-485.976 645.589 543.117
-489.35 635.178 467.898
-505.248 638.268 541.399
-478.272 627.348 449.19
-480.651 632.845 500.105
-485.156 585.653 469.558
-467.109 645.699 522.82
-498.843 609.209 463.393
-452.133 643.018 484.856
-442.319 577.995 478.13
-451.199 570.924 479.988
-494.832 630.523 474.195
-483.158 643.068 515.31
-446.744 575.605 481.621
-488.919 604.57 469.429
-437.29 581.175 473.433
-492.82 602.204 449.008
-462.175 642.865 534.092
-476.551 585.796 446.232
-495.221 625.64 456.412
-436.213 577.707 472.747
-439.192 578.662 474.13
-487.482 607.427 506.437
-500.776 639.944 546.832
-504.012 610.569 467.035
-448.676 638.716 503.404
-449.4 570.449 479.344
-456.525 572.96 469.498
-472.214 633.757 486.927
-507.915 609.462 469.473
-459.644 634.35 516.358
-469.422 579.416 476.271
-490.207 645.305 551.09
-430.702 646.792 537.53
-477.365 588.15 502.289
-487.059 593.813 486.217
-474.126 650.124 498.715
-477.108 641.525 524.18
-524.446 644.144 562.467
-481.768 638.873 498.32
-451.249 643.476 511.895
-464.843 655.671 548.759
-463.05 577.018 476.409
-477.139 637.618 463.92
-479.4 635.863 489.683
-492.728 598.614 419.44
-478.318 579.177 495.546
-485.868 631.407 472.497
-504.677 591.874 475.583
-460.192 629.281 459.448
-445.198 640.943 504.9
-495.242 607.89 490.681
-476.559 631.387 454.97
-509.726 607.734 453.367
-504.953 614.219 487.133
-479.395 650.708 540.856
-449.853 643.173 496.335
-484.135 620.413 441.612
-491.258 585.318 470.241
-478.502 631.478 453.243
-458.354 570.727 477.225
-496.715 638.318 557.024
-491.84 633.703 467.415
-451.504 635.718 465.26
-474.196 634.567 502.365
-477.276 591.168 501.031
-493.44 642.224 556.078
-467.33 631.562 478.86
-474.829 625.81 465.062
-439.571 646.186 498.986
-476.789 587.112 494.386
-442.299 648.235 526.778
-490.65 623.415 464.867
-475.432 640.516 524.654
-470.905 576.076 472.126
-485.057 631.17 454.943
-471.092 613.645 426.825
-474.462 647.588 479.546
-462.77 631.943 472.892
-502.551 613.065 471.836
-466.033 573.047 463.164
-462.153 644.897 482.52
-528.284 644.796 564.352
-454.373 568.041 476.755
-500.222 604.035 481.609
-476.551 636.303 512.412
-468.304 633.624 506.117
-484.08 583.948 476.521
-433.215 639.562 518.839
-463.604 622.186 459.908
-473.065 646.992 538.442
-445.567 648.623 484.239
-496.926 610.465 491.951
-470.338 642.895 530.935
-494.897 603.053 421.59
-485.713 624.311 442.169
-482.786 635.666 500.411
-448.647 649.845 495.801
-477.359 594.92 501.831
-497.066 596.85 467.628
-456.026 580.326 496.361
-455.376 570.636 480.921
-471.539 642.928 475.252
-444.579 649.29 488.615
-495.91 595.354 454.244
-485.441 582.904 473.88
-461.84 624.636 446.938
-442.327 569.194 472.826
-472.129 625.444 463.319
-506.223 589.096 478.865
-441.583 569.749 474.031
-457.566 624.274 463.832
-525.347 643.568 564.306
-464.67 583.728 502.733
-441.452 648.37 503.106
-479.471 581.887 494.689
-451.608 640.58 535.283
-500.608 616.008 474.885
-511.669 601.822 463.045
-477.115 641.708 526.472
-484.647 589.959 477.803
-495.335 586.057 473.647
-485.138 642.66 488.451
-395.111 603.535 517.37
-490.035 596.715 452.05
-443.093 650.478 493.331
-434.461 641.657 522.798
-490.508 599.348 500.38
-483.7 633.962 478.872
-462.004 577.077 490.531
-494.927 600.133 426.464
-489.742 607.046 469.282
-494.179 598.742 420.347
-503.363 607.265 492.191
-479.527 581.884 489.03
-455.496 640.858 472.973
-475.584 634.417 494.468
-493.967 630.323 465.384
-485.302 590.895 483.665
-502.659 599.989 465.751
-454.861 643.488 516.348
-488.629 598.456 502.22
-472.329 649.497 484.718
-504.603 610.063 466.133
-455.959 623.826 455.108
-488.327 599.408 506.053
-463.542 633.51 519.395
-448.629 650.833 541.477
-478.074 633.376 480.78
-437.382 644.685 525.82
-435.131 645.421 509.256
-499.059 609.977 489.653
-485.161 592.346 484.408
-456.638 646.491 528.787
-496.079 588.19 479.511
-503.355 601.818 459.505
-457.492 573.51 462.405
-457.274 649.752 540.215
-501.031 608.376 495.099
-452.51 641.614 496.404
-484.735 609.432 500.572
-449.645 575.98 484.748
-469.278 646.262 479.365
-466.836 641.32 530.386
-455.823 642.368 475.3
-485.732 606.221 468.311
-469.247 637.663 522.163
-463.811 648.067 500.517
-490.968 635.788 484.879
-485.762 632.822 505.509
-456.216 623.07 455.314
-441.223 580.483 473.842
-474.347 607.4 422.08
-505.083 612.113 482.509
-487.785 636.667 466.974
-445.176 570.652 480.575
-487.444 632.656 486.251
-447.365 566.435 476.647
-478.465 645.927 544.925
-479.566 601.05 424.472
-475.29 626.549 461.821
-493.075 601.588 419.509
-486.567 648.007 546.871
-444.909 643.737 508.043
-451.675 638.75 502.748
-475.561 643.816 511.2
-492.05 641.167 542.619
-489.251 602.91 460.631
-434.919 642.25 511.889
-491.009 589.475 470.146
-467.696 623.176 442.016
-493.783 596.807 417.836
-495.185 601.725 487.757
-450.429 568.823 484.973
-456.566 576.996 489.837
-493.849 634.253 480.866
-457.829 632.571 462.123
-427.969 645.237 531.538
-486.703 641.879 479.668
-488.513 601.99 504.281
-499.629 615.951 488.86
-509.449 601.58 483.264
-459.324 574.165 484.856
-413.337 629.358 485.279
-447.765 575.123 475.791
-474.668 582.494 500.008
-494.97 644.766 548.263
-485.772 583.014 470.438
-488.913 643.974 541.181
-457.392 638.24 527.743
-475.285 622.835 443.247
-450.354 642.428 475.237
-462.771 580.693 498.802
-490.514 637.936 485.637
-459.868 572.163 479.259
-474.991 609.077 423.934
-451.872 566.413 478.358
-488.894 606.581 461.982
-433.954 639.665 520.723
-481.891 593.169 503.798
-487.7 582.6 478.733
-459.084 625.407 443.114
-473.689 640.846 467.686
-468.5 578.556 480.413
-489.906 639.841 482.249
-500.195 638.26 559.633
-480.46 649.499 507.786
-497.009 602.859 456.131
-502.281 602.221 492.794
-511.323 600.973 457.775
-465.777 648.297 496.246
-469.901 619.698 428.829
-504.062 635.782 557.206
-468.465 646.893 536.019
-473.517 615.235 428.997
-510.399 606.222 477.082
-461.46 624.67 445.152
-499.536 604.105 488.679
-489.557 643.642 547.617
-476.841 613.84 426.51
-486.585 603.229 423.358
-489.485 636.476 485.08
-486.762 635.552 488.408
-499.681 600.012 493.728
-475.194 634.865 508.721
-453.46 643.028 482.829
-479.107 583.972 477.253
-467.744 641.783 530.668
-456.955 574.712 468.383
-461.968 633.061 506.475
-452.642 644.288 509.033
-494.93 625.671 456.065
-445.869 650.203 489.926
-477.349 638.013 464.746
-489.053 624.99 452.979
-461.02 577.613 491.686
-483.755 649.46 544.622
-489.916 632.797 482.143
-459.188 582.997 498.206
-448.604 626.962 459.578
-486.257 631.54 503.958
-473.806 634.813 487.977
-495.286 641.501 551.059
-477.529 625.859 454.874
-477.037 645.211 524.382
-458.08 643.08 475.886
-501.088 635.697 555.806
-444.091 644.74 498.382
-434.255 644.881 513.283
-493.754 600.545 452.625
-450.487 640.977 499.866
-478.417 644.31 541.52
-445.306 574.21 474.657
-492.472 602.758 459.057
-496.262 609.396 498.219
-477.1 644.345 511.902
-451.996 646.993 530.573
-477.148 614.276 429.017
-523.828 643.937 562.287
-492.195 615.872 502.826
-473.938 580.866 486.114
-492.174 602.877 461.121
-485.964 639.238 467.284
-459.936 574.141 463.111
-473.372 650.459 506.696
-484.951 630.67 453.359
-482.094 642.405 522.096
-476.303 645.833 521.266
-466.734 623.502 447.671
-491.638 613.634 504.435
-444.668 641.629 505.158
-452.963 635.361 521.424
-483.268 637.311 465.565
-441.732 643.056 511.337
-469.999 622.804 453.264
-457.93 645.591 490.024
-500.583 612.577 491.254
-472.69 634.721 493.063
-488.501 607.877 467.953
-481.882 585.924 489.722
-493.681 590.973 491.255
-473.255 590.707 451.331
-465.549 639.969 473.101
-437.769 584.484 481.596
-449.445 567.28 477.647
-452.75 626.287 458.368
-470.645 578.826 480.346
-469.397 622.859 444.901
-442.752 576.364 467.187
-478.927 645.283 505.872
-486.546 598.731 492.586
-452.564 573.16 475.736
-478.136 635.668 501.757
-463.414 648.3 493.743
-486.348 606.139 497.759
-464.568 633.032 511.519
-462.188 637.887 498.263
-452.014 641.818 472.944
-489.169 605.551 467.092
-470.406 622.59 435.647
-444.111 575.624 479.414
-482.383 587.99 501.404
-445.314 648.937 537.123
-465.046 633.589 478.516
-485.996 594.047 450.685
-492.606 645.151 541.114
-481.665 595.714 455.657
-479.905 645.934 479.425
-503.82 639.578 550.932
-492.058 633.047 481.614
-480.246 592.882 457.143
-449.671 568.183 480.348
-495.47 631.713 461.39
-458.604 577.407 492.679
-456.636 645.666 484.554
-492.71 580.698 448.99
-453.317 575.598 488.908
-451.873 637.676 466.491
-495.854 588.374 481.481
-437.57 578.233 482.172
-460.305 569.335 479.064
-487.024 606.411 505.123
-472.692 650.715 490.377
-449.89 569.825 484.647
-490.585 597.819 417.295
-493.035 588.469 470.054
-477.998 581.827 496.391
-473.323 580.614 490.107
-472.981 639.118 471.097
-439.144 639.34 516.839
-484.121 622.475 442.44
-475.635 623.426 447.158
-451.76 644.726 505.881
-488.017 594.747 489.464
-486.829 599.703 500.595
-485.285 595.915 498.216
-476.101 643.666 526.805
-485.848 639.096 475.524
-444.29 644.979 527.932
-472.784 641.553 522.745
-444.539 647.084 501.421
-500.608 604.417 454.124
-495.88 609.787 468.761
-457.867 626.779 458.357
-494.32 586.346 473.481
-483.274 587.889 489.235
-472.154 646.941 535.406
-489.91 628.209 453.876
-454.069 635.979 508.886
-469.316 641.687 525.035
-446.566 644.925 532.32
-489.285 589.906 479.6
-458.831 628.141 463.38
-509.143 600.17 458.281
-469.723 636.846 490.114
-471.01 629.594 467.191
-488.301 586.444 482.639
-479.031 628.396 465.401
-443.518 572.985 472.521
-470.225 646.41 486.046
-454.125 647.433 531.004
-476.519 632.928 462.524
-476.879 637.771 512.884
-500.3 639.202 553.216
-475.141 643.611 505.274
-484.524 646.833 539.225
-474.433 644.278 509.043
-499.202 593.016 473.471
-469.842 637.601 493.355
-433.214 643.707 518.923
-473.416 643.037 508.987
-477.001 623.506 449.962
-463.846 645.767 494.078
-467.946 644.054 484.529
-447.406 642.084 512.13
-488.694 586.709 478.265
-502.075 601.699 453.077
-483.745 631.888 457.276
-464.07 576.95 486.721
-491.57 592.735 487.531
-475.868 635.082 464.334
-492.119 626.855 458.403
-496.964 589.193 473.558
-485.274 626.799 460.166
-488.238 636.23 473.859
-467.744 576.81 481.06
-502.729 590.622 479.474
-457.516 570.666 474.241
-445.691 645.564 506.876
-484.864 626.084 461.24
-453.877 641.935 498.019
-486.946 596.327 494.261
-468.965 634.381 501.587
-465.225 636.327 485.527
-469.099 578.325 478.48
-472.094 649.28 499.065
-488.266 590.605 480.768
-485.582 645.382 543.277
-486.486 638.362 486.778
-468.966 625.828 453.934
-446.25 569.084 479.135
-494.095 588.864 479.123
-473.313 625.391 456.726
-500.754 606.381 474.686
-509.945 606.393 462.349
-489.86 602.15 463.714
-473.486 631.549 473.142
-472.649 636.264 508.004
-462.527 637.188 492.658
-482.899 609.171 427.1
-490.758 630.42 468.723
-494.526 603.629 497.286
-484.592 633.094 481.455
-468.012 631.422 464.83
-491.483 626.631 460.595
-493.7 596.277 481.308
-486.637 631.159 460.587
-473.131 629.15 456.52
-494.489 591.635 484.632
-468.329 644.218 526.52
-478.449 634.062 486.744
-465.116 629.48 461.799
-483.206 644.49 535.112
-482.919 634.846 475.922
-488.856 587.225 483.362
-505.458 599.309 487.103
-487.396 638.752 475.439
-473.746 631.948 469.908
-502.598 602.425 482.585
-463.846 635.276 469.447
-500.645 598.422 489.636
-453.251 573.976 472.942
-470.516 642.097 479.425
-484.772 637.535 490.097
-460.369 646.521 531.579
-469.48 576.644 474.972
-508.396 601.921 463.62
-493.82 596.662 478.36
-491.528 634.986 484.131
-452.707 637.519 510.149
-507.18 599.861 480.797
-477.67 583.295 492.782
-464.356 642.18 525.42
-482.586 588.587 492.539
-487.895 590.129 473.854
-444.365 641.398 525.191
-458.091 628.877 463.419
-458.59 640.313 526.185
-507.739 599.062 479.515
-462.079 642.99 479.248
-471.559 631.756 468.599
-485.493 597.356 501.054
-481.356 636.404 467.219
-510.651 600.522 468.651
-455.724 635.021 508.858
-476.762 578.16 488.41
-482.614 590.119 491.15
-509.269 608.172 475.228
-503.221 635.421 553.022
-455.103 646.056 535.309
-486.817 595.773 492.587
-463.166 643.637 480.366
-462.848 579.563 494.897
-465.483 579.184 492.494
-466.14 628.274 462.738
-489.842 631.901 466.399
-478.742 636.378 467.579
-463.502 629.958 464.879
-485.735 627.639 451.04
-484.64 635.353 466.393
-465.658 628.302 465.525
-468.542 645.443 526.727
-470.324 634.86 479.49
-461.608 633.661 468.928
-495.633 606.175 463.263
-510.622 601.972 461.075
-478.322 590.451 501.942
-478.5 638.98 514.512
-489.061 598.94 469.983
-464.473 648.591 535.685
-485.666 635.821 488.165
-471.698 576.45 486.334
-478.997 649.941 550.261
-508.364 604.019 465.428
-504.409 600.167 468.072
-456.379 645.272 493.051
-449.36 643.258 517.843
-501.459 593.265 486.395
-461.072 644.992 504.977
-487.109 592.752 489.703
-472.028 648.413 502.325
-463.468 638.069 487.25
-472.778 577.137 488.534
-480.701 593.498 497.782
-493.714 642.574 553.484
-465.251 633.399 466.933
-456.72 644.878 512.951
-498.254 603.233 461.957
-481.747 626.657 462.995
-490.422 625.455 455.371
-487.964 597.083 492.699
-470.119 634.105 511.17
-480.544 634.938 473.265
-497.733 611.611 491.024
-453.438 627.867 459.065
-467.888 640.449 524.135
-442.492 641.76 521.847
-439.154 643.809 514.285
-473.722 633.394 476.927
-486.729 590.612 470.852
-469.629 575.194 482.747
-483.062 611.586 428.494
-482.939 640.897 495.85
-471.839 646.659 481.697
-463.05 645.936 523.689
-478.153 649.777 548.94
-499.567 600.271 484.458
-481.179 611.036 428.163
-495.877 589.145 478.176
-447.035 646.857 503.759
-455.238 629.156 462.997
-487.352 646.421 545.253
-498.85 600.39 492.051
-445.08 573.361 472.579
-452.183 644.323 475.991
-457.454 572.519 473.89
-508.54 606.872 455.178
-466.561 633.763 476.422
-478.247 646.704 501.673
-468.691 642.48 525.118
-459.99 640.519 480.19
-454.053 640.353 530.497
-488.857 592.981 475.867
-489.431 598.92 495.305
-503.641 604.841 453.825
-508.451 609.524 454.102
-463.069 629.308 467.589
-497.689 640.09 546.044
-445.518 649.469 499.267
-487.963 645.66 547.118
-468.86 638.737 491.558
-479.011 587.424 496.859
-457.398 647.911 532.487
-488.775 609.912 501.499
-494.937 600.376 455.75
-461.071 624.807 455.144
-483.654 626.797 463.979
-465.349 626.066 453.288
-481.552 592.178 495.388
-490.334 610.241 497.512
-482.872 634.15 465.826
-441.071 643.598 516.26
-464.914 630.103 468.179
-460.545 624.942 461.122
-476.428 587.382 501.092
-505.209 608.45 480.678
-478.56 647.315 497.552
-496.542 600.908 467.795
-480.096 636.04 494.084
-487.136 605.117 500.479
-490.433 626.391 449.383
-457.747 626.089 462.437
-465.4 646.988 534.004
-489.672 633.241 470.733
-472.965 644.763 518.359
-453.42 645.92 503.482
-501.065 589.206 478.825
-474.005 579.419 479.951
-454.012 624.862 453.218
-482.306 626.243 448.383
-455.956 624.018 456.468
-489.003 589.512 475.356
-503.538 610.215 473.83
-500.394 608.55 493.539
-492.809 595.15 492.417
-478.757 645.819 485.798
-466.512 635.847 510.309
-458.269 623.997 455.129
-474.283 579.617 486.761
-508.691 603.925 482.899
-480.25 643.303 525.825
-493.254 587.032 477.629
-463.73 572.329 469.393
-490.764 612.71 499.425
-470.135 581.011 491.346
-457.562 646.347 534.711
-508.439 602.86 455.722
-469.093 637.197 491.992
-446.405 572.672 471.115
-462.575 642.461 476.782
-446.203 644.888 532.285
-471.398 648.56 508.636
-491.179 594.265 475.286
-445.773 574.203 476.504
-498.742 610.107 494.388
-489.349 625.371 458.521
-490.302 601.916 464.275
-478.883 641.385 521.995
-458.832 635.881 508.069
-445.787 647.875 494.817
-459.65 638.403 502.679
-473.149 635.848 479.944
-486.086 600.115 504.132
-480.244 626.486 451.43
-491.741 609.018 468.908
-477.549 589.461 495.664
-482.347 594.115 497.292
-495.796 603.577 497.73
-468.503 637.193 492.793
-507.286 607.76 473.732
-493.796 602.877 491.579
-456.321 625.687 458.419
-475.109 588.682 496.122
-475.513 629.415 466.933
-461.477 628.998 462.392
-501.057 611.492 472.474
-456.991 572.753 474.231
-501.573 596.716 470.977
-468.395 583.665 498.365
-499.152 610.2 466.411
-463.253 574.925 481.48
-449.223 647.501 532.954
-498.541 601.256 475.974
-490.571 593.71 487.279
-490.569 611.144 501.79
-502.19 603.647 487.237
-475.889 641.272 502.971
-487.532 638.394 483.457
-449.068 570.604 473.074
-486.078 630.401 462.732
-505.609 593.269 481.271
-479.356 644.348 520.625
-496.893 589.61 482.091
-435.323 639.55 516.901
-461.952 646.518 491.299
-493.646 600.503 453.402
-476.734 590.743 496.197
-465.095 637.511 502.42
-468.423 643.528 482.609
-468.202 580.706 495.256
-488.705 593.224 487.57
-502.125 605.543 475.595
-465.141 634.737 476.59
-487.548 589.439 472.856
-502.117 608.138 488.135
-496.192 611.33 470.468
-478.424 588.908 502.706
-489.578 607.002 497.185
-481.247 636.549 489.616
-492.581 599.192 491.838
-480.611 636.637 498.624
-462.216 625.636 463.241
-477.331 630.281 454.331
-498.651 603.832 475.408
-457.05 637.523 506.189
-490.043 595.447 493.768
-501.415 605.946 493.907
-467.98 574.249 475.021
-496.252 598.826 479.178
-445.955 573.617 477.037
-483.927 643.879 537.518
-488.17 626.746 464.455
-465.333 638.315 486.045
-496.06 604.094 473.282
-496.2 601.13 465.127
-467.41 635.455 469.124
-476.457 648.815 499.731
-461.616 634.311 468.986
-467.374 648.722 494.789
-485.005 639.02 479.349
-463.402 634.434 469.311
-509.024 603.785 462.774
-480.603 637.919 468.677
-505.232 608.3 478.362
-483.4 633.723 464.771
-506.776 601.842 455.379
-444.956 647.789 499.074
-485.729 630.62 467.21
-492.227 605.999 459.045
-446.993 571.222 480.701
-473.178 634.722 480.008
-461.438 637.373 497.034
-470.174 635.731 485.844
-462.192 635.873 506.249
-481.216 585.717 499.194
-492.235 595.977 470.548
-463.862 630.742 463.524
-490.578 591.313 487.938
-459.485 639.002 486.915
-486.489 645.317 538.698
-443.912 645.315 507.655
-484.616 595.017 498.477
-460.692 623.097 456.635
-468.746 630.816 468.194
-465.791 580.142 495.771
-472.014 579.443 479.902
-487.63 589.646 485.103
-477.333 639.87 520.947
-469.733 635.391 480.4
-475.034 626.155 452.617
-470.304 627.074 450.24
-495.038 589.928 480.846
-491.42 603.99 423.86
-495.704 603.791 495.526
-466.191 643.595 480.142
-466.343 626.096 461.504
-494.608 602.872 452.075
-505.383 593.669 476.745
-447.443 642.845 510.927
-503.699 607.657 454.108
-479.688 589.504 494.294
-474.032 576.054 486.236
-488.189 601.812 465.962
-472.493 625.144 453.223
-478.273 647.578 548.351
-450.471 572.065 477.146
-446.633 643.653 505.694
-478.051 636.763 486.15
-488.467 639.748 478.048
-480.727 642.563 472.488
-493.977 630.371 461.959
-452.511 572.034 481.145
-476.768 646.767 487.304
-501.141 597.759 467.815
-491.859 596.445 472.325
-509.817 604.333 478.527
-486.645 584.336 479.122
-450.739 643.752 513.083
-467.811 630.388 463.049
-482.814 645.387 542.599
-469.671 635.136 507.637
-473.909 647.551 483.264
-480.858 642.523 476.763
-484.491 598.578 504.875
-474.602 643.643 528.462
-455.942 634.745 513.127
-463.668 644.134 526.95
-493.21 596.409 492.536
-478.038 582.364 494.324
-469.362 641.372 475.223
-494.796 597.074 494.188
-472.582 641.832 476.033
-465.212 647.262 510.459
-449.005 645.095 527.604
-498.683 608.639 465.823
-480.867 636.623 495.701
-508.031 605.977 455.596
-478.09 641.18 474.037
-498.509 592.803 471.285
-491.561 600.926 497.478
-465.615 623.837 456.78
-505.474 592.984 482.83
-456.974 624.885 456.102
-477.081 586.929 500.668
-474.247 641.417 524.439
-481.384 644.09 489.371
-490.762 604.854 426.914
-500.984 608.071 464.223
-468.062 624.552 451.462
-487.948 593.135 472.407
-487.78 602.393 499.935
-489.596 636.153 484.868
-473.017 629.931 454.518
-474.312 635.104 483.301
-496.524 607.439 464.588
-486.988 590.721 472.368
-453.594 646.639 536.658
-480.959 608.112 426.418
-510.207 603.787 467.264
-505.12 602.803 485.705
-460.737 572.118 474.276
-483.864 624.345 446.798
-490.726 634.481 472.812
-498.415 640.158 552.695
-502.854 602.532 461.589
-499.861 607.664 459.158
-500.175 596.502 488.158
-453.464 572.52 475.911
-456.752 636.482 508.957
-488.313 591.365 490.355
-447.73 647.914 536.989
-507.899 599.801 466.529
-490.616 597.702 464.655
-490.148 605.379 465.466
-483.132 582.534 483.272
-491.771 609.857 496.08
-493.263 627.767 469.484
-477.113 633.527 472.756
-456.429 630.19 462.494
-476.877 636.73 498.354
-510.331 608.436 457.238
-476.269 634.4 476.374
-466.108 623.821 455.751
-458.665 638.364 503.757
-490.494 628.929 451.986
-477.376 641.038 524.174
-460.092 572.328 473.307
-448.222 572.266 482.631
-459.498 644.89 512.285
-494.622 604.085 454.274
-482.343 642.638 478.755
-493.197 630.128 468.663
-473.171 628.863 463.846
-450.576 638.479 518.825
-486.406 602.165 498.384
-491.574 606.747 465.861
-466.668 637.007 491.605
-460.081 647.1 538.165
-442.847 644.504 529.572
-474.735 638.835 467.678
-501.211 601.481 480.448
-476.399 627.183 461.126
-478.56 634.74 466.166
-469.495 630.07 469.155
-469.957 580.177 495.673
-489.128 606.816 501.012
-498.179 592.36 485.663
-496.062 608.502 466.357
-501.241 604.729 483.834
-505.298 593.266 474.061
-476.163 646.057 506.991
-446.053 575.992 480.727
-474.377 628.315 450.743
-475.205 580.167 495.06
-507.868 596.938 469.322
-506.499 599.072 469.743
-484.731 591.847 485.088
-494.517 612.842 495.389
-492.523 633.611 472.739
-488.886 587.013 479.821
-453.318 645.906 491.189
-480.527 583.237 487.632
-445.054 640.027 510.925
-472.489 625.003 453.546
-463.944 635.338 474.378
-487.866 586.822 479.325
-503.773 607.658 463.509
-479.789 626.752 455.869
-483.748 621.972 440.95
-466.537 628.304 461.911
-487.189 638.9 476.982
-462.937 629.035 467.478
-483.253 584.909 481.262
-482.256 637.892 467.644
-450.857 645.683 535.51
-472.774 575.9 486.314
-479.356 648.244 543.472
-486.793 606.187 503.466
-483.211 598.18 501.58
-455.332 641.193 493.606
-441.826 572.248 476.706
-456.246 644.356 486.696
-494.674 596.72 484.353
-490.37 599.723 498.923
-457.339 636.47 469.098
-491.309 607.632 464.589
-466.129 630.016 468.336
-478.489 580.83 495.095
-470.26 641.592 527.246
-447.664 645.969 524.595
-457.554 644.48 504.383
-478.195 637.868 499.642
-494.365 592.866 471.273
-457.21 643.698 489.638
-490.661 596.752 495.322
-489.94 595.522 472.153
-482.288 633.273 476.021
-493.938 630.7 460.634
-484.948 601.638 502.463
-452.836 644.296 535.234
-489.415 589.75 481.3
-473.618 644.317 515.021
-477.643 628.533 465.767
-477.058 631.964 459.936
-496.541 595.07 469.233
-480.22 644.718 482.933
-511.694 602.445 459.316
-483.334 646.047 544.874
-499.283 611.769 491.397
-499.446 602.919 477.498
-467.693 647.41 535.522
-480.41 638.317 499.032
-503.145 603.243 454.014
-507.111 606.833 475.29
-505.683 605.573 453.004
-466.251 583.331 494.095
-479.981 585.188 491.313
-483.427 584.004 479.061
-465.582 634.03 480.175
-508.806 596.277 471.549
-494.345 602.308 455.654
-480.078 642.304 495.285
-506.96 605.707 464.953
-463.967 625.696 461.069
-485.74 633.188 476.904
-498.059 609.992 472.06
-465.085 638.766 472.075
-472.326 579.759 493.782
-486.532 633.074 476.699
-502.86 606.48 480.678
-437.759 645.484 505.546
-504.378 602.791 455.248
-465.017 575.032 482.942
-493.529 631.477 468.403
-473.687 649.544 537.091
-482.716 642.075 523.315
-447.934 647.418 493.554
-489.191 638.463 479.821
-501.297 604.464 493.228
-454.827 643.98 530.802
-467.468 644.901 518.825
-484.966 624.838 449.423
-471.052 635.708 499.663
-499.549 589.932 475.004
-482.342 629.322 465.962
-473.403 632.974 471.732
-446.815 639.688 510.685
-477.174 638.317 468.752
-500.544 638.868 554.428
-485.011 638.283 472.339
-494.263 626.651 454.297
-469.938 582.043 492.739
-491.555 629.631 462.408
-493.365 599.725 455.011
-454.872 640.038 500.783
-464.025 634.285 515.969
-469.492 629.935 457.978
-491.287 626.006 450.237
-505.255 607.9 486.034
-462.714 645.216 512.564
-468.97 627.929 455.453
-450.203 642.873 500.463
-476.879 647.44 534.452
-452.396 645.433 502.337
-452.456 645.95 506.52
-472.055 640.647 522.27
-475.889 631.653 460.36
-466.081 633.63 466.94
-470.722 635.861 486.098
-455.314 570.979 474.113
-488.828 589.909 483.743
-492.414 601.761 471.29
-464.776 582.4 500.831
-448.837 569.902 476.59
-456.483 624.659 458.192
-469.305 636.437 483.385
-435.756 641.175 515.426
-496.835 604.833 453.599
-453.597 640.097 500.529
-483.872 640.226 477.466
-473.239 586.589 496.251
-459.719 641.682 485.144
-498.533 612.574 491.495
-445.063 641.896 529.305
-489.971 604.983 504.841
-498.949 610.831 472.141
-486.957 636.528 470.686
-501.498 593.762 484.001
-463.059 646.207 506.87
-485.335 594.421 493.137
-466.853 641.418 527.394
-479.676 632.259 471.975
-479.922 646.751 543.249
-475.357 590.041 499.495
-470.437 645.233 526.782
-482.766 633.061 480.283
-470.796 649.59 493.623
-463.68 627.578 459.036
-478.778 627.322 465.701
-495.62 603.557 452.12
-470.34 575.19 484.961
-477.075 612.256 428.74
-477.461 627.718 464.455
-480.067 650.366 543.388
-472.958 632.921 476.211
-478.719 581.694 480.334
-500.265 589.437 476.168
-436.526 642.313 518.687
-477.339 648.649 495.516
-484.028 625.548 456.163
-497.985 608.423 492.235
-464.395 645.937 504.169
-438.058 575.913 476.558
-490.377 625.052 455.073
-471.699 583.909 494.079
-474.6 588.862 499.347
-489.961 628.421 466.469
-480.457 645.189 497.418
-480.019 636.903 487.374
-475.284 628.884 464.342
-485.019 602.162 499.392
-473.995 626.778 455.882
-488.978 596.048 496.917
-488.066 596.844 496.096
-486.916 610.433 499.424
-457.273 644.317 518.685
-478.108 648.884 539.293
-458.353 638.971 499.994
-474.338 635.606 489.993
-486.659 640.691 475.944
-461.849 645.008 501.793
-455.147 628.369 463.301
-475.783 640.836 472.442
-478.867 614.405 430.451
-493.924 607.742 467.793
-474.9 648.7 536.353
-494.899 629.695 469.097
-460.871 648.893 536.785
-452.807 639.104 504.017
-462.634 645.733 490.081
-502.096 611.178 470.557
-463.891 638.848 487.965
-466.735 645.822 523.567
-456.173 570.379 478.129
-507.73 608.514 454.682
-513.057 597.468 456.313
-446.613 640.658 526.44
-462.05 645.893 534.674
-504.28 635.72 557.458
-497.36 590.057 479.528
-500.224 595.705 472.281
-446.687 569.606 479.902
-495.812 628.964 467.521
-474.174 641.232 470.981
-479.133 640.076 472.855
-487.851 627.027 451.553
-466.953 575.546 478.345
-477.45 641.394 520.521
-469.816 636.135 493.59
-475.13 577.05 483.181
-487.613 597.887 453.892
-481.872 590.802 497.839
-477.252 646.946 492.825
-474.735 632.414 474.997
-457.998 643.028 475.356
-500.479 609.572 492.951
-495.155 604.823 497.995
-458.327 628.504 461.946
-440.643 643.033 523.743
-447.989 570.313 475.553
-464.738 580.598 497.98
-457.521 643.43 488.721
-440.08 572.216 475.125
-462.804 571.811 477.601
-458.129 635.35 513.379
-505.308 601.43 466.859
-487.481 645.088 543.15
-498.77 598.853 490.707
-448.279 643 531.111
-485.72 633.249 479.764
-488.104 605.371 498.492
-449.71 641.726 500.536
-506.797 597.125 478.102
-460.431 638.654 493.367
-467.179 646.767 513.613
-464.54 643.249 485.023
-446.482 569.988 477.48
-493.825 596.992 479.247
-467.066 636.717 520.892
-455.318 625.811 458.151
-507.718 598.804 472.912
-488.749 643.998 538.819
-480.659 636.374 466.851
-448.089 642.348 512.525
-489.42 630.101 472.045
-455.839 627.227 463.325
-448.88 641.62 505.62
-481.471 592.757 497.632
-463.915 626.123 454.041
-458.58 643.058 479.692
-500.285 608.081 472.928
-478.263 634.525 481.464
-482.735 608.765 425.384
-482.415 591.474 500.158
-451.56 570.529 473.361
-472.142 642.852 528.757
-505.087 593.732 484.875
-477.089 634.161 483.306
-447.01 569.045 473.152
-441.048 573.451 473.682
-504.93 607.146 489.727
-482.195 612.754 427.505
-472.585 632.531 463.449
-462.336 645.6 505.412
-465.656 624.28 453.364
-496.022 608.097 495.941
-471.363 648.28 504.693
-445.877 569.731 475.375
-438.807 643.969 518.333
-503.033 602.964 488.444
-504.81 607.377 477.138
-449.213 573.899 484.661
-499.832 593.102 472.194
-461.929 630.458 464.724
-464.498 635.649 509.047
-487.658 606.641 467.316
-461.438 573.88 474.004
-511.253 600.613 464.361
-464.095 641 527.457
-454.573 635.386 514.987
-508.111 604.803 474.328
-490.715 588.559 481.839
-491.073 586.325 476.517
-491.659 605.271 466.035
-491.586 643.846 541.87
-507.324 600.171 455.882
-490.845 632.824 472.306
-501.037 608.477 474.925
-475.125 642.417 512.697
-489.99 591.398 487.357
-443.32 638.565 517.302
-475.686 590.617 497.962
-465.581 637.41 501.405
-456.861 573.252 473.845
-494.003 600.963 479.601
-458.749 644.868 509.567
-475.442 578.01 488.257
-487.148 628.233 467.996
-480.071 646.111 494.629
-498.992 605.532 496.331
-451.79 645.059 496.779
-501.523 602.006 456.565
-485.433 630.455 459.428
-451.635 647.852 534.763
-465.689 582.505 499.618
-439.693 574.758 475.72
-488.592 637.267 475.573
-501.518 613.163 486.659
-491.757 628.885 468.693
-485.562 586.971 478.106
-451.961 646.661 536.198
-453.297 635.2 516.693
-455.151 643.207 514.732
-446.423 647.16 498.567
-490.033 592.779 489.024
-477.339 579.929 485.411
-458.745 573.385 468.089
-501.666 614.224 471.859
-491.82 600.837 421.414
-473.801 629.93 464.361
-489.798 635.877 472.44
-472.74 639.342 506.37
-492.725 601.143 422.243
-477.352 583.574 489.002
-463.199 579.868 494.912
-449.744 568.203 476.431
-474.73 647.219 509.741
-482.242 646.928 538.677
-482.483 613.84 428.187
-482.802 586.98 487.002
-495.437 605.258 492.001
-496.682 641.401 551.135
-480.502 648.479 539.623
-471.47 637.528 517.797
-502.309 603.199 453.224
-471.391 577.814 480.312
-452.884 641.291 529.729
-483.485 605.338 425.468
-495.407 612.366 496.962
-494.282 608.069 469.419
-491.912 588.583 482.709
-474.215 587.142 499.811
-498.553 640.639 549.118
-457.915 639.15 504.092
-448.615 643.737 532.924
-483.797 613.59 426.497
-444.553 646.804 531.616
-478.212 647.396 496.756
-445.794 645.602 528.461
-503.438 596.336 486.407
-506.292 608.358 471.505
-440.057 576.742 471.162
-469.795 637.865 483.405
-493.815 595.521 475.314
-479.763 626.071 461.119
-448.814 572.481 482.705
-456.533 626.658 462.862
-489.013 634.739 468.809
-459.862 626.148 462.567
-443.344 637.181 520.101
-475.398 644.946 478.38
-487.539 639.594 479.657
-477.328 579.923 487.315
-457.083 644.907 507.968
-505.903 608.061 477.488
-477.711 644.146 501.579
-463.698 645.082 508.241
-506.612 606.982 484.223
-483.259 639.097 489.722
-470.706 645.038 482.14
-471.63 641.854 522.008
-471.484 624.557 451.801
-437.032 640.487 519.872
-482.398 643.67 489
-469.451 648.11 500.017
-466.282 574.102 475.97
-498.157 601.781 467.153
-451.608 638.252 505.595
-496.449 627.432 455.117
-493.034 631.109 470.336
-466.55 578.182 490.309
-445.522 647.868 534.1
-452.652 570.731 472.154
-503.405 592.419 484.881
-466.937 638.478 523.295
-454.86 643.709 522.24
-494.378 595.144 491.605
-463.806 648.037 532.862
-494.737 586.752 476.902
-469.71 637.532 469.783
-508.921 594.347 477.969
-501.923 604.513 475.553
-480.047 649.776 542.726
-491.333 602.059 462.028
-483.547 624.978 450.957
-443.199 640.438 525.744
-473.291 579.187 490.828
-469.805 633.718 465.372
-500.87 589.826 478.156
-448.596 640.193 512.122
-473.04 649.924 502.975
-487.157 631.347 465.704
-459.069 640.899 476.097
-452.127 635.544 517.577
-459.338 646.934 495.59
-487.63 637.624 483.486
-462.625 626.536 458.892
-465.13 646.447 531.358
-506.792 594.725 481.022
-481.067 632.672 470.508
-472.276 581.163 497.883
-465.432 638.887 489.574
-490.084 610.159 499.481
-468.707 578.965 491.128
-452.985 645.007 495.978
-484.779 645.172 540.752
-465.715 576.044 484.895
-451.517 642.581 533.411
-504.412 607.749 478.435
-454.853 639.418 501.345
-508.158 601.669 478.389
-451.715 639.035 502.25
-490.124 608.367 502.282
-497.41 601.172 479.092
-482.146 635.93 493.715
-463.879 573.454 480.75
-468.629 574.33 482.014
-473.662 578.832 485.728
-455.068 645.429 528.704
-480.262 582.946 479.751
-472.063 645.126 522.926
-465.929 629.906 463.71
-462.12 646.791 492.163
-501.599 600.047 487.856
-465.387 624.735 455.275
-490.432 598.759 490.891
-482.851 584.151 480.748
-451.61 643.467 497.852
-470.071 633.442 465.477
-472.544 646.622 485.665
-487.557 600.835 498.643
-485.215 597.175 498.757
-491.905 606.152 468.73
-478.24 639.595 519.565
-495.597 598.891 494.33
-452.408 573.652 478.025
-487.012 595.206 489.018
-472.133 645.3 526.875
-507.45 606.221 468.588
-488.622 633.41 474.329
-447.019 638.834 523.403
-438.281 578.43 471.487
-456.408 644.237 508.676
-481.192 633.627 471.986
-478.495 649.474 543.45
-483.125 640.154 477.703
-502.234 597.589 454.438
-469.441 648.883 505.438
-445.738 647.013 493.771
-507.745 605.79 475.084
-480.357 634.599 479.908
-488.747 609.661 499.677
-439.101 574.758 474.346
-502.011 640.993 550.919
-473.705 644.455 528.139
-470.378 577.091 485.293
-484.131 628.571 452.979
-477.224 626.586 449.577
-444.148 645.434 507.423
-462.132 573.52 473.698
-491.307 596.352 467.631
-467.982 577.381 478.326
-459.684 638.042 524.577
-495.308 611.115 494.033
-484.494 584.111 479.299
-496.161 588.062 475.733
-492.925 625.097 464.975
-488.999 627.894 460.31
-453.611 641.144 499.638
-465.507 575.81 474.332
-482.051 638.926 492.278
-494.196 626.686 451.458
-444.101 648.175 495.465
-448.381 642.5 503.483
-468.924 646.278 529.129
-467.15 642.243 478.44
-467.771 645.32 487.721
-473.62 636.692 513.775
-496.077 602.581 457.309
-463.368 642.342 529.601
-459.102 643.965 485.908
-480.16 629.425 451.393
-453.992 625.514 459.45
-462.485 643.042 529.264
-486.931 637.461 472.495
-468.433 645.931 485.358
-491.647 610.507 467.34
-454.364 570.805 478.801
-470.462 645.626 529.084
-494.314 610.349 468.503
-477.099 633.633 479.953
-442.159 645.283 522.93
-498.361 592.794 487.954
-465.142 630.736 472.937
-460.102 628.626 464.096
-464.382 633.059 474.686
-471.591 649.747 496.148
-493.889 607.791 493.175
-501.328 591.681 475.488
-483.071 590.234 487.007
-482.162 636.327 493.267
-492.261 595.898 488.948
-474.858 639.105 470.073
-468.185 647.5 512.042
-490.459 634.703 472.399
-471.345 633.531 465.454
-446.452 645.405 535.035
-478.325 647.066 536.714
-480.599 594.934 499.87
-484.036 607.213 426.631
-441.662 640.16 519.426
-474.861 626.618 458.669
-492.218 606.32 471.025
-462.416 576.246 478.496
-463.337 634.247 473.54
-437.364 639.964 517.339
-478.16 632.247 470.505
-496.915 602.395 471.007
-494.399 626.933 460.812
-475.837 632.741 472.06
-474.183 579.775 493
-478.919 592.939 498.914
-440.183 576.889 474.955
-489.074 591.486 477.52
-477.6 645.202 481.451
-440.645 572.914 476.594
-460.916 642.926 476.709
-444.236 643.063 528.744
-474.901 628.494 452.312
-481.165 590.377 492.519
-474.875 639.915 468.438
-442.5 571.128 474.77
-489.794 599.536 463.782
-483.503 590.945 491.384
-484.427 647.136 547.834
-463.443 638.282 475.553
-447.763 638.854 517.408
-448.104 572.878 472.781
-507.145 607.402 470.205
-473.027 578.85 478.316
-487.788 609.445 501.024
-459.456 644.705 526.152
-485.267 597.727 451.05
-488.225 588.122 469.204
-488.786 601.6 504.678
-498.077 602.068 455.842
-466.624 573.419 472.11
-460.402 640.121 485.773
-481.462 632.72 461.443
-500.008 609.699 492.143
-494.857 602.037 465.623
-487.738 611.776 500.017
-494.098 597.875 488.175
-489.124 627.064 451.314
-443.882 642.805 509.682
-457.261 645.614 498.768
-508.746 600.023 475.815
-493.539 626.191 453.008
-460.678 625.338 453.141
-498.992 602.849 465.803
-464.145 635.276 471.504
-473.379 629.264 453.651
-503.605 612.573 483.136
-482.36 641.722 493.917
-445.355 644.199 524.435
-462.211 631.829 466.911
-501.218 593.122 485.642
-465.738 647.08 494.157
-489.26 596.312 490.597
-491.221 603.159 495.757
-454.82 624.131 456.008
-460.876 624.328 453.526
-464.945 631.153 465.794
-470.757 646.841 485.077
-442.52 644.194 527.751
-489.095 589.397 478.672
-466.161 642.096 480.326
-463.943 630.763 467.337
-502.951 602.067 454.584
-489.321 632.354 469.471
-478.494 580.467 490.941
-467.766 647.501 501.113
-457.874 645.959 495.085
-472.439 583.516 500.001
-494.254 589.061 481.912
-481.259 626.116 448.302
-482.216 646.588 540.682
-472.786 650.757 539.167
-462.371 629.793 463.507
-467.84 578.957 479.907
-499.121 600.449 487.354
-492.342 631.065 468.66
-472.858 585.285 499.413
-489.544 593.133 470.755
-470.712 636.917 520.861
-506.33 594.822 479.086
-452.585 569.085 477.949
-451.527 572.044 476.318
-501.337 610.207 487.314
-455.336 643.181 490.607
-449.07 639.419 528.904
-501.337 613.854 474.036
-487.893 634.006 472.379
-480.78 642.103 481.196
-481.829 583.612 482.913
-486.041 588.49 487.749
-490.847 599.46 468.573
-479.567 647.173 500.676
-489.888 631.712 466.071
-502.646 599.405 490.239
-472.367 639.483 471.416
-487.013 595.787 491.066
-509.399 598.385 455.767
-475.833 638.891 513.451
-472.023 575.426 483.515
-498.782 594.138 486.548
-490.483 602.496 461.163
-491.151 593.275 482.709
-444.776 644.911 510.885
-494.305 627.452 458.228
-478.17 639.137 517.231
-463.954 645.739 527.044
-499.565 595.608 489.523
-509.945 599.15 460.005
-479.197 580.515 498.889
-457.308 634.145 509.84
-459.39 644.665 533.532
-503.651 591.105 477.342
-465.613 636.231 520.286
-486.412 645.059 545.426
-493.128 600.68 492.179
-497.747 605.473 458.873
-489.335 635.254 482.112
-492.422 599.906 495.053
-509.859 605.78 460.558
-499.434 590.876 483.208
-473.859 579.517 491.368
-482.453 645.771 539.15
-468.857 635.404 479.184
-483.66 589.593 486.75
-468.783 640.688 473.63
-494.575 630.54 467.634
-483.435 631 458.143
-451.793 571.946 473.146
-478.406 631.526 470.962
-483.104 634.381 486.363
-461.589 646.146 535.267
-480.451 641.137 517.54
-479.496 589.494 495.838
-452.232 643.263 521.11
-499.241 638.377 553.309
-465.361 638.592 486.599
-485.634 606.22 427.267
-488.671 627.406 465.586
-470.934 647.132 510.219
-488.718 592.605 492.438
-489.047 599.751 422
-448.642 569.562 483.993
-439.248 577.082 474.057
-453.551 636.209 514.52
-490.292 634.288 478.961
-484.313 594.327 500.648
-491.847 597.168 492.343
-469.417 649.238 501.847
-480.301 648.676 541.252
-496.742 602.536 494.643
-495.851 596.619 494.053
-466.867 625.328 454.19
-453.157 646.374 492.987
-496.976 600.223 490.016
-460.835 640.426 482.458
-473.162 648.389 490.574
-503.058 609.491 466.065
-489.931 602.652 467.781
-486.623 631.658 458.772
-484.121 632.019 463.268
-499.899 609.769 490.104
-488.385 624.784 446.909
-506.336 610.21 474.919
-483.288 632.504 470.656
-478.361 633.9 480.654
-499.552 611.718 470.82
-507.138 607.428 468.085
-476.96 632.203 471.792
-496.878 598.025 467.863
-469.88 585.259 499.765
-459.42 646.356 530.56
-491.225 625.991 462.3
-491.792 629.687 455.812
-445.15 574.918 475.372
-466.664 646.855 512.35
-484.117 639.688 486.671
-477.73 642.909 475.81
-486.715 588.575 483.074
-497.091 591.356 473.563
-497.185 605.503 474.755
-470.576 626.644 461.008
-507.979 604.437 455.275
-467.775 642.34 526.258
-507.985 602.832 478.439
-454.129 643.706 496.709
-467.933 576.768 484.332
-478.049 639.098 471.994
-448.739 646.128 529.804
-469.121 647.603 508.419
-488.077 626.84 452.985
-493.029 629.308 470.4
-453.156 639.989 503.381
-469.896 647.86 489.596
-507.711 594.573 471.102
-455.239 637.471 507.419
-502.892 608.045 460.431
-468.808 624.669 444.36
-487.995 645.647 546.65
-472.275 635.911 485.154
-463.005 632.255 466.265
-491.667 604.079 456.432
-447.571 644.065 506.085
-459.071 644.66 506.859
-476.941 627.311 450.473
-484.365 647.662 547.867
-507.125 608.014 471.35
-454.467 642.537 491.847
-487.616 606.501 465.362
-508.991 605.355 472.553
-447.436 642.357 529.224
-474.361 631.886 457.459
-457.31 646.415 500.673
-482.196 591.102 493.327
-469.84 637.629 469.448
-476.329 635.834 495.627
-505.675 602.461 488.229
-488.875 633.658 477.613
-442.355 574.529 477.638
-481.253 586.716 499.855
-444.928 644.611 502.749
-472.882 642.833 505.538
-478.051 583.244 500.597
-447.463 643.2 512.376
-502.423 607.823 488.874
-464.827 579.001 493.362
-478.769 635.02 495.915
-452.455 636.885 519.228
-498.988 600.237 483.835
-474.76 650.421 538.684
-498.241 599.726 486.894
-462.996 641.229 477.238
-480.247 610.833 427.735
-472.108 648.431 501.645
-483.087 638.071 472.207
-501.302 612.677 470.427
-478.865 643.599 474.56
-495.499 641.561 549.757
-486.428 594.853 495.229
-482.032 636.412 494.037
-458.17 642.219 482.716
-489.123 597.175 493.737
-441.655 575.442 476.531
-476.074 638.697 467.364
-481.531 641.528 473.776
-480.756 612.748 427.514
-451.907 640.641 501.845
-501.046 603.945 477.165
-486.1 601.487 503.704
-480.324 592.123 502.753
-463.178 637.821 490.805
-493.774 627.785 467.639
-483.152 626.758 450.304
-477.433 628.375 450.062
-479.762 633.416 464.487
-468.147 633.965 476.807
-442.119 646.924 531.479
-485.905 602.315 503.408
-491.48 593.186 469.069
-474.854 587.91 499.012
-454.199 645.306 501.331
-476.059 578.127 487.817
-500.637 591.108 473.123
-473.187 634.857 478.11
-471.767 578.837 483.722
-472.444 580.857 495.143
-470.311 643.215 477.98
-458.589 640.069 492.263
-480.439 641.047 521.562
-453.69 626.504 461.566
-457.536 644.852 506.794
-474.789 643.121 526.367
-490.892 592.527 491.768
-466.4 638.921 489.113
-451.553 645.132 525.102
-461.332 645.663 515.271
-481.69 593.542 501.091
-486.958 623.738 441.488
-502.372 603.385 487.756
-469.849 634.317 466.394
-450.457 640.489 529.286
-464.093 636.693 471.267
-451.355 568.048 475.185
-463.319 578.941 494.905
-458.411 630.247 464.337
-480.92 644.679 534.744
-497.393 606.031 456.688
-447.384 644.288 536.369
-452.351 643.608 518.59
-474.82 630.579 468.975
-480.214 646.825 539.649
-483.738 586.363 480.685
-485.623 609.21 501.372
-476.661 589.454 498.896
-471.571 577.992 481.44
-460.265 645.129 489.342
-477.328 593.665 497.031
-483.331 625.218 452.95
-448.596 646.076 499.493
-465.855 643.958 532.516
-434.928 642.939 518.778
-488.058 600.273 461.037
-490.512 644.935 542.927
-465.37 629.183 463.236
-501.118 594.272 472.596
-494.996 601.172 454.764
-503.894 594.232 485.664
-482.196 595.281 500.146
-443.108 643.915 520.432
-478.706 580.8 486.89
-502.499 601.982 489.234
-459.37 630.441 461.407
-475.082 646.526 535.593
-454.859 628.71 461.139
-471.13 624.621 455.498
-498.143 602.803 478.96
-464.569 640.796 525.737
-490.343 625.672 447.672
-500.074 602.016 459.81
-492.519 601.694 464.991
-471.653 628.619 464.893
-465 583.694 498.485
-457.867 643.899 481.659
-468.873 578.594 481.934
-445.74 639.876 521.657
-474.583 643.081 522.305
-507.442 595.11 475.988
-475.569 643.275 501.1
-459.472 638.587 489.356
-479.283 629.707 467.484
-454.176 639.276 526.126
-451.892 643.324 533.653
-475.346 630.795 455.853
-470.779 577.279 478.221
-469.495 624.471 450.073
-488.633 603.691 462.616
-464.415 637.39 479.373
-496.97 600.179 496.465
-473.525 636.593 503.735
-477.375 642.969 522.586
-470.482 626.062 447.411
-460.359 630.299 465.931
-489.008 636.718 476.397
-489.215 632.684 466.104
-463.264 644.169 535.103
-502.472 609.063 489.745
-494.973 592.662 486.477
-488.845 633.454 482.723
-458.593 642.466 478.013
-467.423 635.314 500.568
-441.998 640.045 518.319
-475.862 626.707 450.184
-488.033 588.726 478.814
-499.931 601.847 480.498
-508.765 602.748 479.054
-457.062 641.823 489.921
-479.795 649.189 546.83
-471.365 638.02 469.196
-447.927 574.794 474.555
-446.761 570.191 478.853
-492.176 606.841 498.582
-480.139 627.882 458.095
-506.181 637.914 545.399
-444.577 648.292 503.068
-494.501 627.197 454.578
-471.865 632.934 471.077
-494.962 594.292 468.876
-503.854 590.02 476.777
-508.024 603.765 469.118
-480.093 631.049 457.231
-499.217 607.352 460.515
-459.947 573.655 466.872
-483.376 592.581 489.753
-464.971 635.585 509.73
-441.86 642.735 524.073
-491.593 603.357 458.147
-485.74 607.767 502.481
-452.571 637.948 520.531
-492.108 604.482 456.656
-451.901 637.72 514.069
-488.978 607.759 502.811
-459.944 639.154 484.699
-465.737 628.535 463.623
-476.689 636.238 466.559
-479.949 633.645 480.921
-451.317 645.076 493.899
-481.171 635.619 491.455
-474.751 589.232 499.628
-492.789 595.308 485.818
-467.987 627.848 458.351
-488.276 625.552 460.97
-496.065 602.86 475.788
-482.519 588.013 488.792
-484.507 594.638 496.001
-471.36 641.459 474.115
-468.291 648.296 492.382
-481.374 621.681 439.977
-441.791 645.656 522.936
-478.804 642.551 475.56
-503.768 596.959 486.64
-472.114 627.772 462.818
-490.647 601.443 424.092
-492.457 604.186 461.524
-487.743 636.704 472.612
-438.17 579.548 475.303
-491.683 604.03 469.401
-495.519 627.96 462.509
-499.686 610.25 491.743
-466.918 629.059 459.716
-470.247 636.32 486.905
-447.143 641.571 510.91
-472.245 649.424 492.022
-461.221 572.479 475.857
-451.355 645.528 504.724
-465.171 637.899 494.59
-442.489 647.351 532.104
-461.334 572.065 470.116
-490.699 629.973 461.57
-466.961 640.779 475.584
-485.503 637.825 472.336
-484.768 592.573 493.747
-463.066 635.626 505.087
-475.599 643.639 521.44
-445.456 573.073 479.013
-472.428 632.689 477.798
-466.542 629.25 461.069
-484.479 633.5 466.714
-476.541 650.899 541.067
-494.083 590.248 472.161
-473.203 643.892 516.496
-476.858 644.353 477.129
-490.977 608.57 499.161
-482.914 598.309 500.701
-452.121 643.554 498.764
-488.993 587.196 470.694
-447.625 644.041 523.199
-473.062 580.332 488.277
-493.502 634.858 476.715
-473.665 649.399 494.683
-457.532 635.64 509.005
-478.296 644.67 536.073
-487.522 587.655 471.29
-472.202 649.543 504.389
-487.588 602.997 466.372
-470.065 634.538 464
-472.094 638.28 504.427
-472.061 578.818 488.174
-451.844 641.342 499.698
-485.679 645.961 541.915
-499.901 592.034 486.606
-500.824 605.799 457.927
-492.935 588.506 475.658
-492.634 627.45 452.973
-501.295 607.078 456.456
-469.907 635.269 502.612
-488.816 625.465 457.63
-461.977 572.068 480.561
-491.171 625.111 465.745
-478.043 646.32 508.403
-475.339 579.665 483.09
-507.275 600.438 477.781
-493.155 627.501 452.961
-480.933 625.1 448.736
-508.642 605.09 480.531
-472.584 626.97 448.539
-458.745 644.391 510.033
-461.182 624.787 454.61
-492.539 630.971 464.448
-452.042 638.051 513.132
-466.318 632.892 473.468
-456.49 643.654 514.528
-484.992 585.979 484.733
-492.659 592.041 468.618
-484.932 585.626 476.866
-475.46 648.574 493.97
-472.412 635.078 506.817
-478.576 581.546 495.28
-493.113 597.632 465.261
-501.989 606.848 454.344
-475.483 644.151 515.027
-489.227 584.658 475.571
-467.803 638.547 471.039
-488.812 600.932 496.881
-501.357 608.612 466.146
-462.492 636.455 523.616
-477.913 641.573 513.607
-471.101 576.081 485.906
-465.946 637.287 480.573
-477.659 634.62 482.561
-486.465 603.895 504.838
-458.662 627.567 460.729
-462.235 624.031 460.576
-444.528 642.036 510.67
-509.787 600.453 457.249
-469.238 635.763 518.496
-509.027 603.721 465.312
-440.047 575.202 473.371
-489.506 588.31 485.639
-470.31 577.006 478.327
-446.845 644.075 501.889
-445.79 646.694 501.673
-493.066 589.678 480.207
-463.436 646.915 533.611
-484.968 588.973 482.591
-452.94 646.608 532.517
-497.739 592.046 485.842
-496.18 609.35 470.865
-452.703 643.1 512.698
-454.585 572.573 473.558
-463.078 630.307 469.953
-500.716 612.128 468.775
-490.842 587.429 479.115
-498.943 640.524 554.823
-463.886 575.399 473.749
-489.805 629.602 457.573
-491.317 628.173 452.952
-444.766 642.833 527.185
-474.838 645.608 481.745
-474.005 635.257 492.049
-475.47 644.283 511.901
-471.467 643.759 475.227
-486.884 597.206 501.96
-473.744 577.864 489.442
-510.238 600.914 461.855
-481.743 642.079 486.083
-504.298 611.49 474.417
-450.666 640.471 504.826
-477.241 630.706 467.379
-489.589 611.514 499.508
-501.231 604.476 490.226
-487.673 587.942 474.102
-443.594 646.693 528.568
-447.087 573.585 484.14
-471.734 586.125 498.803
-481.014 644.689 536.895
-456.314 644.498 520.279
-475.763 636.203 464.366
-470.232 640.222 525.992
-441.476 572.847 474.221
-478.739 644.062 523.252
-448.025 569.233 480.927
-458.415 640.582 493.827
-458.728 645.286 516.293
-475.759 635.229 466.936
-500.154 606.683 472.301
-482.974 630.979 455.539
-493.149 588.662 478.228
-446.206 648.76 500.194
-471.221 646.508 512.815
-496.707 606.671 495.599
-481.434 634.599 486.702
-494.698 599.413 466
-473.664 636.966 517.969
-467.67 643.483 480.778
-464.85 572.688 478.594
-444.498 646.3 530.34
-453.918 640.111 526.036
-440.069 577.382 475.364
-494.807 631.328 470.658
-461.856 646.257 497.061
-471.421 630.159 459.425
-490.144 594.845 484.347
-503.176 590.426 482.889
-462.965 628.653 462.845
-495.717 640.224 552.162
-481.878 591.257 496.689
-472.458 648.671 489.698
-451.548 572.884 472.967
-475.135 648.623 497.264
-475.679 578.335 483.783
-463.628 637.506 485.09
-436.628 641.428 515.128
-462.451 623.955 458.309
-496.311 600.404 422.485
-484.467 634.046 482.421
-502.752 607.089 478.533
-500.411 610.313 472.595
-493.828 600.261 496.797
-510.437 597.819 456.912
-443.952 573.949 478.01
-478.155 635.253 485.466
-508.218 596.147 476.687
-476.951 633.916 474.24
-469.438 636.706 496.883
-481.278 625.752 448.104
-496.47 610.697 496.5
-500.986 602.507 480.967
-489.076 588.851 486.071
-493.871 588.587 473.941
-475.135 649.555 539.707
-482.532 588.783 499.741
-491.581 600.81 421.532
-496.689 593.538 488.499
-481.278 630.447 466.665
-500.225 602.522 492.199
-479.301 630.095 455.487
-468.113 580.583 492.128
-490.995 610.13 502.428
-471.004 583.713 499.157
-473.256 635.924 510.497
-475.507 625.166 449.986
-466.977 582.555 499.066
-502.848 602.953 457.845
-505.811 596.535 484.306
-454.78 634.92 516.439
-463.844 625.021 457.822
-483.558 631.96 458.712
-499.119 605.59 454.262
-464.424 576.108 475.013
-496.148 609.503 470.772
-501.575 608.344 465.192
-454.405 636.697 506.706
-459.4 638.609 481.544
-450.613 644.07 508.487
-497.521 600.006 466.41
-479.139 628.744 465.448
-490.162 603.179 497.588
-490.522 606.424 468.271
-483.864 634.213 479.466
-469.884 630.6 471.737
-441.368 644.983 528.571
-483.379 585.669 485.424
-460.216 629.424 464.351
-453.852 634.79 466.219
-465.785 648.811 534.648
-483.062 635.256 484.53
-473.458 646.369 484.263
-470.751 627.321 459.693
-483.883 646.076 539.512
-498.44 605.704 495.286
-476.285 638.421 516.555
-501.425 607.093 486.19
-501.487 607.42 494.782
-454.571 644.536 507.707
-480.832 646.436 545.389
-490.921 633.187 469.043
-504.151 608.726 481.862
-488.653 598.4 496.747
-486.366 584.179 473.968
-503.335 599.882 488.369
-448.098 638.089 524.534
-475.216 650.356 545.993
-466.29 624.095 445.131
-494.98 598.054 492.114
-466.768 635.647 482.885
-472.853 630.107 469.264
-488.039 637.853 482.697
-442.068 646.723 505.195
-461.189 640.166 526.927
-457.898 642.544 484.465
-438.81 576.749 477.706
-461.105 575.461 476.24
-460.02 573.562 475.352
-458.024 634.624 469.191
-502.69 610.378 469.758
-480.013 647.444 503.3
-493.036 598.873 489.345
-465.093 638.506 499.539
-474.116 583.071 498.864
-449.759 568.214 479.839
-479.366 646.056 537.895
-451.124 639.412 502.727
-477.372 580.712 484.249
-454.402 637.877 511.446
-471.948 650.253 538.934
-490.206 587.194 471.048
-482.59 646.563 537.353
-469.068 645.946 517.08
-477.732 643.925 477.435
-501.685 600.851 491.944
-485.629 593.757 490.504
-467.035 644.056 486.848
-442.146 571.7 473.586
-478.091 648.82 540.589
-464.989 635.913 519.235
-477.56 626.083 457.2
-448.328 643.283 520.865
-477.492 626.938 457.244
-497.052 606.227 491.178
-463.227 636.748 472.707
-453.175 642.423 493.73
-478.441 643.723 524.568
-505.304 598.339 469.493
-471.105 632.175 471.836
-483.831 630.995 454.473
-469.119 623.188 446.912
-463.874 641.175 477.363
-448.361 571.454 472.263
-496.277 602.224 473.898
-494.138 607.785 463.749
-450.127 642.388 529.967
-502.183 596.753 468.487
-488.868 594.369 488.334
-449.328 640.534 530.981
-491.056 606.35 496.271
-500.521 600.239 466.951
-474.648 577.061 487.937
-458.083 634.013 515.427
-473.162 629.667 465.736
-473.275 646.872 482.626
-442.108 644.436 509.732
-472.348 623.703 447.379
-441.239 644.326 513.167
-493.505 593.835 491.221
-488.722 594.383 475.097
-491.023 644.518 547.876
-498.411 595.252 488.235
-494.446 595.885 468.437
-468.075 624.793 455.411
-484.367 625.751 457.809
-468.459 641.367 527.482
-475.923 586.161 495.217
-440.355 576.474 470.026
-473.359 585.606 501.878
-480.25 643.432 516.534
-463.723 646.071 502.374
-478.388 644.154 485.258
-506.234 598.972 481.51
-452.785 643.656 510.281
-472.713 626.429 450.68
-460.177 573.841 470.133
-501.969 603.572 492.051
-467.049 635.893 510.034
-465.913 647.198 492.742
-467.699 630.231 472.244
-460.509 635.173 514.324
-489.896 590.796 488.575
-475.561 644.394 476.397
-463.504 573.811 482.681
-505.986 607.076 464.467
-495.325 626.24 466.55
-489.541 601.771 463.776
-499.757 592.103 474.19
-504.094 601.731 459.096
-478.613 642.746 499.475
-498.735 601.408 486.653
-495.391 641.355 555.419
-440.68 643.376 514.116
-493.934 609.851 493.38
-490.526 594.504 471.163
-480.23 631.015 470.946
-501.638 613.714 473.579
-493.516 600.529 493.213
-455.645 645.245 502.201
-504.878 602.121 464.481
-471.738 650.541 546.152
-487.947 634.921 484.013
-450.625 569.205 474.105
-485.412 631.453 502.515
-496.672 607.424 491.237
-487.793 638.01 472.156
-497.638 602.337 459.393
-467.593 576.511 481.242
-508.587 604.63 469.941
-445.405 643.254 515.701
-458.602 626.692 459.766
-497.502 600.823 478.722
-458.379 638.963 496.912
-456.986 570.029 476.553
-504.118 596.834 485.281
-479.946 646.475 494.054
-478.288 644.761 527.65
-489.866 586.881 475.349
-466.701 581.136 493.442
-448.051 644.245 524.114
-513.411 595.413 457.468
-478.625 634.382 480.24
-484.833 631.741 462.776
-473.953 635.562 466.388
-463.253 575.691 481.733
-469.01 625.044 458.9
-471.028 634.425 509.918
-441.803 644.945 514.611
-505.874 611.255 476.954
-486.337 587.708 476.375
-510.603 598.203 460.282
-472.857 631.937 460.59
-481.106 625.215 447.622
-501.046 638.83 551.576
-465.171 644.289 486.434
-448.851 642.768 523.868
-480.054 636.51 488.688
-505.623 608.154 480.438
-460.304 647.163 538.74
-457.097 647.04 536.158
-465.228 645.468 518.336
-452.865 625.259 460.774
-493.564 593.011 489.785
-500.067 590.489 483.548
-465.304 645.271 489.072
-510.445 596.9 469.436
-488.379 601.4 465.924
-507.288 611.853 476.042
-442.079 642.521 522.833
-479.835 646.067 540.988
-480.469 642.481 483.038
-479.71 625.807 452.417
-478.054 629.102 466.349
-499.148 597.092 490.695
-484.631 592.718 500.331
-483.307 635.575 497.277
-490.4 629.705 456.053
-501.076 609.544 466.85
-469.272 624.496 445.249
-465.805 644.475 518.227
-501.524 602.363 484.955
-443.981 569.952 475.925
-490.217 596.069 466.152
-486.485 634.466 468.422
-467.951 634.005 465.978
-443.981 573.759 472.979
-460.354 634.615 509.394
-507.271 595.674 455.337
-457.631 628.872 463.568
-461.529 637.843 500.402
-474.798 643.6 529.607
-467.024 644.539 522.241
-478.974 648.397 541.217
-499.825 608.452 491.618
-453.338 634.106 518.411
-497.276 588.448 477.436
-467.825 580.985 492.166
-475.833 636.306 487.274
-496.119 608.159 496.598
-461.674 639.296 495.702
-472.948 578.906 481.814
-462.903 624.656 462.145
-491.209 595.535 468.01
-487.21 602.114 501.237
-449.324 639.467 511.996
-456.71 642.786 491.888
-482.128 632.529 505.805
-506.592 606.337 480.465
-490.667 595.426 475.407
-503.483 636.94 553.624
-482.457 634.111 471.943
-462.452 637.12 495.068
-491.967 627.28 461.737
-479.987 639.481 468.125
-448.303 571.354 479.6
-498.44 598.202 491.582
-472.953 634.901 513.46
-486.254 600.343 501.322
-464.652 646.814 513.526
-473.931 634.389 483.465
-485.2 603.184 501.022
-475.474 644.479 503.448
-493.127 624.554 464.974
-502.373 603.735 477.809
-476.767 649.375 549.991
-476.118 645.664 505.049
-504.972 611.532 473.26
-474.978 642.041 472.82
-493.361 633.111 475.608
-461.423 639.655 478.576
-487.754 628.095 469.01
-445.103 645.368 503.624
-490.357 586.031 480.077
-473.135 642.366 503.763
-490.363 635.382 474.562
-456.007 635.954 516.913
-453.81 642.606 496.668
-499.755 639.799 547.411
-468.209 646.591 515.96
-456.794 625.072 452.14
-474.284 626.616 447.422
-456.568 624.878 453.591
-498.377 608.699 471.29
-491.162 605.338 496.622
-472.364 645.666 511.766
-482.193 635.832 494.128
-481.951 582.459 477.437
-460.017 644.631 507.318
-497.557 606.152 463.37
-463.768 580.467 495.359
-485.428 587.675 486.887
-471.857 577.938 486.413
-482.165 639.414 475.937
-479.112 638.415 498.183
-464.539 573.346 476.071
-450.952 644.491 534.656
-463.01 624.219 446.248
-461.367 647.722 534.84
-475.227 631.334 460.274
-493.856 607.041 470.493
-472.258 630.384 458.403
-467.025 630.981 465.039
-440.193 641.755 520.604
-461.827 640.694 526.755
-477.438 591.966 498.07
-459.522 643.632 485.876
-467.669 643.047 528.631
-471.76 575.477 479.08
-485.9 641.937 476.622
-454.988 636.64 507.733
-469.876 643.72 478.879
-488.652 597.84 463.666
-464.564 624.702 455.331
-494.732 626.529 461.87
-475.987 625.422 452.064
-484.014 592.792 493.15
-474.585 635.05 487.66
-490.093 599.093 458.75
-464.275 574.088 483.856
-456.76 643.141 531.368
-493.979 601.446 471.732
-509.821 598.811 457.679
-463.362 576.615 488.811
-441.765 646.19 532.562
-490.592 599.452 469.988
-468.986 583.626 493.502
-445.728 646.141 504.602
-476.014 626.561 460.847
-497.377 596.411 492.727
-457.521 642.022 477.502
-468.669 642.512 477.987
-496.628 602.402 454.811
-474.129 637.444 514.049
-479.633 583.875 498.737
-446.234 644.67 527.169
-483.988 627.724 458.794
-491.039 589.52 472.796
-478.449 642.898 481.602
-446.206 637.407 519.956
-492.126 602.65 452.887
-475.966 644.845 527.623
-466.067 647.274 507.875
-460.159 639.076 492.306
-509.12 607.834 472.253
-458.636 641.812 527.996
-500.821 597.32 469.254
-462.178 638.56 525.253
-493.366 592.646 469.304
-479.916 590.134 500.851
-454.072 645.32 534.886
-491.869 605.734 500.103
-469.011 638.851 470.573
-460.346 639.054 490.157
-489.978 592.341 468.944
-467.994 631.083 469.223
-446.931 643.327 507.396
-454.568 643.062 523.676
-437.704 641.241 519.014
-470.482 575.512 480.781
-462.672 636.543 522.06
-451.851 638.231 503.756
-450.701 644.12 500.904
-470.687 582.849 493.34
-477.148 638.657 513.461
-458.301 636.016 520.979
-460.092 639.476 487.707
-450.762 638.851 528.775
-439.759 645.847 508.311
-476.051 624.198 446.048
-445.216 643.343 524.154
-481.767 626.013 449.65
-474.641 634.863 509.994
-481.127 632.841 504.979
-492.734 601.37 498.319
-462.49 572.267 470.428
-488.39 604.526 426.915
-475.942 648.869 491.165
-479.327 635.708 490.766
-463.223 634.373 508.471
-475.289 579.729 491.554
-484.815 626.323 460.834
-492.934 601.857 463.597
-450.563 647.023 537.164
-489.173 593.629 470.467
-498.418 607.572 472.073
-489.163 585.435 477.409
-495.401 626.417 454.778
-481.614 626.811 464.859
-471.523 634.441 476.189
-498.456 602.859 493.381
-488.354 634.276 471.716
-475.805 640.118 470.712
-488.337 629.554 456.042
-447.382 647.171 535.056
-501.327 609.907 467.64
-482.742 644.046 533.541
-442.125 642.915 514.131
-503.226 607.093 477.037
-481.348 626.354 456.285
-492.996 594.246 486.709
-501.483 602.355 464.916
-458.014 573.403 472.477
-462.364 638.302 478.66
-482.011 630.334 457.081
-483.76 641.143 481.629
-480.796 641.477 474.792
-462.831 645.533 496.543
-507.75 601.989 457.007
-445.468 646.743 533.416
-500.136 614.657 470.582
-470.634 624.805 451.316
-506.602 609.293 468.855
-489.79 635.794 484.772
-494.998 602.376 475.87
-472.332 585.657 498.131
-498.125 638.392 556.062
-487.121 646.38 542.152
-478.502 648.358 502.449
-461.731 644.793 530.172
-505.981 599.171 485.71
-472.884 641.196 509.787
-480.957 586.02 493.864
-474.746 649.484 549.66
-463.102 626.485 457.277
-502.115 602.339 454.566
-503.331 597.744 470.061
-504.793 600.756 468.969
-475.117 647.278 483.871
-437.768 642.106 513.946
-481.978 586.885 488.755
-474.022 580.746 489.98
-455.392 646.306 500.115
-451.446 645.261 499.024
-462.035 635.338 513.989
-486.901 599.802 461.864
-458.634 643.546 487.581
-505.432 608.419 475.899
-482.419 638.517 471.68
-472.382 644.057 480.74
-472.099 651.772 550.765
-488.424 603.55 465.912
-484.622 640.45 480.398
-455.757 646.744 526.814
-466.336 643.05 531.849
-459.487 625.522 456.38
-499.603 592.07 471.089
-468.859 647.395 485.785
-472.008 643.947 478.706
-503.564 591.095 481.028
-486.444 630.118 455.549
-508.326 608.78 474.266
-477.275 646.167 535.734
-490.487 643.517 544.69
-479.19 593.658 499.476
-492.632 604.287 457.317
-474.196 635.999 502.472
-499.64 613.552 470.656
-489.604 606.543 503.86
-458.939 645.854 492.87
-476.003 633.012 463.075
-456.191 578.964 493.934
-448.15 647.562 494.322
-499.581 637.653 557.553
-465.628 634.106 508.663
-476.233 584.6 501.801
-505.915 610.539 476.8
-486.018 597.341 500.075
-454.141 636.469 507.787
-483.487 592.451 497.789
-463.68 573.649 471.623
-463.864 639.827 475.464
-458.457 572.065 474.961
-454.523 644.373 496.746
-443.559 645.807 521.546
-484.602 597.48 499.668
-490.572 593.118 477.436
-482.766 643.372 489.763
-441.5 644.745 524.248
-452.837 639.001 527.713
-496.691 590.277 484.872
-508.792 608.588 472.857
-444.811 641.551 512.73
-470.383 585.43 496.004
-495.305 601.819 453.766
-492.046 607.232 493.998
-480.889 624.323 447.416
-437.756 579.67 475.495
-443.252 645.401 524.195
-488.008 637.894 484.865
-495.045 612.385 495.222
-479.682 585.67 500.691
-476.63 636.103 491.968
-461.077 574.647 472.014
-461.007 628.24 463.624
-496.181 603.854 463.63
-499.246 601.915 455.471
-446.042 644.588 525.347
-501.688 639.86 549.789
-469.138 626.083 462.872
-481.798 596.891 451.391
-484.05 638.638 469.36
-486.726 587.478 481.883
-467.261 647.017 500.894
-474.097 624.207 447.651
-461.323 633.878 471.001
-469.263 629.506 459.911
-470.496 636.159 467.476
-467.944 644.71 488.234
-473.95 645.97 510.649
-452.422 638.327 525.397
-493.598 599.635 420.239
-477.457 647.66 508.08
-449.715 574.716 483.544
-461.2 643.875 485.035
-450.597 642.688 511.533
-460.304 640.786 489.612
-475.527 647.46 488.828
-501.069 597.352 489.348
-491.204 603.058 451.865
-469.191 577.38 482.153
-502.025 599.803 467.652
-495.573 597.811 467.549
-477.398 635.732 491.118
-476.283 648.489 540.48
-470.127 648.827 495.139
-463.034 638.895 484.544
-459.369 627.033 460.682
-500.56 606.952 488.011
-507.562 602.852 481.057
-474.258 650.826 551.966
-504.732 609.273 468.69
-485.102 588.741 486.051
-482.314 634.441 483.632
-504.324 593.076 471.248
-481.953 589.623 490.285
-503.656 608.848 487.198
-501.032 602.53 488.516
-483.305 642.22 488.235
-449.836 639.095 506.833
-507.98 594.016 473.974
-505.537 612.159 474.178
-461.187 643.683 486.82
-504.297 609.021 470.054
-486.629 636.811 468.355
-464.134 634.765 469.628
-506.194 598.184 479.986
-478.889 627.882 459.997
-483.239 587.324 482.276
-507.644 605.293 486.68
-485.996 630.469 468.393
-491.65 597.44 465.276
-481.006 641.148 483.289
-460.365 634.42 514.219
-445.829 647.042 499.136
-489.004 631.649 470.039
-487.108 598.288 502.995
-483.197 646.175 541.565
-480.139 643.215 488.748
-443.071 639.63 517.168
-482.076 638.113 469.469
-491.572 593.069 493.821
-504.75 600.444 486.394
-495.951 600.139 464.545
-494.88 605.313 457.68
-493.269 591.136 471.949
-462.752 627.397 461.669
-471.826 636.111 506.495
-461.441 571.325 473.32
-486.855 627.813 453.876
-508.112 598.467 472.508
-462.758 644.869 526.769
-493.941 603.212 461.98
-467.927 647.726 488.738
-460.194 638.723 494.915
-476.032 649.652 550.319
-486.782 587.57 479.393
-506.276 607.475 481.266
-473.412 648.598 536.862
-480.845 612.948 428.012
-488.705 592.933 471.675
-473.534 646.899 510.382
-466.915 632.517 475.761
-467.926 629.9 467.31
-448.085 646.034 497.554
-479.982 639.917 500.236
-460.696 623.207 459.954
-478.644 634.594 473.709
-454.51 645.84 498.628
-479.942 647.335 546.352
-453.178 644.774 478.53
-480.256 643.113 493.56
-460.565 633.042 467.413
-470.749 646.657 533.579
-504.424 595.954 472.959
-479.855 633.651 475.231
-504.447 608.1 483.923
-507.37 603.643 473.155
-491.216 629.813 467.2
-505.899 608.501 465.172
-469.061 648.021 487.916
-476.935 579.451 489.732
-477.222 648.982 496.2
-472.21 582.682 490.171
-476.514 643.06 515.022
-466.104 635.19 502.251
-494.935 600.153 476.906
-472.316 583.182 498.928
-467.292 648.119 509.072
-480.775 643.696 477.029
-500.645 592.402 474.757
-487.888 637.053 473.803
-456.87 638.37 501.277
-475.404 649.651 541.01
-443.597 648.575 505.84
-493.584 603.805 471.874
-503.593 635.142 555.476
-432.116 643.481 521.715
-498.093 593.346 488.295
-485.381 604.52 500.318
-493.958 602.91 425.836
-487.511 626.386 451.413
-484.231 630.075 469.028
-468.904 578.238 487.806
-462.112 633.947 466.725
-485.209 585.276 477.945
-475.22 646.993 509.114
-484.371 634.338 466.732
-486.456 635.093 482.999
-495.752 627.351 456.098
-468.787 639.167 523.22
-488.019 596.952 499.527
-494.275 612.747 497.861
-485.152 585.153 474.705
-497.608 602.73 490.257
-471.365 644.614 515.256
-473.063 647.012 486.04
-480.904 647.078 539.714
-492.508 605.72 462.221
-490.518 592.571 488.952
-497.196 596.09 470.282
-448.538 640.838 509.012
-491.477 590.305 485.277
-507.973 605.702 485.955
-451.77 639.203 505.877
-449.484 643.752 509.566
-493.895 605.349 461.883
-470.201 628.74 456.939
-483.917 635.746 491.251
-499.674 605.552 474.844
-446.937 638.516 516.326
-467.784 637.723 469.841
-483.904 636.202 468.037
-494.045 596.149 487.759
-498.06 609.598 471.824
-493.608 600.173 476.694
-446.994 647.167 497.511
-497.351 600.486 483.713
-434.473 642.151 517.726
-437.237 642.174 514.693
-487.871 586.577 473.152
-460.503 646.855 535.73
-469.72 636.23 499.903
-466.025 626.236 455.07
-484.514 637.885 487.556
-462.8 638.412 476.707
-433.862 641.352 518.973
-498.21 606.614 488.417
-460.671 628.423 461.204
-472.065 625.322 457.549
-450.159 637.738 521.392
-485.118 586.936 482.745
-489.05 634.248 480.191
-506.523 593.115 478.039
-504.798 602.632 488.355
-478.371 588.257 499.586
-494.384 599.394 495.905
-480.562 633.485 461.94
-461.661 572.268 465.842
-485.292 631.673 460.053
-437.264 643.047 511.127
-465.707 645.008 522.123
-507.931 608.253 475.888
-462.731 634.027 518.529
-462.025 638.029 474.333
-475.135 643.096 478.828
-492.646 596.376 471.558
-474.963 632.206 462.821
-498.58 639.871 553.605
-493.75 597.129 470.375
-511.791 602.601 464.573
-475.384 648.107 505.295
-477.016 635.614 463.87
-485.091 588.154 486.686
-501.773 592.283 476.023
-469.702 645.967 511.84
-483.66 592.108 502.768
-486.795 646.131 541.354
-484.171 621.007 439.764
-481.049 631.543 470.842
-464.659 642.866 478.354
-459.268 637.176 522.152
-504.806 595.898 484.807
-502.137 639.162 547.674
-466.912 646.81 491.237
-499.606 603.932 455.99
-460.747 638.102 484.756
-508.559 602.843 474.817
-500.819 590.721 474.32
-476.055 644.31 510.793
-510.827 602.217 457.022
-506.274 601.84 463.77
-464.807 635.376 477.405
-450.356 647.252 534.322
-494.953 596.255 480.238
-478.328 642.796 479.827
-489.666 600.953 494.049
-489.423 604.818 461.902
-469.303 647.453 502.592
-466.592 580.314 494.821
-498.305 612.261 470.827
-459.292 639.437 496.392
-437.485 578.457 478.111
-453.215 571.845 474.6
-481.829 624.437 450.236
-461.718 639.886 481.623
-486.8 603.085 499.123
-505.594 609.683 486.198
-499.007 606.018 472.749
-486.21 626.997 457.772
-496.155 593.064 470.923
-478.593 647.717 504.313
-476.073 580.227 493.219
-505.51 602.712 484.736
-479.84 613.391 427.585
-440.388 638.976 516.132
-471.676 576.06 473.015
-470.08 581.625 496.582
-491.181 601.842 470.56
-481.216 588.606 490.849
-494.407 597.043 476.603
-477.428 639.398 470.006
-464.456 637.773 522.967
-463.925 634.606 517.874
-481.703 584.133 481.312
-474.473 631.118 461.383
-471.523 649.311 537.397
-466.764 649.795 490.575
-504.79 610.31 472.204
-486.63 590.358 487.734
-476.302 643.761 507.765
-440.323 641.796 514.606
-481.84 590.197 491.84
-488.293 603.833 501.804
-450.886 643.906 523.001
-474.639 584.757 501.804
-477.232 649.642 499.314
-465.991 646.856 500.332
-478.305 629.677 453.646
-454.389 638.926 504.155
-500.518 638.451 554.206
-451.868 645.11 503.092
-487.768 638.533 483.708
-475.158 637.924 464.813
-485.998 596.078 496.882
-500.657 601.532 454.962
-450.692 643.134 517.487
-484.032 640.673 474.64
-473.213 581.224 490.453
-482.894 587.265 497.762
-492.96 594.939 489.487
-468.632 649.954 496.205
-483.932 606.145 427.446
-483.685 591.359 498.238
-442.979 643.611 518.202
-450.195 643.46 524.494
-457.563 624.09 455.549
-491.325 602.274 456.57
-479.424 646.381 535.846
-475.343 584.457 493.332
-471.858 625.137 456.535
-467.314 623.359 456.709
-483.403 591.931 494.869
-465.022 573.364 478.013
-505.154 606.362 457.375
-482.848 583.064 479.832
-448.137 641.646 503.929
-496.616 600.604 480.643
-488.654 587.24 483.508
-486.762 637.217 486.123
-459.128 642.395 481.828
-446.573 569.175 477.865
-472.782 626.18 462.737
-450.522 638.943 519.248
-508.37 606.213 473.441
-447.802 644.731 508.873
-474.013 634.164 485.762
-458.107 640.146 481.178
-464.295 636.247 480.703
-506.244 601.245 461.895
-483.296 633.849 463.601
-437.198 578.792 479.984
-497.9 607.845 459.409
-469.467 641.61 474.817
-495.021 589.978 477.278
-503.612 592.919 474.272
-443.884 639.611 521.365
-468.761 579.299 491.454
-491.152 596.441 488.317
-454.741 571.807 474.557
-490.442 627.158 462.806
-490.618 588.505 482.078
-507.756 594.002 473.655
-475.234 583.79 490.591
-508.643 595.296 475.453
-502.153 607.262 482.885
-471.339 649.916 488.492
-483.277 612.663 428.841
-476.772 633.779 464.138
-462.139 640.328 475.092
-481.025 641.099 482.827
-461.585 572.219 465.722
-506.505 608.734 486.407
-493.199 603.906 471.353
-461.467 625.708 454.697
-457.84 635.72 518.01
-480.676 647.497 548.481
-461.767 637.881 523.592
-438.014 645.74 506.088
-479.285 644.765 488.95
-479.569 627.667 451.976
-465.244 635.352 516.644
-467.62 632.16 462.453
-490.442 604.372 462.12
-485.871 590.35 488.929
-440.621 576.675 468.18
-479.723 584.198 491.881
-468.777 643.976 480.783
-473.81 639.616 519.174
-463.108 573.869 472.235
-493.919 595.003 482.433
-445.386 572.758 479.98
-490.57 602.218 468.219
-506.909 602.746 484.376
-507.582 606.986 483.189
-502.919 612.751 472.837
-473.008 577.236 485.417
-481.188 634.645 462.527
-495.652 606.894 498.606
-451.037 571.049 476.375
-487.579 634.959 482.918
-444.171 647.775 493.052
-470.708 624.45 453.183
-489.557 602.378 423.346
-449.276 569.377 475.116
-491.071 643.293 547.825
-501.998 605.305 482.51
-493.953 603.294 452.406
-447.799 647.15 487.62
-452.2 641.323 528.898
-500.827 601.21 483.82
-459.494 641.542 529.686
-507.262 599.341 474.297
-471.853 637.129 467.165
-465.164 625.774 458.908
-503.733 610.427 471.749
-454.795 645.233 493.722
-507.186 595.619 476.263
-477.82 582.735 491.995
-441.091 644.268 509.256
-486.515 587.042 470.728
-502.47 594.975 488.159
-454.36 642.668 532.634
-502.624 609.193 484.097
-489.164 631.118 460.828
-475.036 579.881 481.217
-454.816 625.01 453.954
-465.835 639.108 522.206
-476.89 630.037 457.951
-445.987 642.055 528.723
-485.791 594.641 492.821
-501.937 601.22 464.82
-487.529 634.514 469.238
-475.833 644.784 519.78
-495.931 610.72 493.502
-477.965 645.836 508.415
-445.119 571.998 474.537
-508.878 604.371 470.391
-496.878 602.356 463.476
-501.537 595.034 487.657
-474.396 631.741 460.832
-480.812 612.376 425.627
-493.741 609.409 499.218
-460.496 636.703 520.996
-446.472 644.049 515.672
-455.213 640.922 492.678
-506.351 595.28 475.083
-483.784 641.477 487.223
-468.148 636.081 468.039
-488.751 599.937 463.773
-473.573 639.568 505.02
-464.078 628.382 459.136
-482.732 583.904 483.404
-469.327 644.653 520.971
-470.307 576.575 488.354
-498.263 601.476 488.656
-469.596 643.01 529.228
-496.859 599.03 485.215
-439.887 643.904 520.312
-501.214 600.091 484.044
-474.512 647.539 508.306
-491.85 596.435 494.885
-466.904 582.221 500.367
-495.372 606.213 472.435
-476.305 638.06 467.233
-451.69 643.617 519.521
-477.346 591.754 498.149
-446.14 573.148 475.898
-483.654 636.872 489.913
-470.029 584.507 498.016
-465.047 623.337 454.812
-469.106 627.082 454.446
-461.22 644.311 514.462
-448.449 572.652 478.698
-441.995 645.702 524.15
-470.557 649.501 492.962
-465.952 645.478 508.824
-484.569 597.899 500.875
-470.557 631.821 462.628
-491.281 604.985 424.063
-503.245 591.883 481.726
-503.467 609.54 487.637
-479.18 623.95 451.941
-506.919 595.192 477.457
-464.288 576.82 477.169
-489.735 609.428 496.403
-444.568 643.313 517.244
-487.258 634.649 484.315
-471.784 648.444 486.661
-446.948 570.695 476.606
-507.296 598.085 484.091
-479.063 588.397 492.42
-481.763 640.382 471.364
-440.429 571.26 473.575
-457.457 637.516 504.424
-458.286 645.179 525.56
-483.962 592.86 491.413
-494.125 608.704 465.448
-444.786 638.934 515.768
-458.644 644.493 532.075
-478.606 642.772 474.265
-497.436 606.944 454.844
-477.005 624.627 445.153
-470.734 631.727 463.908
-468.915 637.25 491.161
-481.541 641.679 478.194
-481.853 642.456 522.127
-444.045 571.338 477.273
-465.124 640.741 475.485
-476.685 635.285 483.784
-477.056 644.345 480.723
-498.846 593.43 488.68
-470.684 584.9 500.694
-456.821 638.044 506.46
-486.574 637.44 485.193
-493.646 587.879 473.003
-483.33 647.912 539.933
-490.635 591.809 468.242
-474.686 650.275 540.314
-457.905 571.449 479.935
-468.95 624.359 449.262
-490.807 638.237 479.062
-465.785 582.544 497.716
-442.832 570.429 474.019
-464.479 573.734 473
-477.671 644.947 478.814
-455.106 640.273 528.475
-487.427 592.545 469.93
-472.289 641.655 524.543
-491.88 629.605 464.783
-501.751 589.991 482.949
-504.527 607.363 482.111
-509.452 601.224 470.041
-463.847 575.283 477.481
-459.55 638.485 526.556
-500.366 606.498 455.457
-492.908 605.696 498.47
-460.645 635.096 510.951
-466.533 641.709 477.573
-444.514 639.486 517.692
-501.969 606.982 474.83
-466.02 626.472 452.695
-494.223 603.889 459.478
-489.285 631.156 473.161
-451.744 648.609 539.776
-492.038 602.393 498.056
-467.253 638.225 493.722
-478.528 597.818 499.084
-443.152 639.697 514.038
-453.774 637.098 508.527
-472.515 634.089 465.707
-472.761 642.78 527.983
-448.982 569.102 481.507
-478.497 644.161 514.847
-481.411 625.786 457.311
-497.326 640.62 558.277
-479.241 644.032 488.186
-458.372 573.865 470.483
-496.364 608.187 471.243
-505.386 612.109 478.31
-488.5 593.406 474.656
-455.713 645.34 527.663
-444.403 639.419 523.347
-483.459 595.536 451.441
-483.621 612.854 429.376
-445.504 637.128 522.279
-503.233 596.534 488.239
-468.717 638.46 521.784
-448.349 569.304 478.677
-454.397 629.967 462.283
-459.274 645.498 504.932
-494.512 611.635 492.615
-485.502 625.997 447.321
-455.345 645.683 491.479
-491.244 634.165 482.723
-481.672 642.554 480.751
-455.47 625.81 461.637
-460.143 573.392 467.781
-468.077 635.355 515.214
-439.094 643.708 517.88
-492.039 631.439 464
-484.181 595.83 498.963
-471.478 634.221 479.124
-465.472 633.514 466.837
-484.421 589.727 488.58
-471.932 635.668 467.178
-493.427 626.629 463.108
-467.341 637.191 496.915
-493.686 630.224 457.905
-487.583 600.843 464.617
-461.74 646.469 535.702
-483.12 634.433 477.311
-458.081 644.084 533.013
-463.544 634.743 472.018
-495.551 598.106 485.709
-492.236 594.103 474.778
-468.506 583.719 496.387
-466.698 647.972 505.641
-473.207 577.387 491.868
-498.118 604.881 471.918
-501.527 606.391 452.075
-474.313 640.958 522.183
-464.37 639.252 525.22
-487.324 637.683 471.497
-471.53 643.099 480.143
-500.579 606.284 458.734
-479.673 594.967 500.278
-482.037 636.194 490.795
-483.65 637.182 471.938
-479.78 644.677 500.33
-498.864 599.477 467.95
-488.912 612.507 500.067
-452.174 644.276 498.404
-468.848 576.412 486.774
-443.741 642.975 511.862
-508.221 601.315 464.236
-478.027 582.983 493.839
-506.302 599.648 456.826
-481.327 646.714 533.082
-466.398 576.774 486.889
-457.94 640.839 486.855
-455.636 643.695 487.417
-456.061 628.2 459.912
-445.357 641.191 528.891
-495.294 609.447 498.445
-489.734 591.198 478.436
-473.241 636.476 503.803
-508.743 598.439 474.223
-449.874 638.305 509.418
-510.81 600.093 466.559
-501.156 599.152 491.484
-470.265 645.583 513.312
-478.627 647.821 499.305
-476.092 625.235 455.792
-488.618 593.247 472.031
-470.69 638.239 471.651
-475.985 640.414 503.324
-505.888 608.549 454.53
-474.785 644.879 525.527
-491.335 590.847 486.959
-455.813 642.313 493.61
-462.455 646.678 531.231
-468.814 630.382 461.485
-465.073 645.327 511.831
-503.772 610.651 486.986
-472.119 629.225 457.348
-493.782 626.314 453.22
-461.311 637.958 503.018
-456.401 644.331 514.368
-457.302 646.747 531.162
-501.142 601.001 483.474
-489.427 605.41 466.337
-499.307 588.362 475.936
-481.207 640.33 495.025
-464.241 630.54 472.961
-476.526 641.076 521.566
-507.45 604.65 476.924
-496.852 599.386 453.985
-497.23 641.492 557.617
-463.404 575.545 484.276
-459.573 638.023 497.152
-480.671 583.844 490.46
-503.395 605.008 488.887
-452.876 646.303 533.832
-490.067 632.905 468.298
-466.735 632.493 476.846
-486.329 590.981 490.862
-473.593 641.909 475.896
-502.515 637.473 550.09
-447.712 571.319 480.76
-480.614 643.682 488.223
-474.854 577.327 482.544
-480.777 642.814 514.154
-496.382 601.389 454.425
-457.118 638.51 498.852
-485.648 607.717 500.298
-494.016 624.577 461.147
-493.93 608.817 495.902
-490.762 645.812 545.982
-465.897 639.807 473.598
-445.674 639.068 512.998
-468.106 577.382 483.392
-438.211 644.554 516.113
-479.495 643.142 499.304
-492.923 602.295 470.612
-465.189 631.675 463.792
-454.55 644.703 524.727
-491.665 603.633 461.868
-463.372 635.821 504.497
-434.353 642.587 520.568
-477.2 589.66 496.651
-449.339 637.037 520.34
-507.196 605.295 457.629
-470.664 574.811 480.844
-442.591 644.178 510.749
-446.183 645.307 532.707
-466.018 629.896 463.44
-463.861 625.834 454.152
-444.668 575.418 477.758
-459.52 644.189 502.951
-503.475 600.743 455.931
-448.643 566.161 478.498
-457.852 643.27 519.687
-505.069 591.496 476.001
-452.939 642.651 516.57
-460.023 635.806 518.615
-457.552 571.965 476.359
-449.618 646.208 500.102
-478.27 590.699 500.986
-464.913 631.304 463.789
-478.148 580.177 489.191
-493.287 592.929 486.017
-478.772 647.472 489.333
-479.337 640.771 499.011
-467.57 625.323 451.734
-478.23 639.363 500.223
-484.434 633.496 463.568
-458.108 571.025 471.515
-484.536 631.145 461.376
-475.237 641.728 472.41
-484.906 625.134 450.683
-446.929 642.117 505.82
-487.343 584.951 475.46
-481.402 634.742 481.32
-455.326 625.696 460.699
-467.736 643.045 485.945
-477.075 641.533 522.557
-477.937 632.821 505.184
-446.096 640.487 525.846
-463.413 632.262 473.509
-474.848 645.166 483.114
-480.396 588.113 491.684
-494.776 590.079 473.298
-485.844 592.94 490.697
-453.454 636.199 512.614
-477.26 644.904 522.49
-494.497 600.938 471.414
-487.22 587.068 481.957
-462.271 637.557 472.458
-479.308 635.834 497.111
-508.188 595.069 470.984
-466.103 578.561 490.685
-472.526 651.799 547.686
-448.578 647.718 499.81
-458.952 573.206 471.543
-474.485 636.028 517.638
-459.143 643.986 530.776
-478.458 585.327 502.632
-465.05 646.87 498.858
-473.133 585.944 495.999
-504.292 591.692 474.496
-456.097 645.872 491.313
-476.772 641.925 500.617
-509.065 599.724 458.889
-476.32 583.89 492.039
-469.057 645.43 513.922
-480.326 643.323 496.155
-457.196 637.479 522.078
-448.488 572.291 474.268
-462.498 575.84 482.418
-503.588 594.914 484.627
-457.05 572.096 472.054
-478.419 650.028 542.166
-480.101 634.663 485.826
-490.689 591.665 480.872
-487.236 626.12 453.163
-471.453 626.652 457.475
-460.946 646.815 533.238
-472.567 626.993 458.02
-489.818 592.637 482.279
-457.581 641.505 526.227
-485.301 599.864 496.015
-505.563 596.971 478.495
-444.49 644.521 504.822
-507.107 605.41 469.417
-481.687 636.707 469.904
-483.863 646.445 545.277
-458.624 645.111 502.322
-485.113 586.422 480.321
-464.737 644.619 517.935
-470.337 647.364 534.186
-440 573.569 471.882
-459.135 645.67 521.135
-480.674 640.033 473.653
-488.369 598.803 494.319
-504.202 601.827 466.349
-484.175 625.958 454.262
-453.622 643.608 523.915
-468.91 575.184 475.661
-448.316 639.025 525.685
-462.635 625.668 461.474
-470.644 577.545 489.825
-487.952 631.272 464.91
-500.207 599.292 491.735
-467.758 644.97 483.413
-454.164 644.67 503.642
-495.182 603.291 490.02
-471.785 636.205 503.108
-450.257 647.567 537.116
-477.711 640.527 500.862
-472.357 577.396 487.086
-467.824 635.751 516.905
-459.731 645.141 491.812
-486.493 625.406 450.673
-507.555 607.445 456.424
-487.998 586.45 474.612
-470.116 633.072 473.369
-495.784 613.253 494.27
-468.885 647.438 507.293
-476.883 621.549 437.191
-480.583 641.355 515.994
-471.229 635.525 495.811
-498.359 599.756 482.622
-455.72 645.598 505.49
-472.94 631.927 462.432
-479.525 612.397 428.933
-472.517 645.969 532.71
-483.815 639.7 492.157
-503.569 612.404 485.589
-455.859 643.587 482.43
-492.928 631.92 470.403
-483.444 645.461 538.963
-505.668 594.236 481.702
-486.102 628.363 465.544
-507.247 601.796 480.31
-465.635 647.535 492.153
-472.301 624.253 455.624
-501.865 610.401 487.42
-478.136 645.271 491.1
-458.277 637.422 500.349
-471.35 629.7 455.009
-492.783 633.675 470.285
-496.563 587.938 475.384
-482.556 626.573 453.509
-498.141 640.532 551.278
-502.756 607.911 461.392
-480.155 634.452 477.248
-479.909 623.436 449.611
-491.075 625.127 450.599
-485.12 584.318 483.034
-501.171 608.24 489.561
-484.812 644.812 538.145
-469.036 641.815 474.44
-501.963 604.543 481.571
-502.184 635.043 550.848
-441.745 568.584 478.65
-499.337 597.909 469.232
-502.655 598.485 488.156
-468.161 624.213 452.832
-481.825 642.088 491.423
-488.955 633.683 477.622
-510.991 601.056 465.238
-505.286 608.585 478.031
-470.432 636.56 517.807
-472.125 640.14 512.454
-460.953 638.407 498.908
-471.236 631.923 459.713
-496.293 606.847 456.6
-494.939 600.191 478.98
-499.169 601.023 488.461
-484.166 639.217 484.98
-486.32 627.907 464.407
-492.72 592.968 487.599
-443.953 644.984 505.961
-505.328 599.244 455.068
-473.579 623.258 449.09
-485.129 608.915 427.445
-462.808 645.164 527.388
-449.786 625.212 459.509
-464.907 636.537 483.703
-462.763 628.84 463.71
-465.126 632.042 475.626
-471.067 643.228 476.997
-489.364 594.629 473.914
-462.465 636.23 473.081
-491.72 589.861 483.334
-493.39 590.774 482.866
-475.336 628.303 452.649
-475.119 637.818 503.064
-506.784 600.923 484.687
-484.624 593.368 488.923
-488.513 602.817 500.364
-492.975 586.023 477.341
-446.184 567.615 475.12
-498.551 602.55 495.955
-507.706 606.826 480.302
-473.894 636.134 516.274
-446.36 572.674 482.224
-434.408 641.06 520.142
-449.809 646.957 498.574
-483.635 628.158 452.576
-467.068 635.797 471.944
-469.984 627.916 457.419
-462.561 642.655 529.459
-510.997 604.749 458.858
-501.835 611.994 488.743
-501.634 603.828 486.974
-468.229 632.335 474.603
-490.632 597.838 472.511
-485.47 647.037 546.065
-464.589 646.404 491.885
-472.531 646.725 510.893
-504.841 615.64 476.323
-459.394 573.937 473.472
-480.829 584.087 492.431
-505.767 606.162 485.416
-481.726 587.79 496.565
-471.517 644.868 519.005
-463.219 642.796 529.709
-464.412 646.146 502.912
-487.98 631.309 457.812
-463.318 634.682 476.896
-500.406 590.242 478.684
-473.356 634.378 464.568
-468.597 575.358 477.829
-469.529 649.664 497.398
-451.684 570.898 477.86
-488.212 637.372 473.801
-477.937 647.036 488.74
-490.445 602.392 501.206
-502.964 606.862 474.774
-490.55 606.972 462.071
-467.628 626.494 458.715
-502.114 606.089 458.28
-497.938 607.77 460.353
-484.35 636.795 469.901
-469.01 577.552 486.38
-464.089 644.357 530.14
-465.718 635.188 504.758
-474.564 583.286 493.855
-467.615 648.516 507.69
-482.773 586.562 501.319
-473.28 624.34 445.598
-457.418 643.428 483.128
-457.314 645.502 526.965
-455.804 627.305 464.812
-459.012 642.428 480.665
-473.335 580.514 496.293
-478.682 584.639 491.826
-457.464 635.15 519.509
-468.673 635.458 466.843
-470.869 630.016 469.597
-466.172 575.842 478.709
-450.799 636.11 518.497
-458.529 644.768 514.731
-504.04 597.145 488.112
-437.059 577.121 472.303
-487.212 591.656 486.46
-461.601 571.012 472.624
-458.599 629.54 462.624
-456.2 641.586 482.954
-495.005 600.98 487.749
-492.244 587.276 471.943
-444.602 644.562 510.346
-463.095 636.499 477.114
-461.678 642.656 482.772
-500.281 602.94 494.83
-496.042 596.418 490.055
-502.446 609.561 469.275
-452.581 636.152 516.404
-488.128 631.348 462.792
-485.945 585.238 482.574
-485.358 627.913 452.602
-498.068 605.877 490.635
-453.5 644.719 495.177
-442.743 641.969 523.582
-508.66 605.365 465.723
-476.057 642.319 524.836
-457.544 646.636 497.655
-442.633 573.95 472.288
-475.231 643.415 524.977
-507.162 606.366 454.273
-479.237 626.147 458.514
-498.425 601.264 492.557
-481.872 614.265 428.615
-458.691 635.658 513.48
-470.829 639.845 519.545
-468.478 583.832 496.539
-484.72 626.04 450.192
-488.433 592.041 471.846
-471.334 643.749 529.142
-495.332 589.874 479.006
-474.434 643.877 526.981
-470.313 643.082 529.631
-486.263 595.891 497.434
-452.165 643.773 507.982
-460.061 634.687 520.716
-435.925 642.76 521.803
-502.373 591.166 474.282
-508.098 600.042 466.671
-502.634 608.735 463.474
-493.232 608.114 498.752
-485.924 633.852 477.896
-476.075 648.007 494.333
-453.766 646.872 536.652
-438.689 642.54 520.419
-481.647 584.45 500.05
-479.249 633.659 505.645
-496.567 599.032 493.624
-462.319 641.935 529.798
-449.647 645.745 506.412
-500.73 607.795 474.176
-479.977 595.266 453.385
-468.882 634.803 507.073
-484.342 631.003 505.709
-480.6 585.49 485.652
-468.728 582.602 500.903
-499.801 600.024 481.824
-439.66 577.595 471.201
-467.623 579.443 491.903
-474.412 636.273 499.833
-443.294 644.153 521.19
-507.701 607.474 477.886
-482.652 587.382 487.167
-481.658 632.25 459.497
-474.51 644.474 515.765
-487.484 609.441 499.792
-475.107 649.308 493.143
-477.625 627.234 465.957
-484.582 630.293 466.605
-482.804 637.761 494.405
-480.589 642.171 514.085
-491.265 636.264 477.264
-503.024 635.129 556.886
-463.576 637.665 472.588
-442.837 640.369 519.149
-509.904 603.422 467.364
-441.451 641.274 514.55
-455.057 640.87 499.105
-452.571 643.881 531.821
-461.225 645.408 498.777
-486.747 633.22 472.814
-470.928 635.239 505.887
-472.835 636.267 489.818
-465.281 644.163 532.401
-493.029 597.124 478.535
-461.533 644.941 506.338
-439.383 645.976 509.353
-503.026 597.377 455.004
-460.24 643.144 513.486
-461.197 636.107 521.03
-494.782 601.358 472.478
-504.328 593.335 472.314
-466.411 642.697 483.112
-470.191 635.739 516.03
-468.596 636.546 467.123
-500.494 612.963 468.734
-477.892 626.987 446.178
-474.735 629.914 464.429
-505.831 593.442 479.764
-507.316 601.005 463.662
-477.021 634.234 477.494
-482.943 586.295 482.327
-474.363 644.459 517.894
-488.16 637.79 479.475
-487.121 588.245 485.281
-488.672 587.633 472.689
-504.445 614.296 474.279
-476.957 582.638 497.827
-466.064 630.448 466.784
-494.31 604.134 457.858
-459.383 644.865 487.06
-482.838 589.61 490.346
-475.38 582.626 489.943
-457.818 640.558 493.089
-488.06 637.879 481.292
-489.89 597.286 468.185
-468.331 636.192 518.943
-509.227 598.758 470.058
-485.487 600.296 499.185
-444.697 571.296 477.001
-476.904 646.161 541.698
-490.745 604.439 495.551
-488.896 605.88 468.895
-495.69 598.882 467.593
-479.525 644.254 517.493
-440.782 575.282 473.571
-504.05 610.2 471.722
-505.818 606.896 462.369
-468.13 629.429 458.152
-466.609 635.966 514.302
-501.029 607.901 485.755
-495.056 597.667 480.874
-506.417 611.692 476.019
-452.866 630.506 462.614
-476.115 629.083 454.863
-504.92 601.99 460.705
-467.708 577.474 485.404
-444.628 569.764 477.642
-494.663 628.962 466.999
-467.121 643.086 529.678
-489.902 605.578 504.235
-478.931 634.006 476.276
-456.93 644.717 526.564
-508.322 600.689 471.163
-497.316 603.71 495.994
-486.543 626.618 461.298
-455.524 643.606 479.034
-503.162 592.898 485.889
-461.517 647.293 533.152
-489.62 609.76 502.651
-472.362 648.861 538.297
-465.063 625.367 455.289
-465.427 578.967 493.923
-461.696 624.388 447.919
-448.175 645.574 504.193
-484.485 599.065 499.961
-483.843 593.343 494.316
-491.765 630.855 473.961
-489.528 610.37 503.35
-475.684 647.296 488.431
-489.915 627.555 453.853
-449.86 636.165 517.542
-475.872 642.142 513.267
-499.147 638.725 550.852
-462.695 639.842 493.876
-488.26 594.875 493.949
-483.011 626.684 459.716
-453.509 643.162 510.183
-456.977 635.768 512.4
-472.271 640.411 504.048
-467.805 649.827 489.086
-480.711 642.465 475.884
-470.191 577.731 481.377
-470.766 639.222 468.911
-465.283 647.232 536.648
-467.102 636.614 488.703
-475.564 635.611 494.357
-483.324 589.128 486.299
-456.738 571.981 473.291
-493.71 599.848 477.395
-442.513 640.223 514.42
-475.436 586.495 500.165
-463.864 643.919 479.339
-465.468 578.406 489.704
-471.666 628.152 463.85
-500.915 589.202 482.992
-463.485 646.636 532.05
-473.894 648.048 486.481
-472.842 644.733 512.271
-506.33 592.517 475.171
-462.248 636.66 502.141
-485.23 623.8 442.951
-463.895 632.151 470.415
-457.152 627.265 462.185
-483.225 635.75 488.078
-458.097 645.964 524.785
-454.417 644.268 487.298
-501.86 604.867 488.034
-504.323 602.248 458.297
-469.252 624.076 458.935
-489.041 590.249 470.929
-471.865 645.556 526.388
-479.323 650.833 544.324
-467.505 646.04 487.428
-475.74 649.726 548.829
-439.678 576.058 474.648
-463.431 637.392 499.88
-455.602 644.386 509.572
-460.36 636.021 503.13
-444.779 575.035 476.088
-465.917 575.903 480.347
-487.534 633.144 480.607
-476.763 630.335 456.507
-494.049 600.074 472.401
-455.539 647.212 537.058
-468.71 636.294 480.501
-465.078 580.31 495.56
-480.487 644.905 498.023
-490.616 603.424 453.294
-472.905 627.84 460.399
-473.934 585.244 500.595
-486.763 636.501 472.87
-464.134 576.292 478.178
-494.98 604.312 493.162
-462.763 646.317 528.245
-488.68 626.5 459.127
-478.853 649.907 551.675
-487.244 607.643 497.993
-448.988 568.105 477.524
-478.665 626.135 462.273
-475.688 650.053 545.673
-494.083 595.579 470.526
-468.99 628.395 463.307
-486.429 640.283 482.859
-453.318 645.209 528.951
-468.078 625.476 452.808
-500.473 601.976 478.38
-475.035 649.986 537.495
-472.135 649.06 505.217
-447.368 649.368 538.25
-487.434 585.265 477.069
-475.129 585.329 493.208
-473.543 625.368 449.21
-484.439 592.681 499.432
-476.726 646.291 504.02
-489.299 586.514 483.424
-450.779 646.871 496.456
-471.824 581.054 490.895
-481.904 587.688 499.094
-492.807 597.487 494.764
-509.479 599.818 462.233
-469.821 630.166 467.975
-465.761 635.173 505.762
-452.009 570.269 476.03
-465.427 574.803 480.157
-484.347 595.554 452.143
-466.582 633.27 478.375
-463.281 573.068 479.65
-504.526 637.22 553.474
-489.229 645.93 548.431
-490.7 600.276 459.888
-502.858 605.524 478.983
-467.343 581.371 495.792
-491.95 604.816 468.613
-481.537 634.947 466.55
-437.88 645.061 508.921
-472.977 643.769 529.912
-463.296 636.931 476.43
-438.639 579.251 478.19
-503.541 637.078 551.014
-468.882 627.028 463.112
-439.732 642.296 518.735
-504.556 605.639 488.156
-505.084 601.291 458.676
-481.638 643.408 532.015
-484.719 594.966 496.218
-501.333 590.937 483.316
-449.876 570.024 478.029
-454.567 642.998 510.854
-476.857 637.233 518.194
-479.359 586.731 498.08
-476.399 637.996 501.371
-465.103 635.189 503.424
-508.462 605.046 462.335
-482.622 588.777 489.608
-503.053 612.463 486.142
-500.694 597.967 470.798
-501.087 604.621 477.085
-484.525 633.101 471.62
-463.967 637.101 480.348
-445.349 574.786 470.03
-455.059 645.595 494.624
-483.747 626.623 454.068
-455.524 645.695 489.483
-499.155 602.751 463.752
-464.545 574.379 481.943
-479.788 622.258 437.994
-448.675 641.823 527.573
-447.131 642.193 508.748
-462.163 642.616 529.193
-479.699 646.875 540.766
-490.041 603.243 423.09
-475.337 645.695 508.192
-506.515 597.67 481.802
-462.942 637.671 500.885
-481.376 624 450.722
-497.759 604.193 455.115
-466.018 577.453 477.345
-467.184 648.597 491.417
-477.735 646.173 509.808
-471.658 627.97 450.828
-474.331 579.611 481.99
-449.194 568.219 476.987
-444.055 647.28 503.49
-485.112 640.586 480.559
-455.301 638.786 522.296
-448.623 571.273 480.229
-471.524 649.503 501.686
-463.048 642.76 479.187
-468.469 638.318 524.056
-438.771 574.279 476.327
-475.007 640.503 519.991
-481.178 648.22 553.758
-468.395 635.564 499.852
-508.85 605.291 455.285
-495.591 640.822 550.744
-462.551 573.64 476.553
-511.736 598.708 470.618
-445.872 644.426 520.392
-473.596 577.991 477.172
-461.998 637.572 480.897
-465.882 576.384 476.475
-485.607 596.479 496.6
-467.671 627.775 463.485
-481.388 645.076 496.009
-462.119 637.734 481.128
-503.77 610.649 484.42
-479.386 645.786 490.896
-504.498 606.16 455.895
-477.075 583.648 498.934
-489.529 598.731 500.207
-497.278 609.169 491.688
-478.488 642.365 522.237
-478.616 649.349 545.498
-481.908 585.446 485.912
-475.142 648.781 497.702
-475.904 638.914 515.387
-497.654 600.174 491.846
-466.296 625.225 447.269
-478.841 624.499 445.353
-495.318 587.363 474.163
-495.255 588.266 476.567
-485.26 591.283 487.549
-494.629 599.516 454.586
-446.254 642.809 517.554
-488.428 638.589 482.576
-449.833 571.008 480.504
-491.546 597.541 465.001
-439.023 573.539 477.277
-461.139 632.036 468.39
-486.754 585.713 473.904
-501.395 602.879 482.663
-478.907 635.978 464.374
-469.504 575.337 486.386
-492.994 626.338 456.495
-462.938 647.018 529.841
-471.807 635.712 482.036
-495.735 594.36 490.278
-494.978 627.546 453.898
-507.915 595.534 471.424
-507.462 600.541 476.671
-480.407 647.701 546.571
-492.88 602.555 493.656
-448.99 646.111 535.326
-486.168 605.628 427.275
-441.083 577.568 478.679
-449.416 645.511 502.476
-453.788 642.751 514.957
-449.964 639.633 503.261
-485.037 626.535 457.273
-464.442 623.616 447.571
-466.182 635.556 478.719
-472.121 640.185 509.022
-459.852 644.369 483.209
-472.295 584.321 501.88
-491.108 627.123 467.933
-439.857 640.843 517
-505.89 607.407 455.362
-497.82 605.35 460.313
-495.641 597.127 486.757
-477.788 635.335 494.757
-490.672 631.563 472.119
-483.117 589.349 490.325
-468.428 638.624 523.783
-455.496 645.078 498.33
-459.378 571.036 477.26
-494.742 589.045 477.042
-448.079 573.569 481.547
-444.353 648.149 497.847
-464.823 574.983 480.184
-484.168 631.401 502.465
-449.989 638.577 525.677
-493.176 627.335 458.483
-478.786 646.008 484.417
-483.816 593.248 497.618
-490.351 632.052 474.539
-438.723 644.935 522.662
-470.231 636.665 497.471
-454.087 640.542 497.569
-454.451 644.235 494.879
-476.784 585.636 494.718
-500.088 603.182 457.846
-491.45 587.482 471.823
-487.164 597.253 465.684
-494.274 596.565 481.866
-455.049 642.298 512.319
-472.195 581.148 496.338
-487.276 635.902 468.515
-446.808 648.403 497.866
-461 639.248 486.651
-449.768 637.593 514.752
-484.03 584.118 478.461
-482.325 625.738 451.817
-434.151 639.987 519.346
-480.782 630.976 469.61
-452.51 571.945 478.298
-475.479 633.061 472.749
-457.961 623.626 457.62
-433.866 643.94 517.143
-495.096 607.643 468.141
-506.797 602.321 460.032
-462.377 637.911 474.766
-475.558 636.237 500.844
-495.232 591.572 471.417
-490.822 608.069 496.177
-461.209 574.258 480.202
-482.682 641.04 479.981
-469.203 628.848 454.748
-501.015 635.852 552.653
-477.594 580.667 486.12
-498.084 595.174 471.009
-486.148 626.395 447.486
-498.021 608.036 460.29
-469.014 637.781 482.007
-448.146 646.806 534.342
-462.417 638.84 494.098
-447.594 640.374 508.081
-490.19 591.568 486.298
-476.411 649.234 544.76
-507.3 605.975 459.885
-499.319 610.383 468.242
-482.945 588.977 485.288
-444.518 640.028 515.263
-468.636 646.223 518.105
-486.4 638.018 488.383
-469.041 586.782 497.388
-506.9 611.192 475.765
-466.301 631.21 464.359
-481.377 591.692 494.093
-446.992 637.85 518.247
-449.472 638.83 507.185
-494.081 591.235 486.663
-466.354 624.401 460.633
-483.211 638.064 469.289
-476.025 642.088 475.891
-492.133 586.077 473.254
-447.228 645.499 531.594
-509.872 605.323 463.497
-502.916 591.55 478.887
-477.417 644.867 520.481
-440.713 574.331 476.644
-479.768 642.479 523.92
-510.506 603.171 468.521
-482.673 647.318 542.038
-444.982 573.663 474.923
-439.779 641.563 521.57
-504.059 636.021 554.265
-497.856 594.808 490.961
-486.75 601.086 424.654
-478.677 584.273 493.233
-460.222 573.975 468.971
-469.699 582.818 498.488
-482.771 588.862 490.13
-491.522 594.949 494.678
-460.464 646.035 494.332
-442.14 643.309 524.127
-468.913 625.543 449.834
-461.036 638.411 524.743
-440.356 640.847 519.926
-453.029 572.598 472.44
-461.286 638.974 483.232
-497.125 601.529 487.04
-482.101 588.247 486.844
-482.671 596.586 499.208
-498.931 609.45 495.69
-480.736 632.534 505.022
-473.363 642.57 507.46
-455.721 641.452 530.906
-483.727 600.253 502.625
-482.895 647.034 544.991
-496.672 599.225 485.012
-459.669 636.986 522.003
-489.238 626.913 459.259
-475.291 651.189 548.427
-451.81 637.149 515.686
-460.87 636.494 506.556
-489.494 631.138 468.648
-453.949 638.768 526.358
-448.76 643.196 500.548
-488.611 589.881 474.46
-467.538 637.961 484.161
-478.45 632.254 461.806
-474.388 584.942 494.498
-459.616 640.717 479.062
-478.815 647.58 493.192
-507.331 602.4 482.134
-462.899 646.574 504.439
-501.587 612.191 488.377
-454.742 645.753 496.776
-478.377 581.777 493.837
-481.296 645.77 496.321
-456.581 646.964 534.037
-468 648.872 504.348
-459.938 632.284 466.601
-475.287 580.814 486.019
-506.577 597.367 469.198
-505.775 608.599 485.541
-446 649.269 492.963
-487.535 587.724 476.704
-470.599 635.739 492.476
-504.682 612.915 484.187
-486.216 634.455 467.38
-484.663 583.772 475.543
-493.493 628.395 456.014
-474.163 636.41 491.544
-476.671 623.415 448.351
-466.157 638.744 495.109
-454.274 573.855 475.782
-483.708 640.137 482.441
-450.404 643.274 521.132
-486.163 600.97 497.878
-460.506 641.96 529.076
-453.339 628.686 459.348
-502.793 608.619 457.33
-464.539 581.748 495.682
-478.438 582.676 487.287
-474.33 644.358 513.738
-507.869 595.114 477.067
-455.204 642.508 488.313
-505.968 604.191 485.525
-471.206 635.826 489.151
-483.122 634.098 485.045
-458.022 629.646 464.921
-488.473 601.686 497.607
-467.168 575.493 479.172
-445.038 645.59 535.865
-492.909 595.207 473.233
-463.382 638.048 480.168
-490.327 601.407 422.306
-474.681 581.392 497.775
-453.683 636.998 505.174
-481.102 646.935 490.967
-482.56 595.283 501.639
-496.392 625.809 453.672
-479.833 650.751 551.813
-490.031 585.44 473.281
-504.785 608.888 487.702
-510.809 603.903 460.033
-489.2 629.03 469.682
-469.899 583.251 499.87
-492.951 593.336 480.58
-469.665 637.715 473.554
-450.622 640.701 503.857
-475.127 626.013 453.8
-475.337 644.377 530.753
-494.463 606.319 459.285
-457.996 644.396 520.968
-458.918 626.603 460.855
-493.403 595.036 482.219
-488.572 590.194 469.845
-465.486 637.407 484.566
-452.146 646.954 496.436
-482.328 587.04 499.479
-471.278 626.143 450.522
-448.28 639.022 523.369
-461.268 645.921 521.485
-507.267 605.521 462.548
-487.654 605.22 496.831
-471.525 579.203 489.871
-447.631 648.978 493.608
-467.834 634.622 506.041
-503.271 608.579 453.958
-506.878 596.881 479.97
-468.096 647.262 506.048
-450.625 639.973 502.634
-477.88 633.815 474.16
-452.137 648.653 541.238
-478.98 580.103 479.813
-447.587 644.379 502.753
-466.716 646.435 488.144
-490.582 601.484 498.917
-449.102 572.842 472.744
-497.313 599.642 482.138
-502.113 594.064 471.767
-486.714 584.679 480.711
-505.204 598.23 481.7
-497.693 588.467 479.058
-471.485 645.371 482.282
-483.611 587.539 484.51
-491.067 592.211 492.046
-458.399 645.89 523.245
-447.864 642.074 521.934
-484.258 606.462 425.768
-457.162 639.835 502.159
-460.3 639.484 476.024
-445.774 644.742 512.778
-478.006 595.564 500.271
-462.064 635.166 517.542
-484.396 628.179 464.768
-444.61 647.029 501.967
-466.487 647.245 491.356
-443.023 639.672 522.456
-474.299 634.658 482.587
-450.961 644.106 506.916
-465.288 644.968 525.107
-461.097 640.718 476.362
-452.192 645.193 494.471
-504.423 592.922 481.1
-504.545 598.357 487.62
-469.665 576.789 485.62
-483.151 630.486 455.83
-448.312 648.295 536.973
-473.197 624.138 451.411
-482.514 625.887 458.88
-501.051 607.648 491.897
-469.51 642.834 529.271
-478.215 645.381 486.34
-489.034 626.8 454.715
-465.977 639.042 524.873
-490.599 602.791 498.548
-482.792 647.38 542.68
-489.119 632.516 465.547
-472.039 581.554 490.695
-507.894 599.487 468.065
-496.349 612.787 493.389
-498.82 609.152 465.366
-468.055 636.24 498.737
-496.681 589.154 474.551
-469.238 584.506 497.129
-498.83 597.732 455.74
-507.875 601.677 463.079
-474.485 637.135 519.722
-482.479 640.492 489.684
-456.239 638.196 504.46
-478.398 590.296 501.44
-464.946 628.266 465.537
-463.614 645.317 511.111
-508.517 604.802 478.279
-441.572 646.661 530.216
-478.984 641.124 472.514
-487.574 606.469 426.464
-487.914 634.283 485.674
-490.811 601.238 494.909
-485.127 637.378 489.817
-465.166 631.235 471.427
-504.081 608.336 475.846
-494.596 605.8 458.437
-453.358 644.709 497.733
-457.448 646.184 532.194
-480.261 647.497 537.27
-476.962 646.096 506.577
-489.196 591.454 483.506
-476.188 646.956 479.851
-472.469 634.977 507.012
-469.549 646.065 533.03
-468.565 647.762 510.943
-478.971 648.428 540.912
-498.267 640.686 551.663
-478.405 609.077 426.303
-462.322 646.111 528.578
-467.72 630.181 474.521
-496.687 629.425 469.88
-499.055 600.987 464.16
-486.975 585.746 472.844
-492.224 611.17 496.04
-473.05 582.444 492.066
-468.857 646.092 536.952
-487.976 588.812 488.443
-442.818 639.679 518.619
-475.327 579.049 481.507
-505.107 610.588 471.398
-496.881 608.489 493.174
-491.23 600.487 495.155
-472.62 628.739 454.671
-467.897 636.41 469.853
-435.313 639.398 517.319
-463.038 627.205 461.253
-473.62 586.46 494.768
-482.034 595.751 452.747
-433.238 641.008 519.82
-477.511 639.696 513.72
-503.015 596.695 470.875
-479.406 634.819 485.904
-454.47 644.728 534.338
-468.502 648.657 495.861
-459.832 641.962 477.391
-478.694 623.176 448.706
-495.905 606.137 491.707
-482.984 642.681 488.974
-483.293 626.475 461.847
-456.188 571.988 472.483
-450.246 571.007 480.564
-482.185 592.88 499.481
-490.878 633.943 476.82
-476.645 639.29 517.911
-447.919 569.045 482.842
-460.644 641.923 528.056
-461.979 636.041 507.497
-473.283 576.106 483.875
-488.864 606.274 504.562
-494.801 602.398 470.837
-465.962 634.956 518.892
-454.335 643.797 535.898
-480.744 636.369 493.205
-463.194 637.063 480.72
-484.49 641.265 489.381
-498.081 600.106 455.694
-468.073 637.337 487.946
-479.261 581.12 480.861
-469.373 631.299 471.972
-493.053 645.948 551.022
-489.357 602.773 504.399
-462.743 638.144 488.533
-498.079 589.013 480.272
-451.176 640.103 528.904
-465.074 635.213 511.05
-485.33 624.374 446.325
-477.842 648.424 500.137
-471.899 645.144 528.696
-444.61 646.678 502.049
-496.416 600.939 488.145
-474.087 645.616 520.24
-458.918 645.228 535.893
-448.13 640.999 524.388
-485.378 638.515 484.658
-462.592 634.168 515.324
-496.934 610.003 467.458
-465.313 576.14 479.596
-499.767 607.662 496.292
-481.398 644.715 533.2
-476.486 650.786 547.353
-478.468 588.683 492.757
-446.43 647.582 502.277
-484.869 646.174 543.561
-477.299 648.183 492.473
-471.599 647.521 507.575
-501.964 611.703 468.116
-463.892 643.301 482.731
-457.955 635.727 521.676
-465.987 582.463 496.153
-465.832 637.025 481.369
-452.941 573.175 476.42
-462.825 625.862 453.056
-443.865 643.33 525.888
-473.479 576.737 487.705
-475.849 586.323 495.688
-466.235 641.21 475.625
-497.305 612.531 467.786
-493.554 588.88 473.49
-443.202 641.147 515.532
-459.571 645.406 499.683
-463.607 626.4 463.481
-450.586 637.617 506.994
-487.438 599.92 503.8
-488.931 634.503 484.924
-469.108 582.623 499.517
-484.2 590.868 488.886
-472.542 637.858 515.323
-441.599 644.233 505.684
-461.166 635.484 470.18
-478.658 641.903 516.704
-478.114 629.114 452.64
-468.565 625.284 457.658
-452.341 644.704 478.107
-449.032 646.775 535.364
-443.003 639.089 511.764
-493.355 593.632 487.681
-497.745 601.438 463.222
-490.369 593.625 487.127
-460.687 636.492 503.952
-445.868 647.467 501.209
-461.806 643.439 510.482
-449.94 642.781 501.373
-482.21 584.302 484.843
-455.64 643.53 518.077
-490.539 609.834 500.255
-466.848 634.944 468.886
-481.159 631.31 457.523
-495.032 626.388 452.312
-460.439 636.222 470.462
-439.607 574.099 470.722
-480.495 613.535 429.088
-467.49 634.835 479.083
-497.829 590.197 482.675
-469.759 649.81 499.847
-444.072 646.936 525.684
-511.598 600.622 460.559
-486.592 629.882 453.41
-483.16 632.663 503.95
-459.061 625.344 454.914
-485.174 634.373 487.337
-504.377 607.458 481.422
-466.063 634.164 509.663
-479.377 646.621 502.024
-455.439 635.48 510.335
-499.681 594.505 486.78
-506.376 595.006 483.488
-458.499 625.558 460.823
-493.658 605.18 493.977
-484.43 641.128 474.921
-491.581 589.999 486.981
-482.058 640.997 486.286
-477.586 647.803 485.226
-466.908 625.589 459.315
-472.885 645.527 530.099
-508.228 607.981 456.937
-492.001 611.207 496.638
-481.455 633.775 506.237
-458.483 644.517 519.252
-470.198 648.432 505.686
-469.69 645.172 527.507
-477.137 646.315 501.087
-487.394 626.585 452.579
-503.07 606.675 476.358
-475.355 579.76 477.014
-463.501 573.841 472.676
-504.42 608.859 459.698
-493.905 591.196 484.205
-468.313 633.321 474.574
-455.386 638.922 525.822
-478.156 645.669 484.133
-482.588 648.339 547.328
-477.963 640.186 500.578
-467.877 623.667 444.033
-496.879 587.446 475.614
-486.773 626.952 459.252
-497.934 599.111 494.764
-479.35 624.337 446.417
-498.534 603.726 454.871
-468.392 644.448 520.892
-446.566 643.523 531.904
-483.918 587.434 487.736
-494.634 601.736 495.068
-487.124 589.877 484.467
-473.895 641.936 508.913
-475.387 643.578 520.082
-464.763 634.945 512.969
-455.673 641.456 530.546
-461.891 626.233 460.848
-491.795 605.125 470.906
-474.558 626.24 460.45
-488.618 594.959 490.463
-467.881 635.143 469.381
-481.176 587.127 501.883
-481.285 610.047 425.698
-476.651 649.059 543.508
-456.512 637.968 521.937
-470.595 627.527 452.11
-501.791 605.065 478.943
-474.514 650.622 546.783
-479.608 592.632 497.967
-475.398 627.119 449.17
-464.444 645.318 512.213
-481.537 626.649 460.391
-448.991 640.297 507.212
-475.14 643.385 477.119
-446.22 638.889 514.331
-493.456 595.292 480.649
-489.188 625.075 454.516
-464.244 634.036 475.881
-444.229 647.748 503.433
-480.372 633.702 503.621
-466.027 626.796 454.482
-507.23 608.347 476.834
-469.151 643.637 529.734
-484.163 587.687 484.791
-490.205 607.159 466.179
-508.73 605.522 469.89
-469.059 629.415 459.674
-445 644.937 503.204
-494.402 601.429 479.631
-480.798 647.022 501.671
-482.03 641.555 484.773
-484.315 596.079 500.416
-504.409 592.415 476.84
-471.646 579.655 491.597
-510.747 607.918 456.765
-480.765 606.877 426.69
-471.582 645.172 526.503
-493.843 595.146 487.278
-500.321 602.305 489.425
-472.93 581.451 489.295
-460.845 644.225 519.271
-458.058 634.571 469.643
-436.804 644.15 515.785
-465.051 638.669 497.42
-484.861 647.938 538.716
-479.038 584.692 502.136
-479.887 638.83 470.829
-465.292 634.364 507.774
-451.063 639.672 525.9
-494.807 603.745 490.345
-481.419 630.569 452.331
-498.491 603.334 472.61
-442.691 575.933 478.485
-462.475 638.959 490.857
-485.69 639.238 477.581
-492.154 607.927 467.93
-464.782 646.508 515.24
-466.887 631.31 464.089
-458.922 644.91 510.795
-497.928 596.16 469.761
-465.986 645.99 495.591
-479.183 608.371 426.703
-487.131 604.293 504.624
-440.827 641.419 514.876
-482.2 594.636 458.915
-467.599 646.726 486.366
-461.637 634.173 471.093
-504.339 610.391 483.419
-463.024 648.278 536.796
-463.292 645.075 513.053
-489.968 596.671 472.668
-449.979 646.869 494.375
-455.912 623.28 453.052
-467.973 624.205 455.839
-491.546 600.487 469.825
-471.909 649.795 541.1
-479.741 645.614 481.12
-479.586 592.569 499.775
-441.215 646.603 522.04
-488.813 630.533 459.159
-454.602 643.406 506.734
-505.491 610.483 486.841
-467.267 647.318 491.239
-458.47 640.661 491.185
-466.135 635.366 468.987
-462.98 639.283 486.172
-493.945 599.873 422.93
-443.609 643.961 514.829
-483.242 594.948 499.85
-461.354 637.67 494.421
-479.792 645.203 486.983
-505.88 606.598 466.453
-468.627 635.338 494.623
-465.478 638.04 487.589
-488.17 595.407 495.073
-445.908 646.815 498.03
-465.922 637.071 495.508
-487.029 586.126 482.546
-487.168 643.711 534.761
-474.936 579.379 483.918
-479.432 580.155 482.526
-449.418 645.386 504.337
-491.861 584.356 474.8
-446.512 646.608 499.766
-457.683 644.626 524.839
-481.504 641.928 485.481
-497.954 601.563 454.279
-490.715 593.131 468.506
-477.516 624.072 448.09
-476.953 644.386 502.266
-482.023 584.195 483.997
-457.059 647.191 535.309
-475.707 648.712 543.114
-460.022 647.582 530.345
-470.441 626.326 451.494
-476.503 635.311 500.874
-506.9 597.443 484.1
-475.129 649.671 503.367
-489.331 598.338 453.505
-473.753 644.608 512.236
-447.374 645.577 500.42
-490.655 586.107 479.226
-501.152 609.013 491.978
-471.236 635.673 515.041
-504.554 594.683 471.078
-475.562 649.25 500.047
-476.834 647.381 507.291
-473.006 642.597 504.19
-475.794 639.103 512.786
-508.853 598.794 456.562
-452.018 570.81 478.902
-464.67 644.005 515.453
-504.523 611.8 486.157
-480.849 584.916 497.995
-481.147 641.645 498.934
-481.376 586.24 489.286
-447.329 638.814 513.281
-495.953 593.394 490.729
-508.1 606.774 477.334
-467.208 582.768 497.411
-469.295 646.786 515.639
-470.905 640.041 523.536
-453.68 644.467 526.626
-493.836 603.523 424.1
-472.516 650.197 496.306
-464.857 582.327 496.864
-490.789 598.237 465.007
-477.941 646.257 506.262
-499.079 638.096 551.467
-491.023 607.961 493.794
-491.402 602.523 459.665
-448.001 571.313 471.833
-465.273 625.967 448.212
-486.307 604.238 502.666
-470.644 635.572 493.712
-486.252 631.724 464.747
-488.839 595.985 452.817
-487.422 588.91 478.454
-471.523 627.72 450.539
-458.91 640.602 528.628
-464.983 638.014 474.432
-483.487 596.568 498.588
-477.394 643.025 501.645
-461.955 644.692 488.425
-447.978 645.083 527.551
-471.736 624.792 445.769
-486.421 606.449 501.848
-457.898 623.924 460.711
-468.151 625.745 445.785
-497.326 627.323 455.815
-478.718 583.686 499.067
-470.819 644.881 523.955
-486.792 645.396 542.108
-480.172 610.47 426.434
-491.182 625.873 452.472
-472.136 650.632 540.875
-484.164 631.673 458.304
-475.317 579.488 490.723
-446.122 638.406 522.485
-470.189 647.269 509.905
-449.219 640.492 531.28
-460.943 631.909 468.547
-464.222 644.056 526.484
-440.28 645.23 523.495
-501.699 612.386 470.915
-457.695 643.263 514.295
-461.76 638.266 485.853
-502.142 605.856 486.089
-500.127 604.454 480.08
-485.583 643.294 537.428
-457.604 572.318 471.482
-466.59 647.043 497.637
-463.162 643.683 484.12
-474.864 650.047 497.617
-508.561 606.289 471.926
-504.559 606.346 476.249
-494.151 603.178 455.088
-469.158 575.817 479.141
-488.841 585.75 472.843
-499.833 638.634 555.258
-476.545 587.109 493.149
-447.554 650.23 543.286
-498.505 593.34 489.331
-444.651 647.867 495.55
-490.334 597.24 490.828
-486.832 587.117 483.68
-467.691 646.572 533.155
-450.248 646.921 535.44
-489.344 584.263 476.446
-473.955 650.045 500.964
-490.034 610.84 499.67
-465.589 648.796 509.41
-488.205 610.186 496.8
-473.892 650.497 550.238
-477.228 634.877 486.196
-481.178 636.792 496.279
-503.483 607.367 481.101
-441.254 646.525 531.402
-489.513 603.768 425.979
-470.47 635.673 467.328
-446.37 569.354 481.535
-471.758 613.03 424.371
-507.665 603.209 453.115
-449.322 642.697 532.348
-454.348 635.554 512.623
-485.065 586.686 482.428
-483.149 599.141 498.945
-468.435 624.544 448.577
-462.28 625.789 448.516
-457.852 639.11 493.778
-493.005 610.894 497.72
-470.084 628.787 462.967
-485.599 592.235 486.582
-465.319 624.624 452.118
-503.265 606.875 489.237
-480.665 590.597 501.374
-455.214 624.832 454.998
-452.127 643.299 499.124
-437.862 643.669 516.071
-452.686 637.848 504.86
-477.509 647.985 505.655
-492.292 630.796 471.934
-488.224 586.871 484.334
-480.941 644.567 512.248
-476.31 644.019 507.008
-460.539 644.072 523.315
-460.255 646.697 534.445
-482.16 642.092 491.664
-467.546 634.091 478.116
-481.997 625.275 452.308
-440.731 577.68 477.864
-459.093 639.384 478.344
-450.131 645.064 507.836
-508.36 607.83 475.573
-470.538 644.236 522.859
-465.196 644.618 485.024
-496.801 591.803 472.845
-470.658 636.186 500.088
-501.266 611.308 484.252
-475.263 637.01 501.476
-495.467 605.5 491.435
-486.865 635.137 485.746
-483.101 599.309 500.686
-444.781 639.657 513.579
-435.822 641.788 516.16
-475.7 642.289 528.337
-500.118 606.225 496.109
-473.592 632.912 461.681
-495.344 601.57 478.826
-453.458 636.177 521.244
-444.875 638.228 523.175
-447.393 570.082 474.291
-467.367 577.473 488.683
-481.639 586.628 484.264
-455.654 638.241 497.676
-493.528 598.336 472.092
-491.446 601.627 493.185
-502.813 606.101 491.27
-471.68 635.42 503.427
-490.154 598.97 490.133
-469.379 649.552 491.884
-468.358 644.099 482.175
-474.22 639.32 520.866
-446.952 648.435 489.189
-444.403 647.614 531.767
-488.604 603.252 464.928
-503.054 598.72 455.009
-478.142 633.116 506.826
-478.73 650.56 540.263
-495.004 598.375 483.364
-475.376 632.281 470.664
-467.929 575.89 482.586
-505.406 601.766 488.9
-483.155 637.222 491.589
-456.178 646.511 530.16
-462.155 630.499 466.007
-479.865 640.109 518.054
-489.138 604.364 502.304
-486.227 646.171 543.757
-473.93 624.319 449.449
-444.889 647.211 533.788
-453.565 641.402 526.195
-463.679 643.773 485.173
-483.441 624.768 452.452
-497.608 608.251 461.69
-447.28 577.621 482.084
-478.091 641.504 513.335
-506.74 607.559 477.419
-460.831 626.069 455.825
-495.052 609.652 498.239
-493.207 598.554 475.575
-493.721 628.767 459.523
-490.036 602.358 500.125
-504.222 604.106 454.133
-475.318 648.99 490.772
-482.948 598.097 501.197
-446.074 644.867 511.081
-444.198 643.986 511.163
-491.923 594.128 489.66
-464.398 626.002 454.595
-494.362 642.299 547.57
-460.105 646.992 496.803
-470.794 645.667 531.657
-485.043 629.698 465.053
-467.676 576.992 489.249
-508.362 599.342 475.154
-452.117 644.828 534.926
-478.406 631.007 459.761
-503.498 599.567 470.521
-458.904 644.312 516.7
-493.789 595.56 468.1
-441.333 573.792 475.118
-487.744 597.636 452.491
-473.778 643.148 512.05
-446.604 574.851 479.215
-489.327 595.869 489.364
-493.154 598.883 495.294
-484.391 641.318 486.579
-485.703 644.478 538.693
-484.981 630.398 468.746
-473.083 641.666 472.963
-483.967 586.875 477.413
-466.582 637.327 522.452
-487.207 603.951 425.012
-488.267 605.283 424.083
-461.26 645.767 528.723
-469.486 576.555 477.203
-491.944 627.366 465.655
-451.339 638.926 505.712
-471.759 577.56 475.046
-498.778 607.264 491.062
-473.185 636.401 513.335
-469.504 578.603 489.138
-440.622 570.946 477.349
-479.952 643.598 475.175
-492.905 602.549 459.24
-507.152 600.027 461.273
-491.119 626.177 448.844
-491.923 607.274 499.811
-484.864 584.26 477.66
-482.557 587.857 498.382
-485.805 593.562 487.37
-477.725 583.148 498.469
-446.499 640.836 525.227
-482.866 636.367 495.692
-489.917 595.435 469.406
-479.134 635.224 492.133
-493.008 601.463 490.686
-479.845 641.872 525.081
-494.265 609.089 493.399
-496.865 613.521 492.711
-474.381 647.699 509.519
-502.18 607.95 484.19
-481.898 646.03 538.471
-496.226 600.564 483.15
-480.017 587.851 497.708
-457.485 642.953 486.447
-466.991 640.833 474.533
-429.19 644.308 535.032
-502.166 598.999 454.673
-471.139 644.468 524.097
-466.592 638.255 498.326
-469.485 583.42 494.684
-482.259 635.575 488.475
-458.854 645.705 491.272
-440.186 575.556 478.066
-501.904 606.727 488.092
-495.22 606.07 461.968
-500.778 602.544 456.111
-490.244 592.368 485.452
-494.638 607.957 470.925
-479.675 643.02 517.371
-449.646 644.572 527.643
-478.124 641.137 519.102
-476.028 648.787 501.508
-474.362 579.835 490.593
-470.539 633.019 479.957
-481.254 647.849 498.335
-485.014 630.739 455.538
-483.272 643.386 520.183
-470.852 583.278 498.102
-479.869 640.69 521.353
-428.957 641.574 527.545
-471.928 627.264 452.326
-477.114 649.232 544.349
-475.681 634.032 507.031
-455.922 642.07 520.298
-475.513 634.853 480.909
-456.585 640.549 525.929
-444.402 642.417 524.471
-451.763 637.975 524.804
-498.304 609.708 492.918
-458.237 639.855 492.384
-447.244 639.462 525.719
-461.943 638.621 472.051
-455.779 642.895 530.81
-497.428 594.666 472.905
-488.633 630.887 462.299
-473.214 633.725 478.191
-463.8 574.859 469.526
-441.625 644.467 515.017
-455.81 645.191 530.356
-453.427 645.698 498.286
-504.191 610.146 485.851
-481.21 649.616 546.914
-492.096 596.062 489.428
-473.241 635.488 511.626
-494.644 607.997 464.159
-483.148 627.57 458.766
-491.766 594.102 479.535
-470.354 640.806 523.951
-474.625 648.521 491.613
-481.173 609.165 426.478
-486.603 625.312 455.778
-508.986 601.846 456.909
-482.016 594.121 501.769
-480.566 645.015 491.821
-495.209 606.326 493.38
-477.712 581.354 482.428
-444.879 644.076 527.813
-503.097 611.995 487.227
-457.494 573.787 471.833
-487.248 584.983 474.357
-493.178 611.322 497.898
-470.01 576.973 486.683
-462.113 636.761 478.404
-452.459 639.514 525.011
-469.501 637.742 500.546
-479.39 645.425 499.027
-479.074 643.362 484.003
-470.961 648.538 504.682
-496.191 608.27 496.444
-500.738 590.285 485.906
-472.197 625.478 451.181
-446.211 644.034 510.896
-477.381 636.768 498.164
-449.475 641.645 503.111
-457.748 645.492 527.322
-467.826 576.137 488.676
-443.097 645.731 526.226
-490.725 604.362 459.369
-477.276 580.414 496.995
-451.943 636.691 513.541
-479.071 640.211 519.784
-474.574 643.856 510.157
-497.576 608.598 489.625
-493.698 591.308 489.973
-472.446 635.605 487.464
-490.514 633.27 478.149
-484.397 631.999 470.441
-491.161 591.812 471.864
-462.658 635.651 519.992
-477.1 645.338 540.812
-483.747 626.867 453.284
-466.155 645.946 487.758
-489.003 630.266 469.005
-494.213 599.003 418.152
-502.332 600.072 465.895
-481.725 642.677 492.724
-471.692 641.141 527.164
-475.244 637.548 512.798
-444.098 645.166 500.573
-486.478 603.03 498.318
-485.884 636.72 488.747
-476.465 585.165 502.55
-466.576 634.578 518.841
-446.536 643.298 514.15
-489.482 598.882 464.261
-466.235 647.513 498.062
-485.867 633.472 479.582
-484.575 584.967 483.034
-462.325 637.625 488.396
-492.904 590.714 486.407
-491.224 586.747 475.082
-490.599 606.143 466.921
-487.842 635.786 468.22
-493.781 593.174 470.872
-452.454 638.668 510.077
-471.539 650.012 543.823
-499.145 613.628 468.299
-465.725 647.94 536.782
-470.605 635.986 509.031
-480.343 589.004 493.669
-480.997 640.654 524.587
-501.102 615.628 485.007
-491.013 609.429 498.121
-438.035 578.701 473.108
-483.764 593.745 497.779
-458.144 646.98 533.953
-477.19 644.741 510.731
-502.296 638.015 547.688
-483.205 635.703 482.534
-470.519 642.769 480.308
-500.48 594.44 471.607
-478.287 634.793 474.179
-478.553 649.011 546.977
-468.119 639.717 525.435
-480.438 590.446 491.417
-459.973 625.284 458.224
-480.475 586.287 496.382
-506.942 610.475 472.713
-471.216 634.143 514.542
-471.958 636.817 494.344
-451.548 643.767 510.323
-487.085 643.282 535.856
-466.195 641.369 478.578
-505.153 602.186 486.348
-478.486 610.717 426.912
-497.45 638.958 549.699
-496.457 602.942 453.426
-480.288 592.144 500.657
-460.265 645.314 492.539
-467.027 624.203 450.658
-510.393 598.076 459.508
-470.482 631.422 461.89
-474.854 648.058 504.429
-469.533 633.804 476.423
-460.511 570.854 477.569
-487.244 600.864 462.584
-489.328 591.461 479.422
-450.841 635.657 519.245
-499.319 608.385 461.878
-503.198 603.358 489.011
-474.255 635.453 493.098
-478.522 646.191 480.483
-481.031 639.942 473.479
-469.322 586.606 495.749
-484.095 597.738 497.559
-441.928 643.687 511.428
-488.792 607.56 501.438
-452.956 643.107 520.161
-447.206 646.933 533.369
-488.714 587.126 480.69
-494.955 608.218 471.673
-453.962 637.755 513.668
-502.775 609.583 475.666
-455.613 645.204 496.135
-472.302 639.575 512.842
-493.869 626.432 456.725
-451.595 570.474 475.598
-492.992 598.645 477.912
-453.434 639.773 502.715
-476.702 646.12 503.92
-478.548 635.789 496.168
-486.324 626.226 464.718
-470.41 635.945 482.415
-469.49 633.618 463.332
-471.536 644.968 530.062
-439.378 579.196 476.87
-467.473 646.297 528.086
-497.321 611.436 492.248
-503.796 602.579 462.027
-453.772 642.679 520.068
-444.58 644.531 525.105
-472.959 635.665 492.603
-488.847 633.832 474.312
-453.297 644.805 525.557
-495.362 598.191 466.451
-478.085 610.569 428.501
-471.67 645.511 526.773
-482.683 645.585 541.451
-474.838 633.563 462.67
-488.835 600.138 467.454
-455.389 638.535 500.812
-469.83 630.3 458.121
-459.141 644.554 488.381
-441.241 643.344 523.425
-474.024 645.054 527.108
-471.356 648.925 490.266
-499.463 605.217 494.477
-459.258 636.582 504.13
-498.837 639.025 547.457
-479.787 584.771 501.971
-468.416 581.572 496.145
-495.976 608.065 465.874
-456.753 638.223 504.711
-486.321 628.846 467.54
-495.973 606.868 455.37
-487.975 603.133 467.099
-495.475 598.304 487.72
-499.69 601.215 481.835
-467.541 624.03 453.493
-480.104 638.817 497.475
-488.593 607.332 497.277
-438.881 644.997 523.194
-474.133 578.588 492.154
-466.22 577.449 477.765
-474.558 584.532 499.135
-439.849 579.12 479.632
-491.768 628.264 466.698
-465.636 634.925 516.526
-452.923 642.857 509.971
-475.236 588.337 500.769
-445.73 572.222 472.747
-482.707 642.841 492.601
-468.822 648.771 502.041
-465.797 637.071 501.684
-463.814 638.282 521.552
-475.537 644.734 509.695
-488.343 630.713 470.191
-488.207 589.216 487.493
-502.319 593.763 485.99
-498.662 599.476 485.181
-444.781 644.413 508.591
-461.693 645.066 530.831
-477.418 624.089 450.007
-483.682 598.207 500.205
-463.754 625.381 447.07
-490.229 598.839 494.349
-490.651 593.455 469.952
-500.144 590.7 481.698
-451.583 637.744 511.715
-449.075 573.806 479.811
-480.799 640.87 497.117
-466.182 574.963 470.052
-436.523 641.258 520.041
-471.082 634.792 496.886
-470.347 585.468 498.862
-444.983 647.401 534.027
-464.869 646.807 493.546
-467.977 642.581 477.233
-485.582 591.034 490.301
-458.855 624.67 458.174
-462.849 575.923 481.875
-491.76 603.943 422.251
-492.89 602.679 461.608
-485.804 647.33 549.14
-454.37 638.984 523.127
-456.546 641.445 496.154
-473.721 636.603 466.291
-478.242 649.017 503.291
-475.419 639.131 522.894
-492.128 602.327 493.377
-473.777 635.2 495.136
-477.133 639.448 516.32
-493.942 598.782 473.053
-493.888 627.647 468.173
-482.249 610.209 427.88
-452.797 643.675 507.259
-467.989 579.446 494.176
-489.798 600.543 462.85
-491.724 628.155 453.965
-475.521 637.977 465.96
-451.846 644.121 498.602
-487.387 587.528 477.886
-452.903 626.191 458.589
-445.825 573.679 472.557
-494.561 608.932 493.595
-500.896 640.235 551.413
-465.786 646.788 530.988
-448.028 639.282 511.516
-450.492 570.977 472.714
-469.752 637.844 499.353
-459.389 637.522 471.557
-473.394 579.283 492.4
-478.303 634.836 498.09
-504.33 613.451 473.061
-441.071 643.05 519.288
-461.379 638.897 472.099
-501.682 637.561 553.114
-462.692 572.323 478.429
-445.98 643.461 513.102
-454.869 640.096 499.351
-456.553 647.775 536.711
-464.229 632.84 467.215
-480.259 625.954 456.471
-461.464 636.939 505.457
-480.909 612.284 429.248
-476.306 624.458 449.056
-471.332 649.052 535.464
-496.908 598.699 493.775
-491.221 593.54 483.978
-496.852 601.092 489.659
-479.409 632.274 461.007
-479.782 590.614 493.822
-507.507 602.509 476.654
-463.529 623.657 455.746
-487.87 584.173 471.338
-474.496 642.097 475.026
-498.296 602.259 460.845
-504.363 595.384 484.915
-469.592 645.5 531.18
-492.724 634.34 475.144
-491.229 596.515 494.443
-481.924 625.309 449.586
-494.888 586.607 474.514
-492.142 624.339 461.597
-472.766 637.954 509.43
-508.779 601.659 472.361
-496.008 600.118 494.316
-476.515 645.575 520.955
-471.366 583.522 492.439
-450.892 572.617 474.871
-489.443 608.872 504.793
-475.006 589.405 498.833
-478.516 623.492 447.857
-491.306 632.878 473.124
-491.665 630.213 458.614
-494.989 626.462 464.979
-481.242 624.665 448.777
-483.165 633.93 498.163
-452.144 644.991 509.201
-466.763 634.679 517.89
-503.087 599.898 468.024
-469.233 636.976 496.947
-468.339 577.754 479.655
-469.762 635.595 504.917
-476.885 633.625 506.618
-474.319 649.025 537.581
-486.487 597.66 494.851
-448.242 644.662 534.979
-464.618 581.092 496.726
-469.713 634.529 465.938
-478.437 647.382 544.893
-456.33 634.015 515.28
-488.285 598.315 467.195
-448.391 643.217 536.653
-457.304 644.512 505.392
-490.743 625.663 461.379
-475.382 627.599 458.905
-480.753 630.9 456.796
-456.708 643.948 510.678
-446.663 643.742 530.583
-472.13 643.588 478.194
-457.208 625.085 451.615
-507.422 601.844 480.236
-487.709 627.097 451.061
-451.287 648.145 539.68
-495.838 609.535 496.059
-485.982 638.823 485.255
-434.331 641.504 516.666
-465.668 625.88 462.903
-480.043 584.749 488.211
-505.676 635.445 552.964
-480.994 585.322 496.599
-494.467 626.669 458.073
-443.802 643.207 529.661
-467.056 631.298 470.947
-452.222 639.956 527.38
-487.344 597.685 451.835
-465.224 624.304 445.474
-447.903 645.684 530.474
-452.577 638.826 523.029
-498.536 603.597 496.346
-473.885 645.401 510.889
-504.472 606.817 475.405
-482.758 628.294 466.263
-498.99 608.091 462.508
-506.847 598.221 483.617
-503.721 608.853 454.952
-453.924 635.602 517.932
-445.28 572.663 480.025
-472.105 628.695 451.227
-462.752 644.776 515.204
-477.901 635.108 502.393
-505.496 610.618 480.473
-459.784 634.536 516.234
-495.793 591.871 485.73
-451.922 646.42 539.25
-464.105 639.942 475.385
-482.613 627.576 463.046
-490.926 631.646 464.63
-465.452 635.777 502.438
-489.305 600.964 462.581
-472.906 650.609 545.494
-449.646 640.518 528.749
-483.347 582.514 479.379
-481.934 630.614 469.361
-502.822 607.373 476.479
-440.246 578.686 475.52
-505.433 593.919 476.41
-487.021 643.747 537.039
-487.843 602.658 503.323
-509.775 600.567 469.309
-495.796 611.515 467.325
-485.662 641.321 479.552
-481.025 597.694 501.446
-498.297 606.91 488.214
-459.644 644.942 505.044
-461.307 639.353 473.258
-462.662 638.402 477.876
-470.68 632.666 476.351
-454.115 646.763 537.125
-462.917 631.365 469.016
-467.311 648.098 536.872
-500.383 600.648 482.242
-478.472 587.78 502.8
-498.699 596.441 490.54
-452.096 646.268 537.35
-486.798 589.707 484.734
-490.613 596.87 492.173
-449.566 646.512 492.543
-472.888 650.404 498.363
-465.722 638.075 494.061
-475.806 635.023 490.45
-482.909 648.226 546.79
-466.133 647.383 489.243
-477.096 647.826 538.241
-442.373 572.463 472.827
-513.398 595.816 457.485
-461.979 638.601 483.693
-501.595 596.306 488.284
-474.828 636.83 497.663
-486.335 628.589 468.625
-493.576 627.858 461.943
-479.499 641.906 470.645
-449.004 642.411 501.103
-456.904 643.22 533.577
-458.805 634.606 510.217
-465.891 634.099 469.991
-471.036 625.985 460.798
-471.679 635.908 487.57
-468.964 577.257 480.026
-481.481 613.5 427.962
-477.911 586.947 494.581
-464.316 636.163 521.82
-491.747 599.405 453.736
-440.329 642.318 521.078
-471.683 580.868 492.32
-498.106 599.536 493.939
-500.498 639.267 555.717
-483.771 590.284 493.204
-470.329 647.852 536.709
-480.641 645.032 492.11
-479.696 644.651 486.399
-460.661 627.682 465.14
-476.613 626.819 456.228
-484.003 608.559 427.693
-473.448 650.233 546.249
-465.919 624.046 451.554
-476.168 631.227 469.81
-489.175 592.509 471.325
-454.657 646.233 493.515
-483.965 591.18 495.917
-452.74 569.986 476.666
-440.1 643.652 520.96
-484.265 646.958 546.925
-494.373 607.293 492.146
-454.589 635.615 519.727
-473.343 623.128 451.643
-494.156 607.469 470.687
-496.234 606.785 497.484
-478.99 635.881 492.219
-475.791 647.634 507.006
-488.798 592.912 474.744
-494.715 604.168 472.692
-436.602 642.105 515.194
-477.611 634.556 464.582
-498.931 606.224 472.812
-508.822 604.798 468.329
-484.797 596.97 452.86
-470.229 642.243 528.084
-488.652 584.049 479.935
-490.537 604.1 466.214
-480.51 588.142 494.22
-475.655 643.578 473.818
-478.278 626.591 449.845
-443.76 643.242 516.346
-483.471 637.435 494.725
-503.749 608.118 468.358
-455.296 645.029 536.986
-487.772 603.508 497.421
-488.876 633.05 467.237
-483.814 638.504 491.554
-483.079 591.949 498.264
-481.362 641.117 475.821
-472.808 638.582 521.888
-461.151 636.922 503.472
-479.053 628.405 454.068
-485.374 648.418 548.011
-473.041 578.162 485.621
-465.336 627.638 456.37
-486.314 606.977 498.942
-456.258 643.129 520.407
-484.723 639.044 471.655
-461.638 626.027 460.263
-504.303 596.192 486.662
-443.076 647.589 533.894
-474.873 582.166 498.757
-444.756 647.472 537.641
-443.479 639.859 523.378
-491.05 609.782 493.526
-446.032 646.325 535.623
-443.397 571.726 478.791
-470.455 651.819 540.99
-508.697 606.966 460.448
-492.554 607.977 498.091
-453.823 644.476 527.802
-442.032 642.308 510.303
-479.301 596.282 499.112
-449.321 645.016 503.262
-460.559 638.505 474.513
-473.393 634.752 511.132
-481.594 588.209 497.346
-504.588 602.969 463.396
-470.51 635.538 504.985
-466.074 630.125 463.633
-443.379 648.344 535.73
-465.987 574.41 474.734
-456.046 646.873 528.946
-448.687 644.631 534.273
-478.562 593.601 497.364
-470.911 636.112 518.804
-459.986 646.478 498.794
-468.82 624.359 444.647
-483.246 634.451 487.175
-450.397 637.057 507.908
-479.513 643.606 518.803
-442.118 638.835 518.079
-462.472 645.426 532.681
-495.227 609.119 467.681
-485.355 644.778 541.303
-482.424 633.128 472.402
-482.214 640.235 478.339
-473.691 633.023 463.02
-470.855 577.464 488.919
-446.413 642.195 519.268
-492.531 632.653 475.264
-469.905 637.674 488.453
-480.315 584.472 482.286
-475.725 627.168 451.462
-455.274 642.319 475.283
-508.716 610.966 472.332
-458.392 645.57 490.301
-480.88 641.299 496.839
-451.414 639.797 503.769
-474.225 632.068 461.763
-455.824 641.221 494.759
-448.099 572.285 474.369
-479.462 582.1 498.214
-487.547 630.436 454.339
-472.787 637.102 466.58
-491.037 630.471 465.714
-507.476 600.68 465.728
-468.258 640.161 523.11
-484.091 583.072 485.374
-506.17 609.461 482.919
-489 635.665 469.525
-466.34 624.754 456.925
-457.891 641.183 480.003
-470.852 635.536 517.366
-486.801 594.653 500.303
-450.135 644.936 500.658
-467.194 638.504 521.442
-490.744 643.697 539.362
-493.657 601.339 496.532
-498.611 606.194 471.323
-462.5 643.897 533.707
-443.082 645.894 530.062
-477.526 588.776 499.272
-446.99 644.124 523.957
-493.897 596.013 488.266
-475.543 647.15 540.376
-472.292 582.24 489.159
-458.018 646.92 499.775
-461.565 625.871 444.101
-446.576 574.573 482.372
-511.088 596.709 457.424
-504.578 596.203 471.562
-471.01 651.64 539.075
-473.706 638.371 506.107
-475.229 584.019 501.037
-474.491 577.845 490.823
-491.6 642.664 543.445
-505.185 613.813 477.636
-486.528 597.595 495.585
-473.943 650.343 539.305
-490.043 602.486 469.034
-509.618 603.831 456.809
-495.474 593.063 472.275
-460.495 635.907 519.82
-485.207 593.605 491.383
-499.367 607.13 464.265
-470.578 583.216 491.802
-478.656 642.459 470.16
-447.526 642.318 509.821
-477.814 641.989 471.107
-494.077 610.636 498.053
-484.499 641.427 488.263
-505.723 636.404 551.713
-442.659 575.901 473.76
-489.477 633.08 481.732
-458.809 639.103 497.246
-501.798 611.791 483.51
-460.123 638.956 499.612
-476.583 579.716 485.492
-441.201 642.185 526.681
-475.21 639.153 515.184
-473.525 647.858 505.571
-466.727 574.235 475.391
-435.95 643.431 517.391
-475.445 648.273 487.299
-455.83 624.514 453.492
-503.827 638.528 553.469
-496.506 595.036 468.702
-494.282 629.781 463.87
-469.997 645.689 522.924
-446.213 640.218 522.801
-485.482 634.966 466.019
-445.797 647.431 494.666
-481.38 642.987 521.441
-478.747 635.634 493.423
-486.628 635.437 484.788
-483.385 630.023 504.997
-469.131 644.275 482.827
-498.462 598.549 468.116
-450.167 567.382 476.507
-492.111 596.58 467.619
-492.113 602.506 464.981
-482.036 631.007 460.787
-491.633 602.139 458.229
-473.92 629.264 466.142
-499.217 639.528 549.911
-458.21 641.366 487.127
-457.932 573.027 469.67
-458.122 644.84 512.135
-442.823 639.457 523.866
-492.983 592.052 490.385
-488.106 585.189 472.931
-467.574 644.671 519.254
-448.351 637.291 522.967
-445.789 647.646 505.951
-468.273 644.478 530.901
-447.944 646.156 531.217
-479.449 640.958 522.205
-448.618 572.893 480.623
-461.334 648.001 533.627
-480.578 647.197 536.408
-497.595 597.572 492.121
-462.371 643.198 483.167
-458.211 623.853 452.223
-471.715 631.071 471.114
-502.096 591.165 479.686
-462.568 574.296 468.694
-458.402 646.997 527.366
-455.659 643.966 516.54
-473.831 648.531 490.234
-503.999 634.212 554.832
-487.221 634.595 470.362
-460.888 578.572 494.312
-501.646 638.996 554.981
-486.79 629.204 457.32
-448.572 642.595 503.644
-476.258 638.311 500.854
-462.507 575.475 478.149
-488.86 600.842 464.277
-461.226 626.365 462.398
-468.743 576.737 489.104
-502.919 604.149 491.353
-468.464 642.258 527.28
-499.021 595.636 471.335
-469.116 644.706 511.822
-509.676 604.351 459.402
-484.718 643.257 533.535
-485.963 631.196 471.455
-501.653 606.279 482.624
-498.946 613.738 494.913
-483.156 640.748 472.033
-450.057 638.053 523.765
-490.977 602.755 498.768
-494.493 626.984 464.628
-483.302 612.895 430.847
-472.68 636.766 500.101
-458.091 636.436 524.021
-462.575 645.279 499.245
-505.138 599.24 455.711
-476.169 582.869 487.683
-468.06 630.601 462.522
-467.191 636.805 482.693
-451.198 640.671 527.11
-479.369 640.387 520.325
-481.799 647.394 544.129
-489.051 590.665 486.056
-481.818 642.267 483.126
-504.73 612.325 481.462
-474.618 579.921 478.021
-467.925 640.63 522.336
-449.225 643.293 510.548
-469.567 624.341 446.998
-483.815 645.402 540.894
-464.579 646.105 528.278
-470.067 580.071 495.258
-493.798 596.553 467.336
-456.15 643.852 483.143
-474.553 637.108 503.663
-490.508 636.204 481.693
-489.095 604.423 462.234
-471.122 649.057 486.421
-463.039 625.611 449.488
-479.939 625.712 452.754
-457.442 643.735 485.777
-490.41 633.064 475.185
-503.797 609.53 483.941
-471.211 647.493 535.676
-473.882 642.381 477.395
-474.116 634.966 485.826
-448.01 638.907 526.785
-500.527 601.632 453.267
-471.699 649.629 502.633
-452.708 626.162 459.973
-462.856 636.291 501.737
-465.628 576.869 478.694
-492.934 591.202 470.331
-482.791 647.763 545.274
-483.206 609.09 426.535
-505.711 610.298 477.359
-487.651 628.824 453.34
-453.467 640.402 499.628
-489.46 593.374 481.881
-454.697 645.197 503.386
-448.733 643.361 523.822
-470.184 649.607 540.257
-496.685 640.002 555.128
-470.057 639.509 522.729
-467.893 643.773 530.227
-498.914 606.8 496.976
-461.399 631.402 464.988
-462.545 645.13 518.888
-462.529 644.152 532.613
-463.155 645.615 520.978
-439.097 577.44 476.313
-467.658 629.657 469.268
-501.645 607.229 458.843
-505.113 600.326 489.773
-440.93 646.23 505.6
-466.53 645.891 489.873
-458.226 625.969 452.121
-472.259 638.448 510.081
-443.89 645.392 496.905
-476.211 633.176 480.884
-499.621 599.569 468.569
-473.8 646.958 531.93
-451.136 640.125 501.106
-448.253 641.072 503.863
-449.074 648.585 491.935
-493.82 595.362 468.507
-459.805 634.375 512.651
-453.919 637.642 508.851
-482.819 586.651 487.768
-481.537 606.222 425.663
-446.128 643.233 530.717
-467.582 647.397 505.414
-481.329 645.469 536.78
-491.633 607.589 462.348
-468.272 624.836 455.952
-457.559 644.429 506.268
-485.867 585.945 482.54
-488.628 596.207 489.745
-508.163 596.999 457.888
-455.045 638.189 525.258
-460.052 641.734 475.467
-476.943 640.753 520.087
-480.337 630.491 458.613
-504.681 601.609 487.494
-474.695 637.362 503.993
-492.035 609.428 495.109
-501.134 602.522 481.175
-489.871 593.753 478.853
-465.349 646.715 501.678
-458.105 571.468 480.664
-452.83 645.072 500.594
-446.074 643.697 510.135
-473.799 648.795 506.659
-497.652 602.224 475.804
-493.885 600.484 497.69
-483.036 590.871 485.81
-455.682 647.373 538.174
-468.844 637.48 495.92
-456.477 625.989 457.015
-498.204 603.946 464.935
-490.501 604.303 494.474
-492.01 598.519 420.06
-448.149 643.851 516.803
-489.822 592.68 491.425
-441.111 645.26 526.602
-496.052 639.992 554.674
-471.435 640.035 473.336
-456.491 644.113 522.435
-452.748 644.399 504.546
-481.49 647.101 541.627
-485.81 608.754 501.395
-486.329 606.728 498.012
-496.658 605.68 471.745
-464.697 643.794 483.113
-478.558 581.504 484.531
-501.077 604.779 480.681
-462.019 645.283 487.246
-459.627 645.9 501.78
-499.092 603.778 461.914
-491.834 599.532 453.44
-470.743 575.702 472.713
-482.976 649.483 550.707
-472.662 640.544 520.074
-506.939 602.098 455.7
-462.279 647.549 531.556
-492.855 601.374 454.713
-465.805 626.674 452.696
-472.223 635.23 502.627
-494.554 607.633 496.923
-458.102 646.825 530.858
-510.765 599.6 457.286
-489.654 633.091 475.292
-475.534 626.197 461.578
-454.251 644.272 535.741
-464.016 634.324 510.586
-500.878 637.193 551.258
-490.241 604.761 424.185
-478.171 581.092 497.694
-455.585 637.645 521.04
-492.033 643.962 548.038
-480.285 644.236 537.016
-450.5 644.652 528.109
-471.536 582.598 497.41
-475.011 649.867 536.762
-458.355 646.825 491.958
-505.516 607.165 459.386
-491.72 632.113 471.949
-450.251 645.226 529.165
-449.876 643.403 514.56
-459.588 637.217 498.343
-477.994 621.3 438.711
-476.156 636.807 464.172
-478.216 583.182 491.814
-464.439 647.691 537.111
-489.626 632.987 474.584
-480.751 594.899 455.758
-492.917 603.793 499.109
-456.031 625.712 457.226
-462.414 644.155 506.842
-457.455 571.86 470.213
-473.439 651.523 549.046
-460.717 647.735 534.339
-489.516 597.937 453.282
-473.419 644.881 525.795
-483.472 642.2 476.12
-477.303 625.953 448.742
-482.077 610.762 428.679
-470.144 628.39 454.122
-448.641 642.377 511.356
-478.545 581.451 498.898
-463.185 572.316 479.169
-478.315 645.126 499.215
-474.959 582.097 498.43
-500.868 637.23 554.467
-481.357 610.948 428.798
-490.892 594.889 492.914
-492.732 625.241 460.205
-488.222 597.556 469.762
-463.115 634.882 504.877
-467.759 577.785 482.113
-482.958 589.396 495.841
-490.725 626.471 451.595
-480.093 613.821 428.774
-498.495 611.689 466.991
-457.088 640.979 495.351
-471.876 578.932 477.99
-504.54 607.605 453.171
-503.024 594.449 474.531
-479.522 645.873 501.57
-490.093 629.842 464.884
-472.289 640.637 524.516
-495.907 601.277 454.009
-430.032 642.116 521.454
-459.673 645.672 534.026
-436.753 644.649 509.123
-484.892 646.266 545.773
-472.398 580.891 491.523
-506.278 594.497 473.23
-486.898 584.536 482.149
-439.081 646.744 506.705
-496.867 591.439 472.099
-475.806 635.88 487.635
-468.512 645.637 517.856
-490.803 604.925 424.888
-493.833 604.851 454.416
-481.063 595.852 457.543
-469.403 641.298 524.443
-473.391 633.902 480.569
-462.166 642.396 481.859
-460.819 627.695 458.274
-476.846 584.168 493.641
-464.701 639.519 526.381
-464.7 582.452 501.114
-451.25 644.98 527.611
-508.357 601.64 474.334
-500.026 594.362 473.691
-491.435 595.668 468.56
-453.575 645.26 504.343
-490.453 586.89 473.281
-477.654 590.068 501.227
-465.874 632.271 464.226
-471.742 651.389 551.854
-446.527 639.22 521.059
-462.452 632.283 471.285
-458.08 635.521 512.955
-456.185 627.868 461.09
-493.454 601.17 454.55
-453.989 638.308 506.702
-470.512 648.23 488.555
-461.471 638.072 475.42
-440.551 572.187 477.235
-480.644 636.621 466.824
-508.372 605.961 454.218
-475.092 630.908 467.161
-477.86 649.303 547.992
-489.194 644.076 547.147
-460.196 645.708 488.528
-483.299 591.804 494.209
-497.678 641.268 553.072
-500.48 607.163 453.162
-464.44 573.804 483.234
-469.175 634.378 512.26
-463.984 634.692 505.495
-459.449 642.206 478.778
-484.598 596.896 451.642
-483.705 623.717 441.413
-460.142 634.314 511.514
-475.806 641.438 512.675
-468.579 646.533 532.436
-500.717 607.952 472.757
-467.285 642.957 481.963
-487.578 594.06 494.142
-475.21 641.778 473.667
-490.644 612.421 498.071
-444.569 645.292 504.1
-448.37 572.618 478.507
-450.662 637.262 524.486
-481.662 643.276 495.717
-487.322 599.362 497.569
-479.775 638.339 467.179
-476.152 644.663 476.162
-492.269 590.513 469.518
-489.316 597.645 497.896
-468.654 638.245 472.858
-488.318 604.302 426.643
-492.646 607.259 495.57
-457.757 642.067 529.789
-467.336 583.416 498.248
-458.528 630.413 464.674
-503.414 609.189 475.242
-458.403 573.873 469.355
-495.88 614.648 494.894
-449.363 646.663 530.071
-482.164 589.75 494.944
-475.652 630.308 468.954
-484.864 643.578 539.71
-502.983 613.66 488.736
-475.492 623.189 450.253
-484.328 631.756 456.815
-470.555 584.361 495.25
-482.148 636.095 499.886
-437.096 645.989 510.829
-467.138 636.238 499.08
-497.444 640.794 549.459
-506.332 606.642 466.223
-487.172 645.949 545.953
-449.457 646.611 498.059
-495.771 602.924 457.73
-461.11 643.887 483.298
-506.746 604.707 485.247
-474.581 644.59 507.661
-478.61 643.939 517.262
-498.203 608.063 495.839
-482.43 632.379 458.067
-506.535 598.907 478.384
-491.93 612.987 501.641
-447.822 643.865 521.41
-436.62 644.599 513.226
-470.972 637.916 467.596
-473.637 646.028 482.167
-445.896 644.759 507.705
-480.635 625.35 454.43
-484.309 593.065 491.962
-480.338 584.589 483.621
-444.478 646.134 532.468
-497.64 592.441 487.423
-462.444 636.861 520.362
-447.184 641.338 505.535
-491.466 630.252 464.093
-495.673 599.704 494.665
-473.563 644.864 479.945
-470.665 583.772 499.189
-476.92 647.362 537.665
-475.909 643.532 519.691
-486.431 602.104 499.998
-476.215 583.87 501.815
-475.637 629.152 457.484
-502.545 602.383 463.641
-446.794 576.485 477.037
-476.398 633.149 476.71
-475.96 646.666 482.508
-477.611 641.082 515.46
-491.032 629.941 459.942
-468.436 626.996 461.477
-499.837 611.847 491.379
-494.775 596.858 479.302
-455.241 639.667 497.191
-445.004 642.901 507.681
-461.795 635.816 511.311
-463.718 638.413 525.208
-461.241 644.372 513.932
-478.356 644.042 499.798
-480.069 646.244 537.532
-485.929 637.062 471.358
-448.625 643.324 501.048
-475.849 629.778 467.766
-486.804 629.112 470.174
-506.803 605.47 481.362
-475.133 592.968 498.062
-443.03 644.623 510.554
-493.41 603.366 462.041
-496.489 598.335 455.078
-497.375 638.899 547.927
-476.599 637.903 468.202
-461.384 628.296 466.699
-457.656 644.022 533.924
-487.873 605.226 498.104
-491.685 626.026 451.943
-474.727 625.546 452.704
-478.179 634.885 465.494
-486.75 626.403 457.836
-437.417 640.809 516.674
-499.796 606.488 459.445
-461.145 623.512 459.191
-493.635 603.983 490.342
-490.167 603.497 495.989
-469.392 649.3 536.94
-496.148 593.987 488.924
-489.442 612.64 502.299
-467.804 643.507 482.411
-498.703 613.71 467.931
-478.256 583.611 490.692
-467.207 575.769 484.607
-464.327 627.735 458.614
-505.441 636.773 550.312
-497.93 639.846 553.029
-461.962 645.206 520.522
-500.678 601.972 492.605
-488.848 627.753 463.417
-485.191 638.965 483.681
-480.413 609.563 429.179
-477.464 580.411 491.992
-499.442 608.755 472.701
-493.111 593.802 490.593
-492.235 602.503 457.917
-455.547 636.625 508.747
-456.235 635.774 511.133
-460.008 640.073 527.86
-486.539 588.302 486.471
-452.25 624.349 457.188
-494.183 594.442 491.323
-501.441 604.441 478.147
-498.229 611.619 468.503
-441.406 645.649 528.18
-501.529 612.928 486.603
-488.754 599.389 460.037
-492.563 593.984 490.136
-486.893 599.543 503.908
-477.53 583.124 491.68
-476.017 578.15 492.608
-454.716 642.494 496.469
-495.027 599.314 486.803
-452.994 643.198 532.219
-504.338 607.174 457.891
-474.031 637.042 465.995
-480.025 635.208 498.39
-500.232 598.006 492.848
-470.839 577.996 485.788
-469.041 581.148 497.908
-464.021 642.946 526.044
-501.562 608.471 490.933
-467.139 648.518 499.708
-471.944 641.956 525.191
-497.11 605.927 453.576
-503.788 613.381 483.242
-504.96 611.886 480.696
-463.329 643.601 483.136
-496.208 591.571 483.075
-443.18 643.676 520.288
-468.254 623.906 442.984
-473.225 644.047 518.604
-477.475 641.122 512.974
-508.158 599.185 473.377
-458.528 644.831 484.437
-509.078 601.301 467.841
-509.254 603.21 459.983
-469.505 635.649 509.023
-481.174 648.654 550.485
-474.907 583.575 492.567
-444.61 571.428 473.912
-492.795 598.427 475.21
-492.566 602.639 452.381
-450.812 639.291 526.088
-467.895 632.018 476.682
-499.834 611.653 472.409
-465.644 640.986 475.585
-458.722 637.905 525.369
-460.627 635.453 515.561
-448.37 645.169 529.77
-488.873 625.974 450.862
-490.914 597.739 468.216
-479.787 642.161 516.937
-461.337 626.756 455.137
-462.121 647.917 537.141
-446.929 644.264 502.814
-495.527 603.158 455.55
-476.303 636.002 514.563
-460.13 643.063 488.922
-490.125 595.264 469.131
-483.849 604.134 427.212
-495.239 600.267 483.146
-482.083 648.54 539.896
-467.585 636.437 520.802
-449.749 640.12 526.334
-463.183 633.198 472.501
-483.353 627.523 460.116
-431.619 642.563 521.316
-453.695 636.335 507.826
-474.419 638.668 518.177
-503.717 611.381 488.92
-466.802 576.585 483.282
-468.652 642.711 531.049
-475.084 635.726 486.017
-488.546 639.085 480.28
-474.08 648.095 484.824
-470.851 638.946 470.596
-507.835 605.47 482.086
-457.922 638.866 524.118
-453.664 636.826 512.27
-445.852 643.453 521.684
-472.183 647.198 509.5
-467.811 641.803 525.966
-471.189 624.355 448.01
-480.878 611.838 426.001
-506.251 598.674 486.735
-482.326 584.851 484.802
-508.127 603.626 470.121
-472.332 634.614 482.939
-450.409 642.166 518.84
-442.826 642.171 510.052
-463.108 643.292 486.033
-489.01 609.499 504.411
-499.397 612.876 467.692
-502.772 601.641 459.245
-469.017 641.001 526.318
-450.947 638.357 509.085
-456.518 638.883 503.738
-487.098 644.466 539.384
-464.741 632.59 464.439
-459.961 645.154 525.892
-453.765 626.263 457.389
-469.849 623.226 450.794
-495.723 640.966 551.337
-484.092 594.441 498.627
-478.334 644.873 515.105
-441.997 577.802 477.522
-486.115 633.357 479.609
-488.893 593.886 477.416
-451.188 570.038 474.692
-487.681 587.826 477.406
-468.228 648.363 508.782
-447.594 648.315 491.161
-476.311 625.689 453.874
-482.691 629.764 452.342
-461.232 574.155 469.458
-481.509 591.24 502.964
-491.849 585.864 473.728
-460.02 640.836 480.281
-454.158 643.301 511.104
-483.07 642.466 476.344
-465.704 646.27 517.434
-478.369 647.961 545.28
-464.98 630.905 473.286
-447.673 647.807 494.055
-479.172 622.446 440.525
-467.617 625.989 459.279
-495.821 597.084 486.593
-478.023 630.369 453.658
-456.169 624.203 460.393
-476.617 626.065 449.479
-488.024 588.418 486.61
-450.775 637.395 521.738
-480.059 639.322 496.26
-463.499 644.629 487.643
-455.304 626.966 459.725
-474.094 644.019 512.558
-470.122 634.833 483.244
-450.111 645.446 501.302
-477.303 650.012 547.489
-453.911 636.513 509.791
-503.925 600.006 489.177
-480.623 649.551 549.696
-475.834 649.763 495.521
-475.448 634.863 478.304
-472.29 627.839 452.528
-501.16 592.784 484.207
-473.953 625.053 447.37
-464.518 573.844 469.846
-451.221 635.857 518.893
-441.168 642.985 513.692
-504.383 612.36 474.767
-476.721 581.909 488.288
-474.575 643.887 475.148
-462.276 638.998 523.032
-467.389 637.381 489.809
-480.294 644.29 494.471
-460.061 625.891 447.388
-442.509 647.289 502.377
-460.353 572.355 470.099
-468.473 644.203 523.821
-488.98 588.97 481.096
-490.8 636.875 476.957
-490.467 584.409 474.415
-481.05 592.049 494.814
-468.294 647.257 509.794
-499.545 611.311 472.125
-504.297 597.205 455.165
-478.439 612.214 426.824
-435.857 644.233 517.057
-486.447 642.898 537.381
-466.505 648.158 510.397
-454.758 625.147 458.221
-435.302 643.387 518.649
-469.613 624.984 448.113
-456.533 644.65 532.952
-508.868 605.803 471.702
-492.988 632.283 473.024
-478.971 631.235 471.293
-479.116 641.975 522.591
-475.447 645.782 531.14
-473 579.903 487.739
-478.447 637.521 466.839
-464.943 637.387 523.366
-504.404 613.498 485.761
-467.292 578.15 490.418
-489.567 603.882 467.173
-497.124 589.666 483.756
-489.434 636.199 476.039
-440.779 572.584 477.757
-495.688 640.642 553.117
-481.34 589.282 496.783
-499.05 603.785 463.391
-506.61 609.635 483.838
-468.266 644.226 531.474
-461.925 571.318 467.245
-474.574 644.254 519.6
-472.017 649.877 489.921
-499.324 612.252 473.659
-462.196 646.645 531.49
-468.57 629.747 466.255
-495.875 599.133 481.307
-466.334 647.579 497.381
-461.439 645.118 499.588
-478.019 644.207 523.517
-498.352 640.82 549.312
-458.525 644.535 524.628
-476.875 582.21 498.725
-468.752 631.038 461.11
-458.731 639.943 526.698
-484.339 588.002 485.435
-467.317 578.993 485.495
-493.571 626.946 462.054
-453.851 572.322 480.118
-449.849 572.497 483.941
-502.23 604.251 479.24
-483.182 640.938 486.285
-469.309 635.472 501.433
-503.733 607.129 486.541
-473.464 639.208 468.151
-489.943 630.723 461.369
-494.175 612.384 499.294
-445.14 647.585 492.5
-462.335 637.407 523.797
-461.047 573.337 476.744
-488.461 625.96 448.332
-477.275 646.874 506.255
-444.41 645.465 499.404
-449.552 638.164 515.802
-472.2 644.149 521.788
-453.719 646.19 531.943
-466.395 576.506 487.33
-446.284 643.678 514.609
-471.117 639.621 522.506
-500.549 607.321 455.309
-475.47 634.183 512.319
-498.562 604.017 489.132
-459.355 637.009 506.201
-491.557 605.489 493.06
-453.047 646.278 504.284
-454.593 635.302 518.434
-460.392 624.361 458.639
-491.506 636.611 478.194
-480.303 633.971 466.076
-474.214 649.903 548.678
-447.793 572.713 483.586
-483.301 632.574 463.685
-475.283 649.092 499.678
-493.998 630.518 470.235
-465.606 625.305 450.023
-490.923 597.716 466.243
-492.865 630.017 459.496
-438.102 575.96 473.109
-492.744 597.425 467.769
-471.98 579.34 484.627
-444.288 574.49 474.703
-494.359 641.737 555.131
-493.132 597.873 475.177
-481.761 588.089 501.431
-509.828 602.944 468.394
-448.952 646.445 498.425
-466.83 624.751 445.468
-471.562 638.538 522.685
-462.625 624.575 457.669
-460.45 623.606 454.154
-504.301 599.562 469.642
-493.694 599.305 474.884
-480.273 649.351 549.444
-495.444 593.737 488.134
-485.572 638.38 488.966
-489.724 633.298 473.577
-475.311 649.532 495.393
-440.453 575.757 470.066
-461.93 638.534 491.522
-456.41 639.587 502.717
-469.813 637.685 470.35
-470.026 577.558 475.647
-501.294 608.297 454.278
-458.854 627.804 463.616
-500.885 606.14 493.393
-478.907 647.847 541.163
-489.56 605.401 504.403
-443.61 575.785 477.355
-459.188 639.158 476.007
-471.342 632.115 462.275
-465.965 623.18 458.429
-461.916 645.173 495.88
-494.007 599.611 419.16
-479.987 634.442 462.877
-499.169 603.565 459.163
-501.339 602.615 460.737
-504.945 613.265 474.126
-444.963 642.55 509.771
-450.195 572.436 478.058
-508.25 606.441 473.858
-457.53 645.666 491.29
-497.959 600.695 486.492
-485.28 638.773 473.834
-449.373 639.138 526.878
-487.421 638.032 482.545
-493.407 643.57 550.22
-481.705 583.989 484.243
-458.408 639.507 494.842
-454.629 624.935 454.537
-476.806 626.162 462.692
-478.472 645.942 533.154
-485.608 642.877 487.101
-435.936 640.771 515.583
-454.157 643.23 510.756
-458.925 572.845 470.316
-498.211 612.731 493.773
-455.622 641.411 527.854
-471.07 576.194 478.826
-460.953 571.143 478.039
-462.125 575.244 483.45
-479.443 646.147 498.081
-489.604 595.52 474.55
-477.526 626.166 454.195
-464.39 637.544 492.482
-488.786 629.98 469.697
-453.78 624.52 458.249
-474.227 641.135 526.63
-457.731 644.409 485.339
-471.111 586.207 493.884
-464.818 639.388 523.886
-481.648 641.579 486.746
-480.049 629.708 467.123
-477.533 635.901 464.507
-505.28 612.102 477.434
-492.248 586.245 475.673
-464.199 645.805 520.879
-501.547 606.219 487.753
-464.646 645.793 534.32
-508.514 600.886 460.723
-465.538 645.576 525.278
-502.201 607.6 481.24
-505.837 637.069 545.894
-506.695 607.28 460.922
-492.712 587.335 479.668
-490.334 636.936 478.498
-447.118 639.436 509.112
-467.189 584.731 501.522
-439.017 640.516 519.697
-466.348 577.574 479.259
-486.268 602.871 426.014
-478.217 649.224 545.294
-492.077 597.92 475.446
-451.54 637.367 508.287
-476.964 640.772 518.424
-449.556 571.764 478.205
-475.73 626.644 450.297
-461.198 574.273 483.139
-505.217 610.911 478.373
-449.083 646.055 505.106
-476.285 578.548 487.03
-487.98 602.523 501.484
-501.866 590.695 476.159
-482.439 626.201 454.614
-482.486 582.408 477.169
-491.957 595.389 477.432
-509.649 601.701 459.905
-464.944 635.98 516.302
-469.761 624.472 459.209
-491.562 605.3 498.601
-456.532 640.036 526.567
-470.223 633.011 475.376
-496.071 610.191 471.399
-469.11 584.957 494.516
-469.371 629.557 465.96
-488.828 597.823 498.046
-474.733 635.707 514.132
-462.889 639.107 491.78
-448.326 639.146 507.25
-499.905 610.474 491.146
-442.502 642.081 512.373
-475.486 645.48 520.424
-493.958 626.713 459.448
-464.844 641.725 480.524
-494.522 604.621 455.577
-457.065 641.065 487.013
-467.932 578.603 490.045
-499.192 597.46 491.374
-445.089 643.602 517.918
-470.668 580.615 493.589
-449.475 638.789 525.625
-448.693 568.072 482.096
-479.844 592.806 496.01
-451.208 644.616 498.368
-468.726 635.54 514.655
-458.888 624.782 452.737
-509.889 603.805 466.508
-484.182 639.945 486.15
-450.645 644.948 534.741
-464.548 576.904 485.474
-501.271 638.844 548.88
-492.672 605.631 470.572
-473.586 636.61 498.18
-479.405 635.567 483.683
-505.779 608.297 468.623
-439.334 644.171 517.044
-509.709 605.413 458.935
-481.709 588.458 495.692
-489.816 587.115 470.533
-449.807 571.221 477.86
-443.251 575.343 477.293
-477.748 636.544 489.97
-465.266 646.176 510.806
-453.906 644.131 508.467
-441.914 645.914 508.361
-490.904 589.75 472.923
-469.984 579.568 489.676
-488.961 632.166 471.34
-470.232 576.964 480.281
-493.722 627.348 468.138
-487.412 634.699 473.386
-477.183 649.809 503.547
-470.184 626.397 452.509
-479.063 644.942 485.865
-473.982 641.116 522.181
-461.554 630.241 465.138
-502.049 600.067 467.421
-489.009 636.829 483.731
-468.119 645.496 486.2
-484.862 586.942 487.527
-447.956 637.732 524.648
-494.089 606.642 458.757
-464.415 646.309 511.253
-480.828 585.347 495.823
-505.861 604.105 488.367
-481.338 584.862 481.952
-506.029 609.718 472.044
-494.14 603.214 461.968
-457.337 638.304 525.112
-476.849 633.906 508.704
-437.121 578.042 476.093
-463.677 636.979 475.907
-487.305 604.937 496.697
-453.912 639.638 526.263
-487.31 591.096 490.734
-458.048 623.722 455.508
-456.301 644.27 484.338
-484.363 646.903 541.954
-477.126 646.915 489.023
-487.32 605.003 499.821
-496.611 607.455 496.983
-465.468 642.446 476.898
-442.312 575.377 475.175
-478.168 578.18 485.626
-470.956 578.679 482.242
-479.28 643.833 520.032
-460.341 645.501 518.415
-503.379 608.237 474.932
-490.932 604.329 503.212
-478.999 586.574 493.038
-502.294 613.871 484.774
-464.322 647.204 535.112
-454.409 628.906 460.811
-478.984 645.73 487.726
-476.789 644.896 474.852
-494.394 588.504 483.905
-488.351 604.564 466.146
-449.081 647.591 538.455
-436.91 643.24 516.421
-453.097 636.124 510.863
-471.916 634.701 467.477
-470.573 645.2 483.489
-467.232 638.172 519.183
-489.451 603.39 500.571
-470.282 635.844 515.541
-449.491 638.169 513.055
-502.273 600.154 467.448
-475.109 577.634 490.183
-478.028 582.282 491.884
-498.6 603.163 489.231
-496.959 597.256 492.474
-453.984 637.452 520.836
-455.21 642.261 495.324
-486.795 585.98 481.805
-477.104 628.243 451.91
-470.319 649.692 494.711
-485.814 638.907 482.052
-475.479 640.454 503.684
-493.99 585.074 473.525
-496.494 600.291 479.489
-497.484 594.335 490.465
-491.485 598.412 489.652
-475.981 634.105 481.793
-471.181 624.512 450.509
-488.76 600.806 423.077
-501.68 600.709 454.251
-486.622 586.076 477.278
-492.735 597.896 494.162
-466.938 637.59 470.066
-444.88 645.864 519.366
-451.844 643.042 518.437
-463.17 625.598 452.978
-491.272 607.56 467.624
-472.294 645.298 514.222
-477.029 627.294 449.405
-465.269 630.589 470.09
-510.802 602.355 466.447
-457.764 645.832 536.198
-470.33 639.436 520.687
-445.381 641.132 507.556
-493.82 602.448 451.45
-452.608 646.913 529.579
-464.622 646.499 534.968
-446.927 643.685 503.409
-465.088 642.125 530.622
-489.596 605.277 506.261
-449.653 569.763 481.995
-479.897 648.911 547.272
-470.438 579.065 489.555
-477.098 635.898 484.522
-458.567 638.495 503.764
-453.171 647.744 534.923
-470.182 652.776 541.134
-478.216 623.722 447.261
-511.928 595.463 456.733
-445.62 638.674 521.6
-483.46 592.097 491.497
-499.694 600.6 479.86
-463.856 628.144 466.051
-443.088 643.15 511.681
-490.925 605.261 469.493
-478.788 636.568 500.067
-457.587 639.171 505.67
-437.675 640.824 517.7
-450.463 637.169 514.078
-485.922 601.469 503.544
-472.671 588.652 497.134
-488.484 623.567 443.784
-457.623 643.213 521.238
-500.684 611.683 490.335
-444.639 646.978 529.572
-481.327 587.88 492.668
-475.845 648.229 504.272
-448.823 647.872 533.76
-446.1 648.21 495.354
-469.688 638.82 519.039
-467.461 636.193 485.827
-492.464 599.988 490.854
-508.448 604.981 462.448
-471.917 634.266 480.044
-464.356 646.075 518.829
-455.966 641.975 474.098
-462.695 642.641 531.945
-486.664 639.423 478.85
-486.415 631.114 471.724
-490.71 627.443 468.484
-469.565 638.429 520.782
-479.036 584.34 496.377
-478.277 633.049 507.766
-463.368 632.359 469.056
-493.976 628.34 456.243
-481.404 584.25 499.197
-476.717 642.531 512.644
-460.226 642.292 482.769
-500.057 603.458 457.285
-462.677 575.149 484.028
-490.572 635.293 480.743
-457.87 643.987 515.969
-495.425 589.721 480.218
-472.082 645.519 516.047
-475.26 644.083 504.134
-505.035 635.049 554.603
-486.873 636.949 488.897
-474.389 639.337 520.684
-481.118 635.923 493.382
-459.624 571.422 469.159
-480.389 634.187 475.778
-463.595 572.544 476.735
-489.597 600.389 468.04
-467.497 647.948 534.103
-474.173 646.354 484.766
-471.743 651.111 541.218
-462.942 646.182 504.719
-471.179 636.855 486.127
-448.518 646.594 532.722
-471.534 646.764 509.794
-491.208 601.231 420.683
-502.775 607.934 462.808
-491.24 608.359 466.066
-465.761 646.766 532.279
-472.072 577.222 480.401
-500.973 602.896 454.946
-477.184 629.485 467.526
-452.332 646.868 497.549
-458.991 623.716 453.295
-481.668 633.507 466.971
-467.804 633.811 477.242
-442.204 644.799 525.359
-442.227 570.209 476.099
-497.155 601.444 487.577
-491.414 599.064 496.809
-460.738 645.381 526.29
-450.213 641.534 531.411
-467.543 577.012 484.013
-460.189 637.066 472.144
-489.857 612.314 497.892
-447.157 570.121 472.341
-472.054 648.113 536.074
-484.16 640.778 478.494
-454.03 637.369 526.902
-440.095 572.803 475.521
-464.706 624.866 460.902
-464.177 645.245 529.655
-491.242 597.741 490.778
-468.949 635.729 512.538
-486.493 627.885 461.511
-499.837 598.979 492.77
-494.003 586.19 475.214
-487.015 602.4 505.724
-476.767 627.271 465.224
-497.515 602.808 457.442
-448.231 573.218 483.693
-449.594 643.422 515.872
-490.117 597.059 500.099
-470.791 645.252 521.737
-442.944 569.156 478.846
-481.737 591.852 494.418
-463.479 633.893 470.656
-490.061 598.354 464.866
-493.038 609.445 468.465
-467.757 579.558 490.536
-483.44 589.749 502.6
-447.222 643.966 509.914
-477.802 636.568 489.525
-454.475 635.837 519.58
-479.418 587.21 501.417
-495.036 589.597 483.067
-444.453 646.313 528.976
-510.567 602.673 463.656
-480.921 592.546 496.231
-480.125 587.136 489.932
-460.858 647.16 535.968
-498.598 641.133 556.942
-479.352 583.148 495.568
-476.039 642.304 526.957
-492.912 644.888 549.723
-501.716 636.37 555.468
-474.828 647.282 539.819
-486.809 591.33 490.612
-504.956 601.404 465.982
-459.382 639.388 479.411
-482.899 635.597 492.983
-502.243 636.854 552.274
-452.341 639.266 504.906
-473.519 636.622 508.008
-474.917 630.474 460.411
-479.084 647.297 542.676
-465.661 644.672 520.074
-463.374 623.473 458.703
-454.191 638.47 524.51
-490.903 599.653 499.331
-456.93 626.165 458.197
-493.609 596.795 485.362
-501.416 638.769 547.753
-446.815 641.92 508.002
-479.394 633.097 471.534
-473.156 641.006 526.282
-455.759 642.826 531.259
-497.18 604.775 453.434
-492.247 625.282 458.745
-504.766 591.9 480.566
-459.095 646.728 531.18
-478.041 587.172 492.395
-470.407 587.48 498.357
-502.506 602.6 489.47
-488.871 628.389 455.655
-490.289 634.457 469.586
-490.888 590.22 485.012
-448.917 641.662 527.437
-449.805 568.055 477.041
-467.319 634.003 505.985
-502.707 636.513 554.659
-455.206 646.644 531.911
-503.867 595.626 471.248
-492.52 629.359 460.67
-451.006 642.4 512.101
-443.79 569.006 476.158
-487.964 598.737 493.687
-448.9 567.761 477.731
-467.807 629.593 460.15
-476.638 578.514 492.774
-473.731 644.423 520.491
-490.752 584.8 476.813
-484.77 585.302 476.75
-465.588 644.88 487.554
-455.001 645.969 487.668
-484.268 634.458 463.877
-475.789 643.284 514.581
-463.46 625.65 450.075
-470.375 577.726 487.48
-457.747 634.35 518.159
-487.209 598.057 464.129
-458.551 638.501 525.984
-471.148 645.891 482.785
-467.471 626.765 447.057
-479.363 594.682 498.525
-478.041 643.722 482.171
-489.917 593.426 487.233
-490.582 589.494 485.938
-458.132 648.494 536.014
-486.103 599.252 502.685
-498.599 600.64 492.64
-479.934 586.811 493.478
-477.858 644.282 516.91
-477.948 642.102 523.857
-489.487 634.067 483.021
-489.18 638.093 482.621
-483.083 585.204 482.454
-457.023 626.783 462
-489.59 597.531 491.354
-462.735 637.941 478.382
-469.967 638.738 520.787
-470.659 584.527 500.925
-456.665 639.292 496.96
-497.104 641.298 560.715
-468.891 649.809 493.146
-482.115 588.816 494.966
-506.384 601.111 456.891
-485.405 631.353 463.467
-480.848 631.469 467.358
-499.708 611.114 472.618
-476.815 635.722 493.721
-487.681 601.724 501.249
-449.296 648.121 489.249
-477.667 589.709 495.318
-501.891 610.323 474.567
-489.258 602.734 462.719
-461.262 638.755 524.866
-485.367 586.601 475.033
-497.656 600.535 455.554
-469.628 647.311 537.521
-467.657 637.05 495.425
-476.267 649.28 545.307
-479.796 641.807 470.942
-495.392 630.099 470.443
-484.878 639.09 487.494
-506.815 605.288 458.776
-485.254 599.83 503.482
-465.812 574.811 473.643
-465.151 575.681 481.121
-501.81 601.409 462.102
-447.325 570.059 478.896
-448.213 567.717 479.535
-467.727 625.221 446.966
-489.746 607.3 502.473
-477.698 644.408 513.697
-479.716 624.086 451.493
-476.569 643.846 529.188
-508.828 602.729 472.292
-472.157 645.538 523.977
-473.307 642.24 527.993
-459.894 572.194 471.325
-465.545 578.745 490.198
-489.874 607.439 465.83
-471.551 638.6 472.345
-472.656 641.898 507.374
-444.834 640.123 524.495
-481.776 643.07 496.332
-474.358 648.716 495.725
-454.981 645.812 505.788
-477.864 636.48 465.261
-504.237 613.798 476.404
-440.798 645.082 521.316
-464.028 639.584 524.589
-471.291 580.841 488.57
-480.865 641.903 476.61
-453.985 636.337 515.648
-493.644 610.549 465.493
-501.185 605.633 484.716
-469.895 650.305 540.918
-480.624 637.352 498.787
-468.942 640.143 521.141
-475.929 578.213 485.252
-461.699 639.21 489.755
-483.728 636.212 490.941
-489.804 644.278 537.606
-473.05 637.449 467.981
-493.758 609.418 467.579
-473.302 642.428 512.131
-469.271 579.976 491.198
-485.524 627.372 467.336
-456.352 625.82 461.46
-483.277 634.872 481.342
-467.5 634.5 504.026
-468.292 637.258 521.244
-475.189 579.092 481.867
-472.42 634.088 488.34
-500.338 603.349 484.605
-453.106 646.962 530.366
-467.904 635.805 505.365
-478.199 645.331 530.591
-469.919 629.515 470.452
-498.205 638.909 551.081
-494.373 604.269 471.003
-488.402 626.58 463.403
-449.759 649.573 541.599
-478.041 612.643 428.62
-483.64 583.429 486.752
-488.699 611.551 500.48
-501.282 613.003 472.656
-485.282 603.749 504.914
-475.842 635.656 464.713
-465.944 626.237 460.543
-494.043 602.023 458.528
-497.138 603.42 488.416
-507.4 604.58 473.174
-470.98 576.419 477.919
-476.826 639.922 502.688
-502.968 640.867 546.08
-481.185 645.488 543.561
-474.735 636.641 465.92
-496.527 602.639 457.853
-506.759 607.433 484.986
-491.823 600.859 424.944
-495.282 595.306 492.202
-496.308 586.743 473.729
-489.258 604.652 464.462
-494.316 594.37 491.022
-488.656 628.864 452.612
-460.479 643.277 530.863
-491.059 629.979 456.007
-483.498 582.305 479.153
-465.893 638.696 493.684
-503.547 597.499 469.995
-467.58 628.208 455.758
-494.233 600.984 489.658
-487.003 601.96 464.486
-479.169 641.499 499.308
-458.548 643.429 531.497
-482.93 626.472 451.932
-488.939 630.05 456.286
-444.033 570.505 472.6
-436.512 644.688 513.065
-471.112 636.735 494.157
-450.699 642.619 512.01
-486.443 639.696 478.684
-457.944 645.609 526.122
-487.386 633.14 476.426
-508.311 605.633 478.612
-464.455 642.441 479.409
-458.998 642.451 531.051
-471.957 645.505 481.473
-462.632 634.86 510.272
-482.735 592.139 496.846
-463.052 644.745 522.058
-469.491 649.78 499.45
-464.855 646.348 501.152
-487.997 597.386 453.222
-477.182 644.508 480.217
-497.254 606.839 452.437
-490.967 633.963 479.502
-471.917 631.693 462.721
-488.784 627.067 467.728
-502.621 604.02 492.156
-461.249 625.288 457.277
-460.215 647.786 536.664
-453.069 636.746 508.125
-461.038 624.596 460.225
-488.308 601.83 463.64
-465.077 636.117 470.311
-505.349 609.965 466.918
-460.335 646.638 531.198
-476.168 636.964 501.641
-453.987 638.357 525.213
-470.139 640.716 521.084
-491.091 606.512 468.206
-481.055 644.33 532.393
-461.327 634.522 510.365
-454.31 645.799 503.42
-461.869 647.065 534.947
-467.142 584.225 493.258
-484.813 639.196 480.03
-502.487 608.678 460.164
-491.804 597.319 418.81
-495.116 602.982 423.107
-485.048 644.55 534.695
-441.598 579.502 477.867
-481.639 635.554 499.953
-476.439 645.343 534.388
-471.765 647.11 511.907
-455.005 630.926 463.641
-455.116 644.588 534.562
-444.188 575.427 477.102
-508.602 605.98 462.335
-440.203 646.572 506.025
-463.284 645.848 532.193
-485.113 634.611 473.396
-462.871 634.145 471.335
-479.283 593.892 500.886
-498.981 640.351 556.83
-490.983 643.783 544.26
-490.543 628.59 469.471
-478.808 632.028 505.998
-458.825 646.858 502.164
-488.208 601.128 500.981
-492.073 599.395 494.765
-462.624 645.709 510.202
-506.593 635.246 551.01
-465.201 632.174 473.582
-473.603 581.116 488.788
-448.496 570.4 482.101
-491 588.948 483.892
-458.613 647.34 536.933
-445.216 642.328 506.925
-441.341 575.091 477.774
-500.207 592.094 473.065
-465.837 647.346 537.861
-469.326 632.558 472.509
-490.885 596.371 470.585
-501.628 608.742 489.107
-441.527 575.589 474.024
-501.66 605.813 474.996
-495.994 594.813 489.239
-474.335 588.294 497.579
-506.675 606.078 461.556
-476.501 610.73 426.548
-447.028 648.682 492.325
-450.07 638.262 506.617
-474.194 643.939 474.705
-463.15 645.487 497.735
-473.003 635.192 499.982
-470.357 636.227 488.232
-460.471 627.125 463.003
-490.017 601.414 453.254
-481.697 634.061 498.363
-483.404 588.04 484.635
-474.876 648.776 487.56
-449.343 572.087 477.011
-446.546 571.561 473.68
-475.312 633.105 478.659
-495.911 610.585 497.033
-488.248 645.812 549.032
-489.847 628.714 456.008
-469.431 628.773 463.258
-456.261 635.585 518.29
-458.108 641.138 489.366
-487.867 601.722 497.532
-446.341 575.451 482.494
-472.775 586.193 500.494
-464.336 639.725 525.818
-480.771 623.399 447.601
-464.288 646.31 489.556
-481.18 634.861 482.966
-498.171 595.212 471.141
-493.333 608.42 468.991
-489.147 598.248 497.589
-489.75 608.509 500.139
-500.591 601.816 466.529
-498.348 604.869 453.636
-465.295 624.457 443.449
-445.502 642.923 525.614
-475.059 644.425 505.768
-469.319 644.437 517.208
-492.114 590.15 472.995
-505.733 600.509 487.594
-475.619 580.879 494.606
-485.88 633.07 481.665
-454.97 634.096 517.067
-466.129 575.228 474.827
-468.459 648.111 537.739
-509.379 599.75 455.155
-454.869 647.102 534.092
-475.123 627.156 449.775
-470.554 625.445 461.589
-481.659 649.118 553.708
-497.04 588.967 475.27
-469.344 627.243 463.795
-481.575 636.308 497.768
-491.538 598.859 495.938
-489.906 612.018 501.368
-472.222 650.704 494.217
-469.786 584.636 496.903
-474.53 649.734 539.572
-457.277 639.088 494.726
-507.765 603.533 477.52
-465.096 635.351 514.607
-457.232 641.219 475.595
-501.644 609.779 485.994
-506.116 609.136 471.169
-468.188 645.62 524.773
-451.821 573.984 480.277
-491.513 597.711 497.778
-476.082 646.538 485.999
-471.152 647.836 536.825
-480.157 607.114 427.297
-456.196 631.577 463.147
-450.454 647.631 533.721
-463.966 636.137 476.782
-479.977 646.397 538.889
-475.572 629.473 455.054
-489.124 627.46 468.242
-485.045 602.209 503.707
-458.716 647.692 538.552
-488.911 594.532 494.654
-482.882 606.105 427.832
-479.771 609.387 426.823
-499.302 607.592 461.822
-471.624 644.986 512.29
-473.323 580.304 494.098
-490.997 603.226 502.796
-436.192 646.823 508.783
-447.224 647.517 533.457
-477.254 582.92 494.358
-505.687 611.131 476.125
-496.632 603.741 461.407
-460.282 649.774 539.797
-472.122 631.375 470.587
-462.457 645.242 528.451
-495.05 628.735 457.364
-464.683 642.178 475.357
-468.732 628.28 463.897
-444.926 644.143 520.302
-448.044 643.668 532.81
-479.645 586.247 501.749
-457.007 636.586 519.09
-507.155 602.727 469.404
-456.736 571.862 474.774
-484.39 596.704 452.501
-463.137 644.138 503.249
-484.854 634.329 479.657
-464.463 637.332 498.326
-507.089 604.969 478.175
-474.314 577.67 486.685
-481.843 634.332 471.869
-458.061 630.823 464.187
-483.584 644.582 539.717
-471.669 630.32 468.689
-465.677 630.953 461.884
-495.476 599.583 474.687
-475.042 585.987 491.234
-471.565 634.692 507.76
-481.371 648.984 544.34
-451.36 568.82 477.607
-465.996 574.344 468.19
-480.309 587.302 500.177
-487.7 594.585 487.112
-501.921 601.928 464.302
-489.23 625.966 445.253
-503.975 593.516 472.292
-481.36 647.75 496.214
-471.556 645.349 518.239
-483.921 639.374 490.636
-467.081 636.884 490.325
-486.132 602.075 501.223
-477.637 648.796 537.895
-478.738 591.896 498.464
-489.841 596.171 490.033
-502.814 601.171 462.636
-466.993 647.562 486.552
-506.153 605.584 481.225
-471.555 651.32 548.248
-443.478 647.126 494.484
-485.921 586.432 470.246
-470.073 578.485 490.575
-471.619 647.694 538.408
-504.356 606.509 464.819
-508.757 600.69 469.505
-465.212 576.882 488.239
-486.773 623.578 443.016
-472.849 580.397 494.463
-485.182 609.348 426.54
-444.783 645.518 521.293
-499.111 639.01 551.432
-479.609 644.869 537.438
-508.253 604.376 479.585
-476.884 584.684 491.685
-475.147 645.056 530.913
-491.614 604.382 493.311
-493.441 607.888 461.891
-474.158 578.566 490.277
-478.082 644.965 475.244
-492.31 631.636 471.171
-464.54 637.289 473.438
-456.938 646.474 535.752
-470.292 577.508 477.065
-496.31 586.613 475.845
-450.153 648.247 538.356
-452.773 648.662 538.759
-489.684 637.569 476.177
-475.294 584.091 500.774
-459.432 645.546 520.744
-489.539 604.268 426.972
-448.451 640.73 526.434
-495.671 602.067 472.433
-457.72 637.82 524.226
-443.017 573.552 470.515
-456.661 644.395 517.795
-445.777 640.044 527.066
-476.763 649.801 545.552
-462.37 629.155 466.318
-444.323 644.859 518.126
-480.52 649.973 543.585
-446.278 646.882 504.801
-483.813 586.834 487.084
-489.013 601.716 500.517
-468.76 635.798 466.556
-487.968 595.549 497.73
-480.151 636.16 490.415
-490.11 599.832 495.969
-500.158 611.186 472.36
-495.556 604.147 472.302
-469.396 577.193 479.028
-474.495 634.732 465.867
-479.979 585.725 489.486
-452.141 644.332 524.2
-467.637 574.198 476.447
-492.228 607.141 464.331
-500.434 607.267 488.391
-492.035 628.256 455.209
-492.658 626.078 465.535
-481.892 641.191 519.946
-471.881 625.398 448.234
-486.64 594.651 493.443
-480.752 583.333 476.094
-508.829 595.023 457.436
-454.531 645.187 530.435
-479.189 644.211 500.055
-492.799 595.927 482.166
-470.814 631.5 469.535
-462.221 634.074 472.835
-500.608 606.499 491.975
-504.055 608.347 461.254
-485.029 627.316 463.402
-482.381 643.059 535.961
-443.131 573.213 473.105
-456.097 644.998 502.497
-483.291 641.341 488.149
-486.771 638.765 473.962
-507.967 598.198 469.911
-513.88 594.318 456.319
-495.82 587.095 476.927
-462.569 645.128 500.865
-460.479 639.133 478.991
-485.813 605.259 503.779
-492.479 604.209 499.923
-449.857 643.693 534.407
-458.298 638.235 506.725
-466.103 639.736 524.335
-449.318 567.164 481.927
-478.91 581.736 489.539
-463.335 574.405 473.127
-493.863 624.478 459.807
-479.913 586.823 501.304
-483.42 641.72 487.699
-452.528 573.755 481.076
-499.612 603.087 475.664
-495.191 606.582 458.839
-441.634 644.709 519.434
-477.694 633.926 460.297
-463.946 636.633 471.37
-476.851 646.778 540.079
-491.305 642.802 547.856
-476.227 623.252 447.188
-451.87 644.092 523.783
-493.74 602.905 455.576
-441.046 646.006 496.303
-488.317 592.92 484.795
-468.836 648.73 535.583
-492.472 586.197 474.913
-446.465 645.561 526.102
-474.143 631.308 458.292
-508.614 596.651 474.137
-510.471 602.416 460.406
-493.677 596.429 467.123
-479.139 650.957 548.139
-463 572.862 469.375
-497.776 612.796 495.573
-476.148 644.295 479.698
-480.653 633.713 465.732
-474.658 645.123 522.707
-502.955 599.529 455.931
-471.158 644.102 513.8
-489.68 604.566 497.259
-481.977 626.634 465.298
-455.492 573.354 471.799
-478.222 642.843 513.044
-494.133 600.241 473.444
-468.178 648.527 497.951
-489.306 596.229 453.655
-455.346 640.156 526.785
-448.15 567.279 482.5
-484.535 630.117 467.623
-500.256 638.967 555.894
-493.49 598.567 464.985
-461.294 644.358 504.348
-481.112 584.037 482.668
-466.154 644.11 531.295
-458.47 630.034 465.257
-469.762 634.804 497.107
-477.664 644.335 523.322
-468.093 626.327 455.974
-436.72 641.451 519.327
-506.455 597.656 455.601
-505.718 606.393 461.019
-493.395 629.569 464.68
-472.307 648.808 495.604
-455.749 625.411 455.35
-445.123 638.789 524.479
-469.335 577.522 479.712
-484.497 646.635 551.127
-461.51 636.876 474.277
-462.984 645.116 502.433
-507.035 600.634 465.455
-506.193 636.85 552.906
-444.711 569.764 477.22
-490.982 635.223 479.619
-451.219 649.101 542.215
-452.882 637.274 515.669
-474.217 633.147 479.33
-495.583 599.464 485.086
-467.987 582.614 491.293
-487.318 632.651 463.29
-501.264 603.483 455.201
-510.129 599.347 466.547
-481.435 641.569 481.425
-439.734 578.052 472.626
-468.89 624.308 448.964
-457.057 636.845 524.954
-442.252 644.957 520.846
-459.656 640.684 487.731
-472.725 642.878 528.475
-474.977 624.105 449.578
-453.466 638.467 506.911
-507.356 608.024 476.66
-466.493 645.506 514.52
-458.761 637.431 522.401
-460.878 646.644 529.028
-497.272 597.982 493.768
-480.512 586.017 497.268
-479.094 630.82 505.711
-495.724 597.304 469.104
-495.715 612.919 494.749
-475.012 633.596 507.435
-494.185 625.911 458.039
-479.332 623.649 445.254
-448.194 638.335 515.722
-507.38 603.246 484.76
-490.433 588.258 482.403
-466.164 627.471 459.915
-469.599 645.69 530.368
-486.769 592.506 486.15
-495.882 631.297 467.691
-454.927 640.772 528.733
-440.374 643.884 511.372
-494.34 596.813 488.531
-472.841 636.907 491.775
-501.633 606.607 474.33
-479.711 610.795 428.369
-462.287 634.806 506.315
-450.589 638.511 505.579
-463.361 635.317 512.235
-460.81 626.639 461.028
-496.218 607.223 459.74
-501.747 603.933 485.009
-439.966 640.441 517.046
-481.728 623.292 440.659
-440.013 642.615 523.581
-504.338 598.245 470.137
-456.083 646.208 533.849
-484.637 630.357 504.009
-510.938 600.464 456.27
-461.596 638.5 483.278
-434.043 641.676 520.229
-487.284 589.213 474.591
-482.167 629.598 455.24
-455.018 645.079 489.702
-497.666 612.715 492.418
-489.239 630.256 456.942
-471.916 586.833 495.771
-489.773 589.749 487.011
-464.506 627.14 460.586
-482.258 643.597 494.423
-489.523 644.239 546.192
-477.249 629.122 457.809
-474.458 632.556 460.426
-487.103 645.877 541.614
-470.062 635.411 503.214
-456.991 624.616 456.774
-471.462 649.159 501.226
-498.306 613.763 492.474
-483.625 625.255 456.914
-461.949 640.578 528.14
-486.532 628.712 454.776
-486.604 596.05 495.587
-450.45 639.423 527.257
-435.106 643.552 514.832
-506.861 592.11 477.708
-475.541 577.82 489.028
-462.611 578.611 495.548
-477.695 640.143 517.7
-495.434 601.956 496.81
-445.245 647.094 498.877
-473.756 636.635 504.554
-506.755 608.872 483.688
-468.336 648.599 496.779
-447.918 569.037 484.525
-477.367 633.654 475.629
-487.975 600.593 499.026
-467.431 645.877 513.782
-449.07 566.343 481.3
-459.804 642.572 508.891
-500.316 597.992 471.24
-465.141 644.669 518.149
-475.539 638.574 469.77
-500.728 597.905 472.308
-478.308 634.477 470.772
-459.92 626.11 462.484
-488.347 591.452 472.932
-474.069 636.493 486.519
-503.763 605.079 484.458
-494.832 604.933 494.356
-440.292 641.01 517.171
-478.826 626.901 454.09
-468.156 633.947 468.186
-484.588 638.695 476.143
-495.497 607.653 494.82
-504.208 604.532 483.598
-469.308 638.545 485.862
-490.908 589.434 481.687
-508.905 604.094 460
-468.807 630.452 465.458
-476.734 587.342 498.747
-499.012 599.382 480.905
-464.822 639.382 484.841
-475.36 630.457 465.841
-457.081 643.023 530.876
-480.716 641.685 493.556
-470.206 583.616 493.574
-499.551 598.169 479.858
-471.349 581.7 493.748
-502.203 599.504 470.786
-487.679 629.053 461.6
-470.756 642.55 482.096
-492.772 593.529 472.358
-501.872 601.593 468.754
-467.423 638.573 488.039
-461.648 642.703 527.314
-479.454 586.486 500.823
-505.833 603.738 458.759
-492.845 628.884 463.795
-492.416 602.052 494.178
-505.595 605.387 454.6
-471.526 642.151 507.646
-472.543 637.889 495.817
-464.829 631.314 470.602
-479.543 637.114 498.981
-481.748 589.078 492.895
-465.789 636.996 504.018
-461.641 644.83 491.132
-501.851 607.263 466.151
-491.87 592.852 476.421
-469.094 627.069 460.991
-472.799 643.63 528.656
-494.882 606.699 465.924
-483.925 593.321 498.753
-485.117 631.893 466.108
-473.115 630.188 463.998
-451.724 638.332 511.208
-492.155 627.212 457.358
-461.788 640.29 523.959
-506.422 602.877 466.568
-480.384 629.988 463.422
-501.965 604.342 459.917
-484.972 639.58 487.75
-472.722 632.169 469.358
-474.113 646.469 486.394
-478.834 626.093 455.018
-469.238 640.676 480.283
-475.751 628.496 455.752
-475.559 643.718 482.092
-473.878 643.927 517.375
-476.237 642.47 520.769
-475.669 643.919 477.633
-499.612 606.609 489.245
-505.838 606.245 466.643
-506.144 601.295 480.333
-480.889 586.989 499.088
-462.861 627.98 462.172
-494.446 605.559 459.757
-498.204 608.415 469.773
-473 633.525 467.603
-476.468 583.83 493.586
-495.846 607.806 470.435
-486.209 629.95 463.74
-485.167 635.264 474.176
-479.245 641.092 481.803
-468.254 636.988 481.316
-493.908 595.865 489.236
-467.242 575.666 477.109
-499.708 600.977 479.463
-475.075 580.814 492.613
-470.326 631.315 466.991
-464.601 642.829 483.454
-473.442 628.809 458.798
-456.623 644.438 498.54
-493.102 628.06 458.938
-492.802 601.365 454.633
-480.004 636.565 493.749
-490.616 595.082 469.265
-494.988 606.575 468.327
-468.646 640.184 519.316
-473.864 643.441 522.575
-481.147 638.276 494.074
-445.165 643.812 512.087
-492.919 604.236 465.156
-474.152 636.468 497.162
-488.802 627.762 453.184
-479.017 640.319 494.192
-468.272 634.471 477.143
-500.836 592.759 475.598
-495.49 602.035 493.888
-470.882 634.175 473.212
-478.463 634.501 467.416
-460.811 640.906 483.535
-465.082 626.518 461.936
-503.324 594.405 472.235
-486.945 630.173 466.697
-456.745 636.503 512.136
-496.194 598.355 471.948
-495.82 595.983 478.659
-499.817 609.364 471.575
-461.644 643.993 509.461
-493.959 601.349 467.636
-507.388 603.278 456.036
-443.667 573.299 475.955
-476.299 582.579 496.54
-467.377 644.41 524.028
-455.67 640.527 503.708
-470.245 646.206 505.933
-495.76 608.192 467.681
-501.237 602.31 475.364
-465.17 639.56 498.734
-472.976 638.239 472.707
-493.229 605.225 466.786
-494.304 597.175 475.653
-467.782 645.605 526.328
-466.571 635.924 506.174
-502.032 594.683 475.666
-488.852 630.897 467.771
-502.997 602.394 482.842
-495.802 599.672 489.23
-495.832 605.252 495.752
-482.249 632.171 467.849
-469.072 648.989 496.783
-451.59 644.088 531.221
-477.183 641.508 515.296
-482.691 640.616 476.683
-478.88 635.456 466.881
-477.871 585.405 497.015
-469.624 583.908 495.967
-471.373 643.725 513.719
-473.539 647.138 488.042
-479.542 639.399 473.954
-483.911 637.35 473.334
-451.77 572.071 474.755
-479.529 634.661 473.512
-492.307 593.665 471.235
-508.25 604.027 465.476
-450.62 641.161 526.817
-464.193 645.318 516.629
-484.713 628.414 459.338
-491.428 590.112 476.4
-492.725 602.886 465.912
-476.582 636.674 484.314
-485.019 638.504 479.232
-459.132 643.63 505.432
-471.566 637.791 490.757
-486.513 627.244 456.477
-443.198 639.462 518.591
-496.952 596.921 479.112
-499.251 591.147 483.982
-468.91 646.121 506.829
-463.448 643.513 526.289
-506.203 603.898 468.587
-471.571 637.261 473.399
-485.328 630.219 465.918
-458.251 643.144 513.292
-461.172 625.856 456.734
-454.371 643.982 529.239
-454.607 642.838 508.323
-468.232 630.754 466.489
-486.302 628.571 461.813
-466.729 639.963 521.954
-493.204 600.801 467.666
-483.881 639.528 481.911
-445.766 642.717 525.887
-475.172 634.387 471.204
-468.116 642.271 525.676
-462.756 639.832 479.316
-470.222 630.704 462.653
-501.561 603.211 476.43
-485.759 591.3 488.762
-475.318 643.817 500.385
-508.637 605.192 458.682
-471.569 637.091 489.032
-464.06 644.273 488.079
-463.209 641.276 478.628
-505.927 606.334 477.487
-492.746 627.591 458.995
-504.46 598.472 478.383
-498.963 607.011 493.108
-472.015 639.504 506.403
-470.063 636.289 483.406
-490.937 627.713 459.824
-478.084 637.232 490.053
-449.475 638.85 516.683
-449.347 642.464 526.098
-503.393 595.901 483.79
-468.148 635.31 502.377
-498.045 599.617 491.297
-495.873 606.806 461.571
-469.501 576.956 484.288
-486.819 629.079 457.13
-464.779 640.367 480.758
-448.043 639.378 520.439
-458.008 645.621 496.026
-472.348 646.916 489.593
-500.574 607.689 462.071
-472.288 637.227 505.46
-443.172 571.806 475.535
-464.694 638.208 480.028
-458.806 643.338 518.601
-501.935 594.234 483.468
-446.572 639.463 520.042
-495.378 605.056 460.908
-499.184 592.787 483.099
-489.342 632.705 469.083
-464.484 643.617 490.069
-470.265 637.908 485.62
-504.503 606.093 458.474
-499.849 590.468 480.033
-458.683 638.993 521.632
-487.64 629.377 466.653
-504.871 602.989 465.689
-468.269 640.426 478.009
-455.46 638.05 515.9
-474.369 636.914 497.816
-462.783 642.211 527.393
-487.867 608.447 500.767
-505.282 599.409 480.816
-467.362 641.186 521.295
-487.775 635.157 473.304
-467.455 646.112 509.41
-453.444 637.596 518.089
-494.864 598.269 491.914
-504.618 594.275 478.253
-484.185 598.655 499.634
-495.972 594.6 471.844
-465.949 638.941 476.218
-470.369 648.815 492.661
-449.685 570.345 475.419
-480.661 634.692 470.121
-470.458 638.883 499.167
-456.709 646.774 531.1
-490.999 629.405 468.63
-491.364 593.663 479.204
-482.672 639.867 486.534
-484.383 637.921 472.909
-497.053 605.012 457.574
-485.877 637.4 483.761
-472.817 583.565 494.732
-448.409 642.448 531.099
-472.252 643.353 524.281
-465.571 575.293 474.699
-471.618 643.642 524.347
-497.89 607.587 493.195
-470.949 636.902 496.98
-472.715 630.023 466.186
-473.33 632.884 466.415
-469.223 581.825 495.714
-483.799 628.4 453.41
-462.576 634.383 470.573
-465.268 639.056 486.289
-479.922 586.94 494.064
-493.388 607.234 495.556
-490.661 627.655 454.138
-497.837 598.413 470.899
-493.081 601.962 470.403
-499.039 601.248 476.322
-470.877 636.628 506.922
-488.349 635.819 478.716
-493.177 601.969 496.895
-471.949 636.718 487.837
-458.204 646.903 532.215
-466.188 640.97 523.97
-472.49 643.248 527.956
-497.515 596.129 486.734
-489.625 603.506 465.318
-495.329 598.561 472.667
-467.003 633.253 468.285
-481.543 639.731 488.154
-477.736 631.271 460.739
-505.266 605.957 465.485
-471.723 639.442 504.197
-447.952 644.349 526.237
-481.278 631.489 466.982
-450.16 639.032 523.155
-464.488 643.423 509.785
-473.239 630.756 459.106
-464.096 642.306 486.046
-468.685 638.875 518.142
-504.959 604.695 464.496
-475.831 629.499 461.173
-504.297 594.732 476.081
-487.493 585.058 475.231
-485.947 637.503 483.793
-508.016 600.363 465.851
-452.088 642.339 517.693
-476.335 643.6 499.768
-467.678 639.975 521.492
-466.996 638.733 499.118
-465.552 632.398 467.242
-498.919 600.631 490.304
-505.862 603.337 477.999
-473.757 584.389 495.829
-475.136 634.581 480.58
-456.253 640.379 501.649
-504.614 605.94 481.419
-494.183 594.52 485.166
-496.486 603.455 460.644
-464.978 643.778 516.381
-489.537 592.944 471.895
-459.651 643.515 491.221
-507.93 602.168 461.098
-459.841 573.929 470.44
-480.99 638.333 472.768
-473.96 643.739 509.088
-455.898 645.236 500.676
-469.318 632.342 472.147
-476.79 646.54 488.739
-463.567 640.59 479.733
-504.876 603.636 487.149
-494.192 601.851 467.9
-484.97 630.184 459.748
-505.663 603.435 482.137
-459.217 641.139 491.111
-483.425 597.192 499.185
-475.406 647.41 494.159
-493.938 594.9 475.284
-457.594 641.13 488.38
-501.818 599.188 482.077
-501.885 603.884 461.159
-499.598 591.598 476.509
-505.505 602.102 460.919
-452.045 641.123 510.843
-454.162 640.418 525.597
-499.911 599.657 489.487
-464.528 638.995 489.475
-473.241 635.718 481.607
-452.617 638.527 522.459
-473.02 646.525 508.693
-505.469 606.269 484.562
-453.243 636.033 518.706
-469.026 639.011 497.129
-473.785 638.974 468.737
-478.012 632.81 466.19
-470.295 636.789 479.742
-466.595 639.465 490.44
-497.888 596.362 486.57
-473.627 649.129 499.77
-482.674 632.013 465.808
-477.513 584.648 494.316
-506.848 597.373 476.356
-482.739 630.92 461.329
-487.399 637.098 478.234
-450.794 643.053 502.344
-464.173 639.83 485.181
-509.526 603.668 465.955
-473.061 647.919 490.834
-466.713 644.718 528.109
-481.753 633.385 463.963
-474.928 646.778 488.494
-470.462 632.526 466.072
-490.337 591.215 471.437
-484.768 630.968 460.963
-485.696 630.786 458.05
-475.603 635.356 475.972
-479.063 639.717 473.723
-460.127 644.572 522.438
-441.637 642.891 520.945
-474.732 637.697 498.385
-498.365 592.652 475.528
-504.793 602.971 485.543
-455.204 637.721 508.359
-446.137 644.975 502.22
-481.742 640.744 491.91
-479.489 628.115 462.445
-502.024 601.334 478.055
-490.591 592 484.55
-469.799 643.693 485.688
-482.755 634.14 471.495
-469.261 637.136 480.656
-465.204 639.3 487.001
-495.834 597.933 473.609
-486.113 631.611 468.101
-459.742 642.781 489.08
-469.261 646.308 508.672
-471.879 638.532 507.336
-504.81 607.285 474.698
-465.869 645.024 507.538
-475.639 638.617 499.854
-469.475 642.232 483.897
-496.08 602.328 492.349
-481.527 641.367 487.575
-477.554 638.708 468.476
-499.211 603.556 457.809
-500.438 601.905 476.244
-476.407 634.836 473.577
-459.922 644.958 500.601
-478.88 643.203 486.968
-468.157 626.593 453.165
-504.632 608.823 472.409
-444.369 642.753 520.196
-494.29 601.147 495.339
-474.649 641.651 476.922
-472.298 627.328 454.918
-470.781 636.357 488.18
-471.129 636.903 512.528
-470.671 641.328 520.84
-471.721 634.572 475.906
-485.055 598.186 500.952
-447.918 639.192 516.851
-489.213 588.207 481.197
-466.458 647.143 502.16
-450.976 639.311 518.441
-495.108 594.071 479.045
-504.377 608.342 470.641
-475.416 637.791 468.272
-473.914 646.982 483.751
-472.611 644.173 484.442
-472.988 643.37 507.027
-457.716 640.456 500.009
-464.965 638.064 475.504
-478.765 642.786 515.056
-500.461 599.218 469.66
-448.943 641.059 512.682
-456.905 643.033 489.865
-469.552 638.012 473.081
-451.957 643.082 529.421
-474.604 630.751 461.572
-471.461 638.661 517.522
-463.788 639.587 486.719
-454.989 642.03 516.836
-478.126 585.987 500.843
-477.523 588.389 496.812
-482.447 636.866 489.377
-472.03 627.5 459.598
-466.362 644.176 519.591
-473.141 632.269 467.003
-505.006 596.005 477.895
-504.062 596.028 471.74
-473.701 581.14 494.123
-471.204 638.504 508.721
-467.793 633.644 470.349
-506.183 607.346 475.911
-449.432 643.898 505.739
-488.912 590.877 474.259
-492.611 602.491 468.485
-455.938 644.292 532.967
-469.674 644.446 520.673
-494.632 595.54 484.14
-471.461 630.573 464.627
-466.245 631.895 468.486
-476.203 647.781 490.131
-488.936 590.292 471.414
-496.725 597.187 471.406
-450.356 641.084 507.309
-447.055 642.169 524.962
-465.335 634.081 471.879
-473.736 637.433 495.738
-499.954 602.346 467.398
-496.787 599.598 473.483
-492.047 589.61 480.546
-464.514 632.565 473.101
-457.547 644.198 491.936
-470.358 636.337 508.656
-466 645.944 510.651
-461.346 643.4 508.733
-503.351 605.826 463.049
-469.389 632.775 469.39
-501.972 596.741 472.445
-474.506 630.578 457.966
-493.726 594.622 481.638
-455.154 641.297 510.32
-488.484 592.774 473.945
-500.965 606.521 490.559
-495.476 602.884 465.689
-465.754 639.419 500.99
-484.759 626.417 452.179
-490.804 594.881 471.49
-446.489 571.534 475.459
-474.034 639.586 501.569
-483.202 632.621 462.433
-490.678 594.156 473.562
-472.388 639.893 475.64
-456.246 645.331 495.727
-472.724 644.143 515.473
-469.634 632.718 468.071
-454.387 637.103 519.984
-470.289 631.926 463.728
-471.719 637.642 472.502
-466.878 628.579 461.4
-497.571 602.792 470.642
-461.073 638.627 520.971
-446.052 642.918 518.101
-478.066 627.377 458.828
-467.185 644.728 492.887
-487.817 606.342 501.905
-472.338 632.826 468.362
-464.349 643.777 505.357
-459.916 635.99 510.184
-505.595 603.59 464.703
-465.54 639.384 482.137
-471.356 647.994 508.138
-465.983 640.801 481.269
-501.789 598.739 485.912
-502.704 604.589 487.595
-441.375 572.318 477.5
-442.357 642.272 517.86
-476.032 647.809 498.655
-469.437 637.986 518.03
-466.825 645.406 517.969
-506.202 606.395 468.22
-491.811 604.288 463.956
-493.167 591.624 482.417
-466.722 635.678 473.278
-484.929 586.53 485.741
-475.353 631.897 463.906
-466.256 645.633 502.982
-474.713 582.444 493.003
-445.746 642.784 515.858
-477.149 627.505 462.671
-451.026 641.453 504.519
-490.488 591.33 481.538
-471.307 642.591 513.099
-455.376 642.214 494.036
-457.651 641.96 526.192
-442.89 642.425 517.518
-502.832 595.073 483.293
-473.857 637.061 514.026
-438.963 641.524 516.45
-446.345 642.418 523.486
-449.297 641.748 513.842
-458.873 637.618 507.056
-497.517 605.285 491.044
-504.731 606.615 467.534
-464.052 645.718 490.646
-463.803 641.803 481.407
-460.291 641.027 478.329
-476.521 646.81 503.742
-454.084 636.288 517.582
-459.605 642.485 488.149
-470.212 637.146 491.609
-490.446 602.21 467.17
-490.158 604.765 498.547
-467.654 635.455 477.068
-500.653 591.815 478.533
-474.901 647.922 504.494
-478.017 638.8 470.53
-474.335 627.888 452.725
-470.783 585.16 495.747
-498.531 601.414 474.56
-503.202 603.295 461.251
-504.03 603.789 457.771
-491.884 601.132 496.063
-500.859 594.464 473.744
-500.673 607.048 472.259
-492.825 598.971 468.296
-447.971 640.597 522.58
-475.528 636.185 491.365
-489.093 634.456 483.265
-462.014 644.141 490.974
-499.358 604.76 461.032
-450.728 645.296 532.724
-483.037 638.788 480.048
-447.802 642.403 526.907
-476.182 585.146 496.509
-470.976 632.028 469.643
-456.839 644.133 491.634
-462.052 639.139 497.508
-483.343 635.424 469.497
-476.909 641.767 482.16
-471.325 638.618 495.059
-446.847 572.835 477.978
-485.079 630.933 462.299
-476.461 588.484 496.06
-474.797 634.856 467.603
-503.286 603.038 487.369
-499.115 605.46 461.429
-484.533 634.385 468.493
-459.99 640.389 492.286
-470.764 630.133 464.778
-496.138 600.399 478.787
-482.072 587.32 485.778
-469.977 644.431 515.417
-492.868 629.415 463.426
-479.56 634.386 474.839
-489.129 586.743 473.676
-490.848 627.028 456.647
-489.409 590.521 474.459
-440.448 641.339 516.899
-493.548 590.792 473.511
-509.963 603.653 462.241
-471.014 636.226 491.091
-500.711 602.38 477.841
-467.956 647.059 495.094
-489.816 592.574 476.707
-503.127 606.217 467.826
-448.065 643.697 504.603
-496.092 605.89 471.734
-485.073 637.564 486.572
-453.957 641.767 512.75
-462.885 636.309 506.715
-448.96 642.969 511.095
-489.599 604.372 503.209
-465.492 625.909 459.779
-499.838 603.976 490.628
-486.521 591.11 487.402
-457.362 641.046 498.429
-473.003 635.45 476.831
-475.901 640.012 514.914
-494.025 592.72 485.821
-482.078 634.951 476.787
-495.877 592.197 487.048
-478.953 637.593 485.82
-486.271 632.603 469.481
-475.47 640.191 501.106
-474.672 645.976 507.227
-505.585 604.532 480.509
-465.842 638.667 478.036
-482.386 626.936 456.213
-455.425 639.526 524.391
-481.003 635.933 476.069
-454.781 639.402 523.624
-479.123 625.473 449.355
-468.817 642.797 527.827
-484.104 634.128 472.235
-457.768 640.255 499.645
-482.934 636.166 486.951
-468.835 635.519 514.297
-491.506 589.811 476.438
-503.665 604.142 474.949
-458 636.589 517.655
-501.783 607.745 465.55
-463.886 630.881 465.554
-476.856 648.69 501.506
-451.22 572.866 474.819
-476.492 586.617 496.525
-505.122 604.094 469.942
-449.768 644.046 532.207
-505.979 600.696 468.489
-479.147 627.415 459.415
-472.714 638.534 514.509
-479.772 636.08 480.996
-470.172 627.924 458.673
-496.787 606.621 463.633
-493.924 603.425 463.54
-455.687 644.139 530.243
-489.922 607.668 500.882
-490.61 600.009 467.361
-468.939 638.608 474.319
-474.852 626.749 449.606
-475.901 642.398 476.72
-473.743 629.786 462.887
-461.59 639.667 486.04
-463.588 639.039 495.668
-480.186 641.498 476.269
-505.171 603.433 456.699
-506.081 607.182 472.985
-507.181 596.665 472.69
-498.321 601.706 465.652
-466.534 626.649 459.101
-488.791 628.529 456.745
-455.492 637.839 511.759
-501.419 606.528 459.438
-474.317 635.013 485.541
-497.412 606.551 461.5
-478.855 588.899 498.802
-467.149 641.601 521.088
-476.651 645.045 484.834
-495.765 604.278 493.14
-503.913 598.99 486.769
-461.3 639.72 489.178
-501.695 600.554 470.427
-477.843 628.306 460.599
-443.597 572.871 473.889
-474.387 635.747 477.157
-470.793 635.581 476.538
-490.818 590.18 476.915
-483.471 630.374 460.365
-496.242 604.593 465.844
-476.538 634.942 471.74
-487.545 590.724 471.016
-460.921 642.467 489.131
-505.977 603.509 456.698
-494.489 596.807 491.05
-442.33 641.199 516.55
-498.077 605.347 491.571
-469.315 647.613 504.864
-474.196 642.378 501.959
-456.745 645.503 533.878
-466.003 643.704 526.438
-494.46 591.804 473.656
-501.205 608.307 467.185
-505.355 609.644 475.066
-499.352 605.38 489.137
-472.429 633.768 475.295
-454.134 641.09 520.179
-468.627 576.289 478.992
-466.288 639.421 486.748
-467.495 644.134 524.695
-495.615 603.563 470.767
-498.939 605.817 493.787
-467.76 639.768 494.404
-489.717 589.221 484.153
-469.018 640.641 475.956
-455.815 637.593 519.8
-492.079 588.255 475.806
-495.79 590.962 480.378
-484.19 636.728 474.674
-460.248 635.064 512.341
-492.149 593.824 480.121
-457.46 643.119 531.66
-476.946 647.76 496.135
-469.108 638.829 475.553
-494.214 598.199 468.918
-460.033 645.995 530.323
-460.56 642.005 486.594
-493.175 593.242 474.255
-473.384 631.818 465.122
-450.516 641.98 505.679
-478.196 630.36 466.907
-468.227 635.806 470.415
-475.539 647.841 499.634
-476.13 634.86 475.537
-469.909 636.277 480.742
-474.627 585.429 499.893
-494.549 590.533 477.202
-479.189 644.384 487.333
-470.253 635.701 507.084
-445.241 642.427 514.794
-459.538 644.15 523.128
-478.023 628.653 455.276
-497.608 594.535 484.074
-455.355 641.272 520.617
-457.416 645.701 498.403
-466.905 632.431 466.817
-455.589 642.052 498.391
-498.438 610.151 468.582
-464.4 643.04 525.213
-471.259 645.415 511.559
-482.552 634.203 473.366
-497.259 593.314 487.891
-470.523 636.345 503.407
-466.375 644.625 511.799
-479.17 641.035 484.448
-477.802 645.058 497.743
-464.779 640.097 492.616
-496.508 606.821 470.768
-457.335 643.459 511.803
-461.369 646.206 532.651
-492.261 600.901 469.405
-466.503 635.176 475.841
-459.709 642.483 510.995
-491.467 587.283 477.43
-489.231 587.954 475.351
-493.777 606.936 496.784
-498.509 608.241 493.428
-455.312 644.73 526.736
-476.084 636.058 487.243
-489.52 599.359 468.105
-507.737 603.474 464.884
-492.979 593.546 485.143
-486.979 628.85 459.993
-499.481 595.79 471.463
-466.198 632.355 469.79
-457.675 642.115 494.97
-469.062 643.413 517.196
-443.6 642.878 521.725
-443.684 572.018 476.145
-471.195 640.559 507.669
-470.795 628.571 457.844
-462.521 644.782 502.989
-455.452 642.645 515.132
-460.728 643.785 515.277
-506.64 604.948 470.727
-442.081 641.159 519.403
-490.437 594.745 471.845
-471.331 643.284 519.873
-450.039 641.091 520.054
-490.937 588.84 474.795
-500.272 607.383 467.372
-497.222 591.88 481.31
-491.585 592.63 473.133
-445.416 640.789 514.948
-476.415 636.48 499.911
-463.98 641.074 486.44
-498.064 607.29 470.786
-494.843 602.879 464.304
-481.969 626.98 454.919
-473.621 647.981 502.044
-451.369 639.357 511.89
-505.185 607.735 467.81
-474.591 641.921 477.413
-466.369 638.734 500.638
-476.882 645.746 483.882
-476.914 637.374 471.174
-497.758 609.253 468.699
-469.689 639.242 483.39
-490.906 629.819 465.018
-498.205 608.666 466.318
-493.696 597.639 489.408
-468.841 641.946 523.998
-456.8 643.442 524.855
-481.675 639.352 478.117
-493.176 594.479 473.116
-508.292 602.728 459.687
-505.745 606.509 479.667
-480.449 629.754 458.549
-478.245 629.167 465.158
-477.595 635.789 469.876
-501.817 596.381 471.871
-465.17 638.016 491.169
-467.934 634.986 475.806
-475.467 648.803 495.944
-462.442 636.957 519.619
-508.499 601.309 463.188
-442.189 644.725 524.129
-499.16 607.563 466.218
-480.898 643.14 495.049
-474.414 627.778 459.715
-485.117 627.684 459.484
-505.237 601.248 480.027
-495.976 604.27 456.304
-505.988 598.496 478.995
-479.189 630.993 461.583
-481.859 593.458 499.321
-474.897 641 470.241
-475.172 633.353 472.298
-475.558 643.312 498.671
-505.396 598.084 470.036
-472.916 636.878 484.389
-495.872 601.798 470.542
-480.528 630.812 459.883
-447.274 572.932 473.077
-502.762 609.444 471.849
-493.702 598.218 466.969
-464.234 643.039 522.392
-471.978 648.825 495.838
-471.553 645.208 527.843
-472.355 636.24 509.655
-495.273 605.935 470.755
-476.603 629.68 456.356
-494.057 596.342 490.779
-476.612 641.796 474.517
-481.122 634.182 472.534
-476.311 629.229 462.212
-471.522 629.865 459.546
-488.702 635.428 478.381
-483.428 637.162 471.31
-495.476 608.724 496.373
-459.682 645.209 499.151
-506.229 601.045 477.305
-474.344 645.292 504.343
-461.124 642.061 483.044
-508.114 602.319 462.812
-473.049 637.479 491.157
-500.376 597.563 487.883
-465.059 644.261 513.809
-506.628 607.029 470.324
-455.268 642.4 498.991
-502.026 606.864 461.395
-476.556 629.048 464.11
-499.489 603.75 473.133
-490.201 604.401 498.667
-473.087 584.878 494.687
-478.11 589.876 499.267
-485.539 638.844 477.873
-500.274 612.439 471.042
-505.896 602.548 461.342
-475.411 646.426 491.138
-482.306 639.614 473.085
-463.359 640.41 490.759
-486.396 634.681 475.591
-482.703 628.354 456.376
-495.93 597.833 486.636
-496.8 599.643 492.322
-458.503 642.205 513.029
-470.206 645.289 485.249
-503.197 598.085 471.571
-497.404 608.034 493.63
-502.924 600.771 487.23
-502.801 607.116 471.553
-475.237 636.756 488.559
-483.66 630.233 463.779
-483.596 633.998 469
-464.608 644.557 524.979
-470.563 637.746 514.335
-473.633 585.555 497.269
-477.453 626.838 450.224
-479.4 634.947 477.57
-472.874 577.74 484.087
-477.466 633.85 469.687
-460.643 642.918 483.121
-488.349 587.81 472.762
-498.227 592.461 474.241
-465.32 636.357 472.082
-483.39 636.547 470.065
-507.844 602.69 459.047
-494.595 594.96 472.111
-461.485 644.863 516.478
-483.918 639.56 478.434
-499.512 590.046 478.64
-500.604 607.19 470.442
-484.938 628.283 463.854
-493.682 592.298 487.124
-476.372 635.12 479.093
-469.242 636.288 471.184
-489.828 606.515 498.332
-460.097 641.025 524.012
-449.586 639.044 521.003
-503.994 607.416 484.057
-481.657 626.79 451.345
-477.065 636.522 484.678
-467.993 639.92 490.154
-496.728 596.215 489.517
-476.62 643.117 514.398
-504.902 596.39 479.05
-493.285 603.38 494.726
-452.269 642.368 502.082
-459.086 638.367 508.757
-468.801 575.906 481.279
-471.075 634.981 467.484
-505.563 609.935 471.432
-497.03 599.25 481.814
-449.255 642.48 522.483
-473.151 648.508 502.943
-507.456 599.426 475.996
-467.67 636.749 512.967
-472.015 637.988 512.538
-478.31 627.462 455.366
-484.256 637.877 488.556
-505.842 607.532 468.132
-503.846 606.917 486.79
-460.606 640.485 495.975
-458.741 644.594 521.765
-496.481 602.305 465.17
-452.939 643.581 505.309
-489.386 590.411 479.365
-494.163 597.391 471.269
-473.429 642.414 524.827
-491.17 589.598 475.33
-502.537 608.626 469.58
-478.365 629.825 459.329
-472.842 640.616 510.813
-472.561 643.76 506.984
-474.684 640.659 513.518
-479.528 642.927 480.093
-475.319 627.503 451.684
-471.911 638.368 475.073
-500.937 602.684 467.991
-475.231 639.641 472.942
-471.959 644.973 512.299
-492.762 598.756 469.447
-460.936 639.526 502.839
-469.145 645.524 487.194
-467.609 636.537 509.299
-470.036 638.587 471.075
-496.008 597.023 483.739
-474.53 639.145 473.076
-493.296 590.774 481.63
-465.37 637.196 502.413
-502.202 592.46 477.093
-497.086 602.132 491.451
-479.473 591.249 498.2
-458.329 645.127 494.681
-491.458 596.926 468.555
-471.622 639.17 475.2
-496.318 598.153 481.848
-437.495 643.323 517.871
-479.192 642.464 487.301
-478.921 642.251 497.162
-470.938 642.165 527.511
-467.805 633.531 476.389
-499.314 599.899 483.025
-457.905 641.187 491.441
-479.041 588.636 501.431
-471.142 625.711 455.053
-445.286 642.943 519.797
-491.756 604.519 466.352
-502.624 605.83 473.587
-463.571 639.172 482.099
-489.256 601.863 468.738
-462.347 643.149 488.025
-463.041 639.523 498.532
-451.511 641.796 504.669
-486.445 593.987 492.272
-460.299 641.496 476.606
-464.404 630.8 468.907
-473.012 627.926 458.904
-492.862 599.235 467.598
-473.294 643.607 520.68
-497.318 603.291 464.75
-498.525 605.754 462.418
-477.321 630.806 459.53
-506.435 601.829 475.958
-506.322 600.976 482.64
-486.936 628.065 466.63
-499.268 601.258 469.81
-497.367 597.652 468.168
-458.387 642.454 529.059
-481.534 589.843 500.781
-490.091 591.11 475.549
-452.827 638.11 523.159
-453.508 638.537 509.652
-490.562 591.965 473.476
-457.66 636.134 518.368
-496.407 600.898 491.784
-472.741 647.462 492.001
-501.118 601.385 477.199
-491.917 588.383 479.423
-484.907 628.251 457.849
-456.754 639.344 505.303
-481.975 640.141 490.689
-470.52 636.602 504.468
-494.475 593.629 473.151
-486.229 634.974 471.454
-494.506 588.73 474.74
-506.722 604.286 483.918
-482.523 639.204 486.327
-494.657 606.585 466.306
-495.922 604.114 460.643
-506.812 599.595 475.391
-454.844 644.09 529.534
-456.616 643.433 493.119
-475.869 582.519 495.506
-490.838 587.828 475.871
-481.429 637.368 472.492
-500.857 603.3 465.334
-479.798 645.48 497.49
-477.587 644.009 484.767
-449.762 644.836 502.232
-461.164 644.154 527.714
-477.345 642.907 524.02
-451.933 639.976 506.415
-450.951 643.898 501.739
-450.237 643.218 527.245
-487.505 607.816 500.307
-470.674 648.682 500.944
-490.864 589.098 482.93
-480.598 641.449 481.491
-493.439 594.632 486.188
-503.555 601.794 467.78
-491.078 596.512 470.269
-478.474 641.735 517.66
-459.223 644.392 524.898
-499.603 604.428 491.35
-444.796 640.753 517.023
-506.622 605.995 460.026
-478.674 585.715 493.457
-461.377 637.669 518.942
-504.452 598.391 482.951
-473.308 643.595 504.729
-508.627 602.25 464.207
-499.409 600.269 488.186
-448.613 639.186 515.264
-473.107 639.393 518.855
-503.892 598.385 488.656
-488.881 634.957 472.125
-486.716 598.452 500.912
-493.527 597.071 470.076
-460.109 638.119 521.914
-490.594 588.405 472.723
-481.08 636.644 491.388
-492.48 604.37 467.24
-468.659 638.217 483.742
-448.434 645.295 530.846
-500.505 595.165 473.929
-497.514 590.176 477.651
-496.881 596.481 484.538
-448.544 643.49 508.423
-468.317 638.569 520.87
-469.995 637.604 480.97
-482.822 636.727 483.527
-476.2 645.047 502.973
-494.796 604.24 459.77
-456.591 639.896 524.5
-477.203 642.305 474.704
-465.458 638.75 488.581
-493.973 605.233 468.405
-467.584 641.337 480.69
-480.402 631.363 466.923
-467.98 645.816 506.318
-468.57 647.692 506.576
-473.66 647.334 495.137
-490.34 603.938 465.232
-492.882 593.117 482.063
-484.277 640.735 475.318
-453.869 645.256 530.908
-484.31 637.933 484.553
-466.359 646.8 494.118
-466.066 636.131 479.657
-479.408 643.517 493.462
-461.585 639.14 503.867
-491.774 600.899 496.766
-449.84 641.832 518.725
-495.741 596.415 470.318
-491.746 605.451 464.631
-480.957 627.349 462.647
-480.615 641.479 490.177
-484.254 629.8 454.972
-483.645 633.101 469.101
-474.464 645.042 500.13
-490.533 628.622 465.264
-483.708 630.753 462.694
-477.146 644.657 488.072
-477.102 645.161 491.765
-451.83 645.809 500.512
-497.067 597.919 480.809
-500.399 606.806 459.084
-498.771 603.903 493.36
-464.114 635.404 514.874
-488.285 636.35 481.754
-468.817 641.364 485.266
-507.692 600.843 468.185
-474.618 640.541 515.206
-498.685 599.311 490.125
-506.781 598.728 476.396
-496.337 603.614 495.799
-488.463 628.329 460.15
-495.709 601.287 471.952
-474.026 639.556 516.646
-445.215 642.665 511.106
-487.16 635.595 474.969
-471.646 643.94 485.83
-453.911 637.873 520.376
-479.71 642.679 482.351
-498.03 597.238 489.172
-505.513 595.564 481.365
-463.055 635.404 512.182
-481.379 633.837 465.923
-456.53 636.905 510.163
-475.492 648.933 503.877
-499.215 606.283 492.239
-483.585 629.179 455.301
-506.638 604.743 460.448
-492.327 592.57 479.599
-456.244 638.853 522.033
-445.224 572.03 473.224
-494.949 592.195 483.486
-492.257 594.706 477.79
-474.101 637.726 490.631
-504.74 602.765 482.98
-464.23 635.166 507.57
-508.073 602.96 467.55
-475.561 642.688 479.741
-474.21 645.873 508.393
-474.062 637.417 469.636
-461.831 643.701 509.522
-488.854 590.907 471.259
-494.682 590.052 480.662
-506.295 600.072 482.768
-480.727 628.456 462.674
-477.475 636.715 496.508
-466.973 637.664 474.634
-478.967 641.482 475.126
-471.421 624.098 449.153
-494.062 608.989 493.766
-492.238 627.945 462.657
-450.179 639.446 515.012
-487.469 628.09 461.776
-460.404 640.7 500.126
-499.06 598.343 488.403
-461.779 637.066 506.377
-469.095 644.45 515.187
-470.902 577.563 483.657
-474.319 630.962 463.691
-486.977 632.715 469.202
-472.622 635.179 486.388
-461.861 639.809 492.629
-447.88 570.859 482.738
-485.771 638.806 480.996
-492.656 589.2 473.815
-458.687 572.252 470.935
-501.187 607.683 473.633
-474.548 644.968 484.606
-485.563 632.177 469.268
-463.662 638.692 496.841
-491.154 626.214 458.798
-457.989 644.324 491.04
-473.877 626.354 454.91
-499.962 606.425 465.876
-480.199 632.622 460.567
-461.802 642.69 514.892
-474.16 642.955 518.705
-463.09 645.219 502.988
-502.689 608.886 471.368
-505.619 600.977 484.396
-500.162 603.986 492.728
-467.365 638.383 475.537
-494.645 609.859 496.251
-493.053 595.501 476.578
-490.109 590.941 472.678
-491.089 591.718 478.707
-475.345 636.405 491.144
-491.493 627.469 460.097
-486.224 635.863 474.494
-493.444 606.418 465.484
-500.366 610.269 470.688
-496.326 603.244 461.884
-472.276 631.69 464.807
-451.674 639.852 504.025
-494.017 598.817 475.934
-497.693 598.743 472.661
-478.618 638.881 471.019
-455.903 642.5 505.674
-472.343 625.789 450.046
-465.26 637.752 519.549
-496.027 599.767 489.068
-495.113 590.205 475.775
-489.316 604.516 500.866
-503.233 602.771 463.148
-466.042 644.661 489.421
-492.105 604.737 469.635
-484.747 638.579 475.376
-469.399 643.445 513.143
-495.503 594.713 487.534
-472.716 646.338 506.073
-481.316 627.421 453.449
-473.715 643.866 508.592
-445.343 639.765 516.922
-473.713 648.517 492.393
-463.685 636.394 503.966
-452.048 642.772 527.387
-468.698 644.499 486.742
-473.302 631.913 465.628
-449.025 640.663 522.821
-474.306 632.376 470.981
-497.254 597.406 485.294
-475.924 629.228 455.416
-506.289 602.244 464.913
-461.903 643.298 504.69
-484.082 588.855 486.1
-481.465 635.253 480.579
-496.274 601.595 472.252
-478.059 643.985 514.755
-490.264 593.35 474.141
-443.857 642.209 512.939
-473.467 628.716 456.099
-469.504 631.998 472.266
-469.084 631.985 468.753
-503.262 600.043 485.191
-494.182 602.112 493.597
-470.103 642.505 483.027
-487.416 637.653 480.073
-501.566 607.076 469.997
-476.442 585.62 497.792
-500.705 603.954 491.012
-507.43 601.564 472.783
-496.221 601.261 491.873
-478.783 628.226 464.425
-454.58 643.371 504.473
-448.953 570.851 481.699
-478.111 632.975 463.266
-504.69 593.241 481.521
-451.193 641.056 502.566
-462.166 644.915 510.827
-462.796 644.342 492.76
-458.252 636.927 509.488
-474.191 640.252 475.699
-462.03 641.023 479.297
-498.345 597.03 470.32
-490.855 598.951 496.719
-494.919 598.931 472.459
-502.484 591.547 477.467
-460.886 638.12 505.838
-482.779 636.001 486.901
-468.665 647.238 488.235
-505.442 598.557 484.982
-466.677 636.995 476.567
-446.411 639.825 514.345
-507.743 602.596 480.725
-501.95 604.135 454.608
-448.145 639.841 513.457
-467.092 637.902 517.145
-452.182 643.984 524.241
-498.507 599.359 481.241
-479.743 586.434 499.444
-500.999 602.352 473.597
-455.308 642.225 506.071
-507.645 601.25 469.219
-475.035 634.541 477.621
-451.589 643.548 505.746
-487.199 587.579 477.467
-459.927 645.584 497.953
-476.95 634.467 466.388
-489.251 630.632 465.148
-506.254 603.179 456.947
-446.06 641.352 524.679
-460.941 644.27 503.381
-471.828 631.653 468.716
-449.476 638.713 518.257
-458.668 645.391 529.864
-494.928 604.961 464.777
-475.509 638.3 515.956
-460.704 640.432 485.634
-499.907 592.642 482.121
-499.112 593.377 484.339
-477.534 645.372 486.98
-445.052 643.809 510.948
-480.995 643.081 490.142
-462.971 642.5 485.263
-477.788 645.322 491.395
-466.438 646.604 493.334
-499.518 603.463 459.388
-471.692 643.504 481.058
-495.644 601.157 466.22
-473.987 635.37 468.477
-466.088 645.422 505.527
-491.859 628.708 464.263
-489.874 595.524 491.645
-471.092 635.68 470.2
-473.853 626.034 452.625
-468.407 582.325 492.068
-476.176 648.696 498.55
-482.965 629.442 459.758
-500.589 603.833 472.004
-471.822 645.236 510.982
-505.911 605.369 478.867
-469.113 639.105 520.738
-475.295 636.748 488.514
-478.991 641.239 475.561
-493.903 629.614 460.239
-464.371 644.186 524.876
-500.204 599.033 488.737
-458.449 643.106 522.627
-460.648 641.922 479.661
-494.856 593.442 479.044
-478.972 639.427 496.066
-474.131 648.513 496.894
-493.055 599.938 492.767
-477.743 640.969 471.944
-470.809 637.383 501.387
-490.539 635.011 479.148
-487.477 601.905 499.095
-476.239 641.087 498.047
-489.733 593.458 472.044
-469.715 635.365 477.853
-491.681 627.407 465.073
-502.891 603.536 483.082
-457.845 639.477 500.76
-472.489 640.334 503.993
-466.947 643.609 486.626
-496.072 602.895 466.97
-482.512 632.76 466.35
-504.365 604.189 460.086
-469.956 641.877 478.673
-499.754 605.551 471.69
-472.186 640.977 477.255
-476.53 640.916 514.947
-499.996 608.163 467.716
-492.519 628.563 468.195
-508.276 601.514 466.801
-475.462 579.491 484.056
-485.991 636.407 481.004
-445.485 642.771 513.112
-456.722 638.286 507.005
-445.653 639.681 516.595
-475.763 632.002 467.729
-452.001 572.361 476.331
-446.358 641.833 516.555
-479.408 643.79 484.231
-507.725 604.718 472.636
-452.286 643.834 532.779
-466.581 646.848 497.031
-501.192 609.611 469.513
-483.576 626.708 453.573
-458.926 639.321 505.613
-478.475 643.611 518.082
-505.412 606.941 480.69
-479.743 643.711 492.664
-450.995 642.064 517.093
-481.776 635.44 476.606
-476.743 643.092 516.01
-479.657 636.843 483.086
-457.588 644.371 500.801
-463.784 573.118 477.475
-480.323 588.972 495.378
-471.51 641.859 503.785
-477.187 643.577 518.757
-475.528 645.877 488.003
-487.51 634.625 472.721
-490.893 628.227 454.926
-459.401 573.152 472.948
-457.911 637.151 518.178
-467.935 643.491 488.255
-489.758 588.622 474.191
-472.181 642.265 515.065
-489.603 637.083 481.832
-441.725 640.987 516.498
-467.008 647.879 496.452
-497.42 591.776 482.991
-502.762 601.835 489.831
-501.621 593.623 476.718
-497.008 604.15 459.338
-499.79 597.043 471.053
-453.267 641.428 500.046
-481.881 638.479 475.099
-473.398 628.352 463.955
-480.568 640.971 481.679
-480.589 632.311 464.004
-489.949 594.985 489.853
-507.261 601.765 472.201
-475.087 632.788 465.113
-497.946 605.127 491.643
-473.248 647.705 500.752
-439.812 642.338 520.636
-500.787 602.413 491.617
-501.168 600.621 485.181
-466.268 575.802 476.826
-484.437 632.27 466.302
-493.383 606.489 462.794
-482.954 627.676 461.114
-503.863 593.028 476.966
-501.288 592.114 479.256
-500.478 595.848 484.28
-460.923 639.848 523.551
-504.614 605.651 456.736
-471.976 645.296 509.929
-467.555 647.75 490.913
-441.642 643.4 522.405
-464.849 645.75 499.224
-504.341 608.657 485.675
-493.188 606.988 463.915
-477.808 637.041 489.937
-499.526 599.156 478.145
-453.953 643.149 505.974
-461.959 644.413 493.393
-500.279 597.784 488.323
-481.379 629.406 455.466
-447.63 571.201 476.505
-472.979 642.851 479.39
-467.83 626.417 457.793
-465.494 645.361 501.4
-453.681 637.879 510.676
-461.923 640.204 482.551
-495.511 604.722 457.005
-497.026 609.731 469.761
-496.151 609.236 466.853
-501.229 604.123 473.232
-486.653 628.476 458.483
-485.597 634.132 469.175
-495.38 605.041 496.327
-498.541 609.585 465.614
-469.366 637.78 484.893
-502.555 606.822 473.686
-489.826 588.965 478.765
-500.07 604.168 491.893
-468.142 641.718 481.483
-506.086 605.235 479.419
-473.816 639.057 472.799
-467.246 634.84 469.36
-453.025 641.827 503.392
-471.848 641.602 523.073
-446.167 571.317 475.973
-458.731 644.15 503.459
-480.882 639.883 474.323
-484.353 627.979 461.415
-470.794 647.189 502.6
-473.004 636.729 503.89
-485.287 628.91 455.775
-462.287 639.423 489.04
-443.181 572.806 474.535
-496.027 594.341 489.851
-478.454 641.366 474.368
-482.278 633.175 467.797
-472.246 626.504 453.952
-510.653 599.935 459.401
-444.137 643.117 523.837
-479.205 593.642 498.717
-451.698 638.915 512.493
-474.57 633.323 468.206
-491.552 604.84 463.635
-502.572 605.16 459.921
-453.381 645.993 533.522
-496.448 596.988 469.443
-438.048 642.197 516.34
-464.077 638.503 477.28
-480.946 634.705 466.27
-504.178 606.248 476.802
-465.584 633.376 474.332
-497.826 598.751 478.251
-475.19 630.032 460.126
-468.454 645.5 509.761
-465.442 635.042 507.889
-502.295 609.475 484.168
-459.393 635.556 517.62
-477.711 641.539 472.524
-477.137 642.192 480.738
-451.546 639.684 508.388
-488.35 586.397 475.081
-491.338 627.013 456.904
-484.644 589.118 488.498
-495.975 608.103 469.698
-480.178 638.555 495.709
-456.606 635.47 510.431
-481.466 635.161 471.75
-488.389 628.071 462.148
-488.25 628.08 459.482
-507.548 595.861 476.003
-463.838 636.786 472.909
-493.395 596.29 490.124
-446.061 642.541 521.512
-452.553 641.304 510.503
-463.779 633.163 471.89
-453.9 642.731 508.661
-436.879 642.233 516.188
-467.12 625.204 456.766
-472.62 634.772 471.987
-502.6 605.622 487.752
-471.687 643.039 511.166
-467.961 647.125 502.628
-460.874 639.871 492.558
-491.648 586.601 473.557
-461.659 638.644 494.643
-457.827 645.121 529.355
-466.476 639.05 520.669
-464.632 642.267 483.098
-477.272 646.963 494.393
-491.839 595.175 470.299
-455.433 638.35 524.074
-473.612 585.893 497.115
-464.974 575.267 482.254
-483.12 635.569 471.562
-455.756 642.188 498.209
-471.869 636.196 510.481
-475.028 627.873 454.896
-454.86 636.64 515.802
-479.95 628.394 456.841
-485.625 634.429 476.714
-482.838 636.186 481.432
-462.314 641.39 484.393
-470.45 633.348 467.179
-480.405 632.019 468.089
-469.048 639.533 497.819
-477.392 634.394 477.858
-465.073 640.726 476.603
-455.713 642.685 511.062
-495.032 607.379 466.36
-475.107 580.189 489.783
-474.69 640.674 519.272
-495.752 590.657 478.222
-490.576 628.011 464.158
-476.849 633.201 473.656
-470.108 634.08 476.119
-507.164 604.693 478.386
-494.451 601.506 494.02
-454.331 643.046 526.101
-457.966 636.711 514.874
-450.846 642.927 509.994
-481.135 640.223 493.57
-491.682 627.725 464.966
-488.725 634.864 475.246
-472.261 627.014 454.77
-462.564 640.037 487.104
-488.519 626.775 454.464
-476.594 636.926 491.89
-469.95 643.132 484.191
-476.914 586.956 500.784
-471.881 645.151 487.004
-463.867 644.277 527.711
-449.268 641.864 516.836
-501.561 606.688 472.245
-475.214 648.221 497.472
-500.93 605.455 456.917
-445.445 642.131 525.183
-447.727 570.352 478.461
-507.179 599.137 479.49
-471.567 637.182 508.611
-473.564 632.825 467.561
-475.765 645.389 483.996
-471.282 642.151 481.569
-492.911 593.051 490.739
-488.593 597.442 496.172
-507.59 598.624 476.354
-458.616 637.403 521.693
-471.698 641.109 477.424
-499.425 605.916 460.022
-489.373 596.514 491.086
-475.817 580.575 489.594
-459.653 625.686 459.51
-455.024 643.067 496.669
-466.203 644.041 496.508
-489.293 628.919 461.621
-470.381 637.428 497.781
-508.409 602.649 457.691
-496.433 590.955 475.784
-467.305 636.494 477.366
-454.12 645.153 499.006
-495.232 594.292 489.921
-471.167 642.025 505.205
-480.087 589.855 499.653
-488.326 628.862 462.205
-492.313 607.41 494.419
-506.61 605.548 474.825
-495.375 596.821 479.787
-499.026 598.694 478.365
-501.543 598.063 469.626
-508.295 601.317 460.21
-497.099 603.599 466.312
-472.738 630.655 457.43
-505.233 603.785 479.208
-448.845 644.481 531.406
-464.409 635.302 512.736
-452.614 643.098 526.221
-462.77 636.599 515.318
-466.525 644.577 509.226
-462.903 643.89 503.876
-465.585 643.528 525.007
-497.568 601.276 468.757
-493.088 599.162 471.485
-469.539 641.372 479.718
-444.536 571.085 477.812
-448.855 571.319 480.88
-456.403 644.374 525.23
-469.597 641.365 522.53
-499.446 600.132 468.976
-489.795 595.501 471.816
-474.174 584.669 498.618
-480.406 636.087 483.724
-492.367 604.647 461.104
-447.907 641.242 524.306
-471.643 647.496 500.037
-444.167 572.377 477.485
-468.028 636.24 479.483
-502.918 602.358 484.535
-471.062 645.232 486.994
-455.215 642.98 521.229
-472.925 636.115 482.325
-467.136 645.95 509.099
-476.725 628.043 457.556
-467.786 635.137 507.435
-475.114 627.875 461.71
-479.394 640.466 496.394
-477.009 643.384 521.304
-446.122 641.084 519.755
-488.106 629.189 463.307
-473.841 642.005 479.324
-474.249 643.109 520.101
-450.565 641.989 522.951
-450.686 641.327 526.447
-505.362 595.747 478.832
-484.367 638.178 482.894
-502.344 607.445 473.307
-453.511 639.396 525.203
-498.078 589.128 478.215
-443.522 643.528 519.564
-502.176 607.48 456.539
-464.876 640.733 485.127
-456.174 642.746 514.999
-507.326 603.952 461.001
-484.984 585.969 481.593
-497.175 593.17 484.023
-458.21 644.1 501.849
-495.767 589.318 475.051
-461.157 639.463 498.445
-489.558 603.613 499.725
-501.814 599.816 485.46
-489.025 628.462 458.748
-469.204 644.78 528.439
-461.17 640.694 490.413
-477.005 626.266 450.725
-481.401 630.379 457.654
-494.327 595.531 480.59
-472.263 579.001 490.681
-480.345 590.744 496.176
-489.611 605.531 501.109
-506.859 604.853 482.669
-492.686 593.734 485.526
-457.617 636.015 508.532
-478.339 631.827 469.454
-455.82 636.86 516.82
-490.388 590.009 475.25
-482.45 628.678 463.36
-462.547 645.058 494.211
-473.329 644.667 525.43
-465.267 639.956 495.353
-476.412 628.202 451.561
-460.341 643.918 526.094
-467.896 632.751 472.9
-450.253 639.96 514.709
-499.025 593.386 474.015
-460.996 643.823 515.519
-461.573 639.695 483.224
-456.56 641.603 514.008
-473.506 633.891 472.739
-480.055 588.319 500.845
-474.933 628.657 457.643
-493.421 594.163 479.501
-470.836 638.923 516.357
-472.523 627.699 457.683
-474.275 584.083 494.222
-456.897 635.04 512.35
-446.768 641.435 516.271
-493.688 587.716 475.3
-504.165 598.987 480.292
-482.236 632.502 464.762
-495.751 593.108 483.78
-467.058 635.073 511.625
-469.408 634.352 476.123
-473.632 643.727 482.15
-465.911 638.734 483.877
-446.728 642.631 511.397
-465.36 645.599 500.659
-502.931 604.595 485.381
-500.056 600.65 481.68
-473.765 637.165 516.38
-452.839 644.249 535.765
-503.42 603.032 459.505
-449.005 645.139 531.84
-458.88 644.461 527.141
-442.029 643.349 523.986
-465.798 635.124 517.659
-492.962 590.356 483.689
-502.317 591.884 482.939
-458.962 643.946 491.756
-493.426 599.762 492.997
-456.544 643.842 517.309
-467.228 628.74 462.835
-453.037 637.383 516.904
-495.196 595.675 488.873
-461.855 644.757 513.85
-468.339 631.295 464.27
-475.128 626.489 457.674
-456.056 640.135 499.53
-451.686 642.669 518.714
-488.305 628.546 464.105
-480.404 590.113 497.39
-503.203 607.592 462.03
-468.042 645.199 491.816
-497.287 600.642 469.272
-465.274 630.602 467.973
-489.906 606.567 499.475
-456.434 642.378 524.189
-457.915 639.324 498.31
-494.488 596.724 479.206
-480.279 641.512 477.85
-462.706 643.148 520.891
-500.955 599.55 485.064
-483.948 629.978 458.269
-465.873 629.493 464.595
-502.192 606.74 484.18
-491.918 600.392 467.738
-448.383 645.099 535.387
-478.685 643.128 499.825
-477.431 581.639 495.485
-478.024 585.437 498.225
-476.198 629.224 465.073
-498.409 605.712 492.551
-475.963 636.471 481.597
-463.063 644.273 492.554
-463.748 575.064 480.13
-496.193 596.979 482.138
-465.226 644.431 520.016
-469.999 636.094 506.954
-496.166 604.756 495.347
-481.462 634.894 474.796
-447.491 644.943 528.192
-480.888 637.631 469.071
-488.55 589.747 473.503
-473.725 643.289 514.933
-459.161 639.328 502.742
-473.534 580.542 491.293
-506.18 605.78 466.452
-501.348 604.743 472.194
-470.454 644.119 529.566
-488.393 631.545 464.372
-476.752 581.151 491.211
-498.943 591.291 479.615
-469.376 628.898 459.399
-459.117 640.056 494.366
-475.551 584.681 495.118
-466.443 643.406 486.465
-454.049 641.363 499.586
-453.913 643.574 502.658
-467.389 631.409 471.448
-462.255 638.787 503.252
-479.235 636.291 497.565
-471.123 641.744 477.504
-450.68 639.59 507.192
-494.815 595.21 475.794
-499.549 603.8 471.438
-454.603 638.131 508.354
-449.061 641.979 522.951
-491.373 601.538 495.176
-484.678 638.415 484.308
-479.453 637.227 490.997
-469.904 636.656 499.056
-456.112 639.699 504.882
-478.378 644.678 493.647
-470.62 629.809 459.15
-448.71 644.822 531.037
-471.207 646.543 488.369
-494.829 594.592 470.933
-504.162 598.706 483.73
-462.502 645.607 528.286
-457.342 643.666 517.219
-458.503 639.373 502.532
-461.856 637.23 504.469
-469.628 639.092 517.294
-502.366 603.432 465.555
-473.612 648.739 489.091
-493.18 597.911 471.693
-467.004 626.419 460.184
-464.528 635.694 473.038
-494.022 589.782 482.803
-494.362 589.343 475.132
-470.256 583.238 497.473
-452.828 639.221 514.437
-449.447 642.095 529.914
-468.356 633.658 470.919
-468.529 582.05 494.838
-479.456 632.242 469.702
-474.768 642.945 526.396
-474.881 629.236 458.671
-453.712 639.582 515.946
-451.541 642.461 528.411
-467.516 646.878 500.459
-472.567 634.668 474.079
-491.381 591.641 480.509
-507.927 597.037 474.336
-475.753 637.457 470.473
-464.906 639.573 498.549
-463.543 624.923 457.09
-452.253 639.338 506.675
-478.429 644.393 491.853
-475.819 582.021 495.724
-472.435 647.78 487.914
-460.561 627.983 462.074
-480.338 636.576 485.603
-505.647 607.632 472.531
-471.241 633.031 469.621
-490.538 591.786 470.608
-459.107 643.007 511.321
-452.872 638.684 518.746
-463.461 638.831 501.934
-491.158 628.192 465.27
-473.717 625.201 451.053
-448.043 641.326 524.297
-485.713 601.32 501.496
-496.844 598.922 479.467
-451.31 639.13 516.04
-475.123 642.321 520.377
-496.699 597.451 478.188
-493.8 589.753 479.187
-459.518 635.146 508.565
-470.76 627.973 462.161
-484.027 637.233 487.048
-471.404 627.204 456.633
-503.429 593.432 484.019
-487.494 638.742 477.31
-502.363 605.964 454.616
-477.929 585.668 499.385
-492.1 600.849 495.316
-468.149 641.134 522.974
-462.408 644.104 522.384
-503.287 603.847 485.321
-459.414 645.999 498.101
-503.294 602.827 477.091
-483.655 628.818 459.939
-468.646 646.746 501.091
-457.843 643.378 527.666
-471.822 637.862 470.163
-472.938 635.906 477.373
-465.346 633.835 473.744
-457.989 642.114 528.822
-494.789 603.392 456.672
-470.846 633.885 471.702
-463.455 645.988 496.952
-471.945 648.422 499.304
-488.685 627.404 456.574
-485.521 631.458 463.192
-504.37 604.988 465.896
-485.012 635.559 471.476
-451.705 642.837 514.282
-480.886 640.269 485.587
-478.402 627.871 452.909
-462.043 643.047 506.595
-462.916 641.505 481.234
-501.925 601.424 479.766
-493.783 589.623 479.876
-461.597 640.066 494.299
-475.981 648.365 538.36
-478.105 642.241 516.943
-492.554 602.359 465.747
-455.222 643.368 503.339
-472.454 582.129 496.226
-496.045 598.966 475.872
-443.513 642.36 525.121
-466.186 643.056 526.604
-463.296 636.605 474.788
-500.34 604.736 455.746
-450.256 641.339 513.696
-477.816 643.686 485.777
-492.276 598.356 492.339
-477.071 636.606 491.398
-466.661 636.272 475.224
-497.251 599.455 486.694
-469.262 638.118 501.301
-473.099 641.319 520.099
-506.626 601.703 469.485
-474.443 630.063 463.537
-466.54 640.826 480.01
-495.507 597.603 469.195
-460.982 637.948 508.366
-495.201 589.593 476.323
-489.724 629.121 459.662
-493.886 600.9 492.584
-465.744 625.516 457.144
-500.255 604.689 463.613
-461.525 640.284 476.263
-469.232 634.316 468.612
-461.857 643.278 525.819
-480.373 639.88 474.61
-493.95 603.876 497.412
-477.618 633.37 464.764
-469.023 633.675 468.428
-499 594.977 473.413
-473.653 582.854 494.979
-485.538 627.242 460.892
-503.177 592.145 480.52
-464.708 638.572 520.134
-471.365 638.953 518.527
-464.378 632.162 470.969
-495.125 592.436 483.766
-496.142 606.697 467.867
-484.743 634.925 479.731
-475.16 647.625 502.298
-491.525 604.474 463.882
-474.156 581.29 494.102
-453.169 644.78 530.656
-462.462 635.203 517.633
-465.088 638.47 503.642
-501.443 592.088 474.114
-464.435 625.626 460.348
-502.366 607.544 490.065
-467.497 644.625 528.199
-451.677 641.204 525.516
-494.522 603.082 463.467
-485.456 626.278 455.322
-466.05 632.263 470.194
-455.189 637.638 513.558
-450.202 640.934 527.666
-497.786 605.772 492.974
-481.978 631.349 467.057
-497.409 590.441 480.039
-451.113 642.086 512.274
-480.409 640.293 489.049
-485.286 601.899 500.175
-461.104 636.718 506.731
-489.476 599.988 465.721
-465.966 635.695 474.953
-473.917 641.409 513.865
-489.832 629.466 462.131
-473.805 636.532 479.491
-467.094 646.382 490.073
-500.549 603.956 455.383
-491.032 597.72 491.078
-468.438 636.298 513.313
-461.105 640.915 499.123
-485.743 637.676 485.811
-463.721 643.373 511.16
-475.966 584.72 499.45
-479.04 637.061 471.642
-502.007 600.727 469.994
-476.055 636.678 469.263
-500.084 610.499 472.427
-487.546 590.422 487.915
-456.637 641.416 497.735
-499.127 597.863 487.138
-501.434 607.933 490.068
-492.197 589.942 478.861
-505.263 594.874 476.094
-450.434 644.639 530.342
-442.7 643.083 523.591
-454.747 641.833 513.373
-477.415 637.469 492.151
-461.631 642.083 509.208
-477.409 646.63 489.843
-472.665 630.796 464.192
-490.356 603.359 466.207
-488.509 627.465 464.934
-480.904 639.081 483.36
-504.09 601.358 484.804
-475.552 645.819 487.488
-465.742 636.294 475.216
-466.96 638.209 491.179
-454.777 642.375 527.675
-497.187 603.755 492.714
-479.932 643.676 490.904
-498.513 607.059 470.61
-477.056 645.814 500.986
-479.452 641.682 519.621
-446.033 643.42 524.002
-472.364 644.766 523.738
-463.466 639.381 478.885
-470.594 636.993 479.741
-473.396 643.658 481.991
-488.924 629.23 464.374
-476.192 643.834 478.948
-484.064 627.4 464.298
-444.711 640.552 520.965
-472.389 630.609 464.206
-456.459 639.081 525.911
-464.43 640.198 476.918
-483.117 637.163 487.926
-457.577 643.907 490.808
-505.52 604.712 463.652
-461.966 639.832 482.526
-445.618 641.663 513.132
-475.789 642.718 476.724
-481.749 639.426 485.429
-493.376 596.759 472.841
-467.405 643.004 520.995
-453.495 642.653 509.145
-472.823 624.483 449.769
-458.69 640.131 524.271
-495.212 594.073 472.308
-496.253 608.387 494.886
-470.001 641.981 519.342
-488.854 630.433 459.595
-480.671 591.087 500.383
-470.943 628.598 460.106
-463.53 644.697 501.803
-495.002 596.792 482.402
-445.42 640.181 517.533
-450.053 644.952 531.673
-469.377 641.357 480.542
-469.465 637.809 516.439
-479.007 637.415 492.353
-462.924 636.055 509.012
-498.601 600.162 468.193
-506.459 604.155 463.492
-501.3 590.513 481.903
-490.639 628.719 460.973
-458.114 639.738 505.298
-489.869 609.023 502.304
-494.479 606.238 497.06
-506.295 605.878 468.913
-471.722 643.604 521.786
-451.07 642.379 522.883
-507.001 599.674 471.811
-453.821 641.426 504.554
-490.887 607.14 497.069
-460.388 644.122 492.671
-498.21 606.074 471.103
-493.156 608.831 466.979
-468.294 630.892 463.753
-470.525 647.418 489.13
-463.889 643.262 528.446
-503.863 593.499 481.241
-491.059 593.172 488.256
-459.517 643.445 487.28
-499.934 595.031 473.771
-447.46 644.026 528.885
-453.122 640.903 506.229
-493.241 603 462.026
-455.488 638.84 521.703
-502.399 604.756 480.215
-462.496 643.437 512.993
-468.298 647.504 492.305
-469.638 647.134 493.101
-449.239 643.083 524.921
-503.352 597.943 484.581
-478.262 627.675 454.126
-463.843 639.578 523.485
-469.17 639.634 491.042
-475.499 643.192 525.241
-494.415 594.544 483.963
-474.904 643.782 523.886
-461.072 635.218 514.545
-464.884 644.477 506.761
-477.429 635.243 480.859
-451.747 644.837 505.342
-477.587 588.227 494.627
-455.486 641.652 527.856
-484.088 636.026 482.803
-461.386 638.337 498.089
-451.144 644.956 500.346
-479.625 631.34 460.12
-465.999 638.673 502.63
-492.607 627.56 463.879
-492.887 606.922 466.439
-468.097 640.905 476.553
-475.915 640.202 517.29
-476.961 639.024 499.123
-461.133 643.839 505.603
-477.348 645.714 482.256
-495.34 600.739 493.12
-464.993 637.231 506.702
-495.262 596.813 479.064
-456.595 643.708 519.901
-479.173 625.423 448.486
-478.772 636.519 498.917
-464.37 645.058 530.067
-477.224 635.217 482.957
-480.687 639.812 496.907
-504.925 593.469 482.929
-471.587 628.823 458.72
-468.967 636.535 505.307
-469.263 637.003 487.909
-476.927 635.272 466.861
-493.208 605.836 462.176
-479.576 642.687 499.685
-500.596 600.424 484.014
-462.972 625.747 458.288
-496.91 596.74 488.874
-475.229 635.085 482.357
-486.937 630.751 465.175
-483.258 634.463 479.578
-482.971 631.017 462.146
-457.341 643.863 524.166
-474.297 627.356 456.742
-465.416 646.068 503.919
-481.443 641.971 477.098
-483.118 587.347 486.703
-505.732 596.108 474.159
-474.527 637.424 500.957
-481.284 627.996 461.967
-458.224 646.951 533.239
-496.037 590.142 478.381
-471.895 581.034 491.231
-463.695 640.052 481.61
-469.15 637.827 501.208
-472.483 644.804 512.576
-495.632 608.865 467.329
-475.155 644.798 484.903
-453.633 639.249 510.732
-452.243 644.023 502.877
-456.245 635.682 515.99
-476.933 634.893 469.315
-482.462 637.88 490.372
-470.036 624.424 448.399
-480.218 632.537 470.47
-480.113 632.146 461.998
-452.38 641.505 509.297
-490.949 600.903 495.481
-475.941 648.994 501.193
-472.099 583.572 496.634
-503.341 607.886 458.44
-464.868 637.305 481.17
-483.205 630.601 464.232
-480.792 643.478 485.503
-466.542 626.322 458.298
-485.393 629.749 456.726
-486.021 635.428 481.562
-508.569 602.629 469.619
-502.894 607.562 485.104
-501.727 598.485 488.139
-451.782 642.871 519.102
-462.043 645.278 496.047
-461.595 644.553 520.492
-446.936 643.617 521.125
-486.88 638.218 480.517
-459.609 637.478 519.277
-474.075 636.666 495.165
-468.814 641.083 483.632
-461.596 637.6 505.062
-494.761 609.123 495.994
-503.027 605.076 481.879
-474.756 637.426 471.872
-498.98 598.14 486.551
-478.468 634.182 470.199
-485.993 627.47 456.415
-503.457 608.263 466.497
-443.566 642.574 520.145
-447.344 643.046 527.608
-504.355 609.252 472.548
-467.6 638.971 499.878
-456.484 638.674 508.052
-479.485 587.711 493.065
-491.802 588.843 476.378
-465.766 641.256 481.046
-503.992 605.282 482.784
-474.637 636.576 492.398
-449.654 572.53 475.974
-467.294 636.314 479.337
-508.718 603.534 458.068
-469.155 639.597 495.439
-490.619 586.037 477.791
-488.861 635.856 482.789
-493.375 590.817 474.044
-491.612 626.496 455.572
-445.07 644.451 530.573
-468.153 644.257 517.363
-470.949 627.721 458.951
-449.802 644.562 528.167
-469.055 644.406 513.105
-491.617 586.266 476.217
-488.674 627.667 454.061
-496.947 601.973 474.486
-485.086 638.243 482.769
-485.099 630.501 462.403
-490.639 609.165 498.79
-463.081 643.429 521.578
-472.842 647.147 493.341
-505.024 605.851 485.621
-473.254 647.124 486.659
-456.174 643.096 527.077
-467.609 635.865 477.614
-466.789 637.815 504.512
-504.301 596.112 477.646
-463.35 640.873 490.767
-458.053 640.278 503.314
-481.517 634.761 467.273
-458.491 643.707 508.37
-472.283 636.162 496.599
-467.279 637.883 502.27
-475.478 580.801 492.408
-450.777 642.071 503.613
-450.684 642.129 507.666
-474.591 636.94 503.101
-490.397 599.754 496.249
-507.969 602.219 470.465
-488.575 600.116 498.486
-454.367 643.554 495.537
-476.296 633.291 465.7
-459.211 643.925 527.005
-492.238 599.799 465.597
-496.944 608.63 467.887
-456.032 636.314 515.153
-471.724 640.34 513.709
-456.291 637.164 513.426
-462.499 635.649 510.113
-465.231 641.887 524.598
-494.227 599.725 492.372
-450.502 639.915 523.115
-469.694 637.3 481.452
-464.201 643.867 519.192
-464.07 644.466 511.782
-466.519 633.671 468.282
-480.186 643.589 491.739
-504.132 604.262 458.4
-474.61 635.257 479.652
-466.239 628.894 461.168
-466.127 641.943 479.429
-471.054 583.723 495.306
-473.505 641.311 502.439
-487.914 636.496 476.426
-464.362 633.028 469.506
-454.061 642.56 529.852
-491.287 605.655 496.179
-462.894 574.699 474.605
-490.463 591.189 485.196
-468.645 644.861 528.469
-440.439 642.749 518.306
-509.143 604.907 461.419
-493.407 595.5 478.966
-474.225 631.395 462.129
-449.744 641.01 514.407
-459.03 640.11 498.314
-444.629 642.676 515.443
-460.151 635.932 510.634
-465.64 640.131 479.871
-501.281 604.026 472.801
-497.603 600.346 476.645
-504.15 596.839 482.222
-480.626 626.385 455.913
-503.987 605.5 465.238
-486.002 630.676 468.591
-462.606 637.497 505.801
-481.886 589.878 496.009
-481.525 628.372 465.075
-489.278 635.769 480.268
-491.864 593.918 482.206
-455.572 626.29 461.464
-477.478 636.254 487.633
-470.52 641.133 521.406
-504.401 603.372 459.724
-473.897 642.636 503.915
-462.753 644.266 526.54
-460.47 643.591 501.089
-486.162 600.39 502.15
-494.72 607.941 467.618
-482.959 631.353 460.775
-495.003 599.689 477.476
-499.049 600.361 489.086
-478.779 644.741 499.409
-476.835 638.303 501.072
-467.538 629.878 460.17
-467.411 632.672 472.377
-479.504 648.91 546.974
-475.648 642.422 522.434
-470.056 643.401 525.536
-494.338 589.04 477.081
-469.645 638.54 486.115
-497.041 599.643 487.471
-470.957 645.44 509.897
-461.557 645.218 531.085
-499.272 606.628 492.495
-479.456 632.109 466.597
-471.231 640.864 512.681
-454.235 645.221 499.175
-470.521 636.392 474.709
-478.633 585.054 496.856
-493.43 594.739 486.236
-488.894 605.29 497.415
-480.235 640.27 488.851
-469.248 629.142 463.586
-455.305 645.348 493.023
-504.275 605.272 454.452
-456.961 642.074 510.2
-476.33 645.3 493.338
-493.031 606.326 493.539
-462.245 642.676 487.9
-493.427 603.245 453.26
-455.298 646.042 532.08
-436.486 642.148 516.623
-496.876 598.585 483.884
-469.59 636.953 515.606
-470.61 636.766 473.146
-468.81 639.537 490.155
-455.628 643.349 495.55
-491.759 597.368 493.01
-464.273 639.861 522.849
-470.481 581.854 493.186
-492.927 603.514 495.298
-460.894 643.153 528.206
-506.949 600.33 473.413
-492.781 626.103 460.826
-452.529 639.97 509.331
-474.659 645.438 505.716
-445.344 642.218 514.529
-458.337 639.659 524.122
-476.328 639.772 518.63
-471.039 627.321 461.59
-460.345 645.557 495.823
-474.007 641.215 520.368
-464.011 638.235 520.188
-468.534 646.513 509.419
-501.943 591.717 476.365
-506.346 609.23 473.711
-477.058 636.988 493.6
-466.746 645.437 514.317
-481.852 608.142 426.54
-478.616 590.226 498.863
-475.294 646.288 491.318
-487.266 603.75 499.02
-467.799 635.783 471.494
-453.406 642.939 526.697
-491.988 597.887 467.439
-502.888 598.78 470.671
-464.272 639.552 501.831
-496.245 610.742 493.271
-463.284 630.032 466.974
-459.504 643.075 490.509
-474.136 631.519 464.409
-463.599 630.938 466.412
-468.857 633.955 467.177
-463.599 644.526 489.617
-467.26 636.245 501.961
-474.421 642.183 476.554
-503.202 606.003 473.971
-475.011 584.325 496.695
-462.598 644.177 489.624
-477.455 641.025 520.254
-453.044 637.033 515.721
-463.283 644.61 488.391
-478.456 582.033 496.346
-463.718 632 472.783
-466.948 639.495 501.401
-447.496 639.197 518.891
-470.11 644.438 520.74
-497.476 608.229 470.284
-475.493 636.995 493.659
-487.531 628.901 458.273
-486.586 627.288 454.517
-464.983 640.238 477.285
-469.545 638.929 473.803
-501.03 595.485 473.539
-486.255 630.924 467.89
-489.622 609.587 499.861
-445.102 638.971 518.098
-503.885 604.954 456.241
-448.697 641.639 511.89
-473.958 648.048 491.683
-452.076 642.435 513.527
-486.021 634.278 479.336
-496.32 600.665 468.033
-472.288 628.336 454.308
-449.454 571.895 474.889
-457.365 637.794 520.657
-496.521 595.355 490.203
-500.42 599.076 489.561
-500.793 609.929 471.795
-505.253 597.902 482.033
-480.294 626.237 453.989
-471.213 629.905 461.159
-495.817 597.736 477.294
-477.935 631.548 463.414
-504.981 596.594 483.012
-499.146 605.242 465.638
-468.811 637.335 472.263
-465.525 626.613 456.506
-504.819 601.304 469.144
-508.852 603.905 455.689
-502.07 596.935 486.362
-465.389 645.759 512.416
-469.243 639.781 492.769
-478.936 628 451.488
-493.779 604.568 457.226
-479.641 592 497.948
-485.337 587.811 484.783
-474.844 629.376 461.412
-451.187 643.188 525.703
-467.31 647.407 494.493
-468.539 641.248 523.672
-471.953 648.035 498.898
-499.185 602.591 490.484
-479.695 641.001 485.857
-450.288 641.867 502.864
-490.679 591.81 470.61
-453.884 644.312 527.095
-466.486 636.01 517.148
-488.737 627.999 457.471
-466.837 638.941 474.045
-504.753 609.396 484.906
-505.987 605.537 474.02
-498.236 595.147 487.749
-462.013 644.525 519.984
-461.434 640.604 484.979
-495.123 599.531 476.744
-480.508 640.12 494.108
-494.078 596.392 474.296
-490.833 632.865 470.496
-473.546 579.523 489.439
-494.815 603.488 469.52
-461.898 643.552 507.707
-473.366 632.595 464.377
-476.8 639.781 499.393
-480.283 638.597 468.083
-459.359 640.02 495.441
-492.124 629.076 460.565
-476.844 589.951 497.942
-498.376 594.441 486.431
-467.696 636.108 510.639
-457.374 643.363 520.086
-471.163 626.113 456.547
-462.341 640.15 495.238
-465.133 635.304 517.658
-456.381 641.359 498.33
-460.798 641.642 482.329
-466.561 644.185 500.4
-497.767 606.343 464.813
-488.784 637.832 477.677
-477.66 635.837 478.511
-470.131 637.066 486.642
-493.13 596.436 469.645
-453.619 638.104 507.818
-463.613 644.167 530.9
-472.234 630.176 463.905
-477.385 641.593 518.451
-441.936 642.105 515.129
-477.423 644.74 489.155
-448.229 571.32 475.909
-473.499 627.688 452.069
-500.359 593.345 474.37
-446.524 641.332 524.875
-456.753 641.948 516.815
-492.303 594.653 491.533
-453.094 643.045 500.173
-479.978 640 499.141
-471.962 581.343 494.541
-467.823 638.922 493.267
-469.876 625.268 451.154
-453.444 643.3 499.673
-471.632 637.187 469.937
-499.646 605.88 492.296
-470.093 635.187 515.357
-475.56 641.312 520.626
-452.311 642.035 513.961
-479.083 642.702 497.073
-476.125 640.474 517.553
-459.383 641.155 492.271
-469.431 632.568 467.113
-450.163 639.617 511.517
-453.611 639.985 507.219
-470.28 637.173 498.25
-462.235 641.289 482.277
-468.854 644.251 511.666
-493.651 606.911 468.598
-477.191 631.678 465.273
-464.699 640.658 524.539
-494.578 594.012 484.851
-445.219 640.062 523.046
-488.064 592.415 473.558
-484.292 634.995 473.492
-468.303 628.093 461.338
-477.176 634.567 473.099
-470.846 628.279 460.071
-469.89 637.5 518.582
-472.398 641.197 513.507
-473.412 577.004 482.623
-447.03 641.655 512.53
-473.233 639.195 476.479
-487.991 596.059 498.332
-486.306 631.938 466.56
-487.71 598.311 498.87
-466.846 644.253 494.985
-469.021 633.29 474.151
-464.845 631.842 471.82
-503.36 592.889 477.95
-467.402 643.61 521.343
-489.697 635.202 477.765
-501.125 597.3 472.085
-476.521 639.464 515.732
-479.048 627.592 454.018
-506.097 604.07 463.276
-504.074 599.758 470.593
-446.438 646.271 532.979
-474.679 642.312 500.465
-458.637 641.694 485.006
-503.276 605.319 480.085
-470.496 626.177 455.277
-465.368 575.85 476.496
-506.864 597.383 475.559
-445.788 640.201 515.61
-476.589 641.304 477.228
-455.785 639.397 502.546
-474.829 635.401 466.866
-473.408 642.793 521.283
-440.6 642.189 516.453
-483.77 630.981 466.554
-469.329 641.65 482.52
-441.048 643.373 516.576
-496.676 602.095 494.004
-481.694 628.69 457.726
-463.022 641.779 524.984
-509.764 603.789 460.725
-503.456 609.452 474.086
-461.344 641.884 525.156
-458.883 637.408 521.467
-473.162 645.036 503.002
-465.911 631.531 471.672
-453.348 638.413 515.257
-486.259 603.1 501.242
-456.074 642.606 495.56
-507.808 598.21 471.85
-474.829 581.089 493.456
-474.053 633.499 473.502
-501.178 604.932 460.506
-452.97 640.364 523.601
-498.149 598.215 490.305
-492.614 601.735 465.45
-447.452 644.365 531.939
-468.481 636.611 502.434
-475.706 641.266 519.217
-458.253 640.155 496.133
-446.62 638.979 521.257
-469.257 641.501 520.233
-487.779 605.017 501.86
-453.495 640.602 504.266
-468.003 634.095 470.233
-457.606 644.551 505.855
-491.971 604.091 467.187
-505.65 606.057 476.752
-453.73 639.285 513.2
-469.751 644.997 510.934
-498.931 599.865 491.543
-461.851 645.086 498.098
-492.473 606.914 465.156
-449.846 645.376 534.008
-479.104 626.692 450.204
-500.948 609.83 471.224
-469.009 640.607 476.484
-495.868 597.305 490.454
-477.918 644.57 494.636
-495.901 599.765 470.83
-474.827 635.904 476.297
-481.798 637.777 469.374
-483.009 627.144 456.372
-498.294 595.969 488.072
-475.826 636.988 500.085
-488.452 634.383 476.282
-499.764 603.011 464.968
-454.44 641.186 510.963
-464.445 645.188 503.664
-461.101 636.984 518.662
-506.316 603.139 480.573
-493.057 606.803 465.14
-467.372 641.857 477.532
-479.023 625.571 451.796
-435.579 640.231 517.307
-459.548 641.456 525.934
-478.419 631.635 467.771
-499.188 604.361 463.539
-484.694 627.084 452.944
-503.441 603.153 465.606
-475.053 581.792 494.343
-464.659 643.731 527.776
-435.008 641.361 517.255
-472.049 637.356 488.495
-487.805 634.304 472.424
-460.325 636.314 514.97
-481.738 592.838 498.395
-499.517 592.105 477.381
-465.539 646.668 511.567
-466.974 646.438 492.565
-468.816 644.768 514.833
-498.716 601.117 475.768
-452.802 638.21 508.318
-505.7 604.525 464.502
-502.931 603.357 465.787
-492.814 609.224 496.067
-472.943 633.433 477.837
-449.813 569.178 476.537
-483.524 626.188 455.235
-497.166 595.099 490.48
-491.742 595.711 491.367
-489.751 591.561 486.42
-477.072 642.73 522.583
-449.335 640.095 509.458
-471.593 576.279 485.144
-449.266 644.981 507.935
-479.245 638.448 496.501
-493.457 587.406 474.653
-472.535 641.936 520.989
-472.53 640.334 519.688
-469.831 625.248 454.049
-491.292 610.492 497.174
-478.201 587.926 501.129
-468.372 646.051 497.431
-498.016 610.346 467.363
-474.126 641.807 473.02
-495.557 591.249 476.635
-490.617 610.925 498.026
-481.823 636.86 471.836
-474.251 644.71 507.671
-491.452 627.963 457.939
-458.113 640.774 496.377
-478.911 635.656 474.599
-469.709 646.637 499.311
-457.568 642.79 489.4
-498.912 591.389 481.674
-502.317 611.32 471.357
-481.53 637.599 492.288
-467.519 647.019 509.58
-477.36 648.811 498.065
-484.324 636.138 483.162
-483.365 636.794 473.995
-504.097 602.08 488.649
-464.708 637.782 502.29
-490.112 605.061 466.484
-497.917 592.678 472.954
-462.539 644.838 516.348
-490.876 602.539 468.882
-458.699 573.287 473.085
-467.963 642.075 525.742
-467.312 646.171 500.366
-508.307 600.647 468.525
-472.044 637.307 499.588
-505.519 595.607 476.363
-496.909 592.543 474.398
-474.318 642.711 480.471
-477.697 626.983 453.521
-491.057 627.226 463.576
-490.347 599.761 468.487
-487.644 627.898 463.179
-474.864 645.743 485.974
-469.019 643.453 486.19
-478.506 629.918 458.496
-505.735 602.37 480.326
-496.958 595.601 480.637
-477.916 584.227 496.572
-478.704 590.053 496.573
-461.806 639.717 501.795
-504.904 606.647 469.986
-502.537 602.201 478.081
-457.776 643.704 503.266
-485.523 633.827 467.668
-470.563 625.612 452.656
-465.297 646.329 498.898
-506.01 596.816 473.498
-466.624 637.555 481.257
-465.956 643.934 521.312
-507.301 599.479 473.498
-457.113 642.499 523.983
-464.836 636.999 516.012
-466.109 636.081 509.387
-471.196 636.77 471.391
-501.614 604.686 458.995
-473.337 628.091 456.991
-447.339 571.172 475.089
-497.288 598.245 479.78
-467.407 639.162 495.809
-466.538 638.899 494.945
-503.031 597.891 483.719
-467.411 639.94 497.661
-477.33 633.375 465.957
-448.749 642.372 507.049
-492.18 598.747 469.035
-497.664 601.46 491.243
-489.832 630.76 466.311
-448.746 643.141 503.641
-444.574 642.643 517.227
-473.198 636.302 494.883
-479.738 637.951 489.085
-506.337 606.529 473.844
-458.362 635.985 512.83
-480.615 636.533 468.802
-452.99 644.045 501.059
-489.002 602.381 466.425
-454.031 644.312 501.831
-456.734 642.961 521.922
-493.205 605.44 466.042
-474.425 648.486 498.872
-472.976 633.385 467.897
-462.191 631.602 465.664
-475.391 644.592 479.331
-490.622 628.474 460.929
-465.682 631.689 465.336
-473.877 643.717 520.643
-473.757 637.817 501.111
-479.106 641.895 479.645
-467.433 636.7 472.002
-493.773 594.14 477.317
-465.36 636.474 504.248
-468.255 580.501 493.02
-456.265 643.899 511.274
-498.562 599.992 483.959
-488.877 629.311 458.714
-488.439 632.681 468.098
-477.064 632.509 469.456
-493.902 607.898 495.937
-491.144 607.303 496.518
-485.621 635.868 477.077
-485.96 637.404 478.531
-467.411 638.259 518.724
-493.601 605.332 495.034
-471.87 585.156 497.128
-494.476 604.037 460.995
-445.195 638.745 519.499
-472.105 633.905 476.711
-477.989 636.636 485.231
-471.118 632.833 467.552
-453.828 643.135 507.344
-464 635.146 517.815
-479.172 635.199 476.465
-457.068 640.902 501.904
-445.771 573.474 475.422
-478.726 628.454 457.157
-441.357 642.613 519.562
-506.709 604.259 475.451
-499.816 591.269 474.421
-473.45 642.374 477.902
-497.182 604.065 460.387
-473.126 635.661 484.456
-464.225 637.288 477.088
-469.798 646.654 487.628
-470.062 646.724 502.163
-463.449 644.834 515.565
-477.073 586.186 497.587
-508.356 604.656 459.041
-477.158 585.085 493.496
-460.738 640.163 481.808
-477.409 647.026 502.037
-480.064 642.677 489.737
-493.35 604.779 469.412
-450.015 639.145 523.418
-503.563 599.001 487.276
-501.005 604.054 474.55
-482.639 636.356 484.842
-470.244 626.799 454.759
-490.435 593.922 469.246
-503.143 605.492 474.429
-507.669 604.208 473.409
-456.424 643.875 529.508
-503.479 606.634 460.955
-472.862 642.054 509.311
-457.038 642.174 515.976
-494.186 603.864 469.86
-477.588 645.217 492.22
-454.186 639.418 504.746
-494.936 591.048 473.131
-459.95 645.492 532.343
-474.536 647.904 504.833
-469.608 642.893 521.098
-499.59 604.886 456.307
-484.064 638.025 485.7
-471.993 641.625 525.111
-455.114 644.84 531.342
-501.143 596.731 485.343
-456.735 637.646 507.802
-478.75 642.13 484.659
-448.932 645.475 501.141
-478.273 634.927 480.872
-471.047 633.121 469.763
-450.261 639.613 508.549
-474.164 637.735 467.213
-478.722 636.701 494.223
-439.693 642.822 518.242
-497.158 606.531 492.103
-479.775 645.573 497.509
-495.451 598.816 476.129
-465.635 641.657 485.408
-479.627 592.744 499.458
-460.038 639.516 525.714
-463.099 640.18 488.087
-461.202 639.316 521.344
-484.971 635.547 488.126
-445.576 642.531 524.256
-483.248 639.599 480.384
-502.562 593.183 480.525
-473.824 627.342 455.716
-477.625 637.968 469.727
-467.822 636.901 473.328
-471.489 643.216 521.897
-506.376 605.131 455.845
-442.138 574.077 476.131
-450.932 642.173 511.792
-481.806 589.848 498.731
-477.386 640.634 516.516
-466.69 638.967 502.639
-464.421 645.451 531.04
-468.507 646.566 510.217
-506.159 603.104 478.797
-460.976 572.336 469.025
-490.024 600.14 466.497
-459.857 639.169 523.754
-489.258 637.867 480.101
-505.34 599.527 470.043
-489.145 587.199 473.896
-485.592 599.514 501.786
-481.134 629.067 456.669
-454.551 637.143 506.419
-488.979 637.682 479.612
-456.831 645.326 534.307
-481.742 628.221 461.463
-473.339 628.648 458.567
-451.215 638.528 520.857
-442.356 641.322 519.105
-480.573 637.877 486.998
-453.604 641.309 518.243
-462.728 644.289 491.654
-495.288 596.743 488.041
-481.151 641.311 487.089
-447.065 641.825 515.673
-501.378 604.84 490.685
-503.021 608.644 468.409
-464.561 640.131 477.065
-467.423 636.768 507.305
-492.371 602.672 469.091
-452.371 643.394 499.167
-440.598 642.063 518.603
-497.151 594.989 487.111
-471.41 638.943 513.615
-495.371 604.901 460.878
-447.512 644.562 506.045
-500.548 600.406 468.824
-502.543 603.209 457.62
-471.971 644.074 518.712
-504.882 606.931 483.339
-460.437 639.733 524.233
-502.415 607.764 467.217
-472.631 642.979 504.131
-466.789 636.581 511.866
-450.957 641.392 512.542
-471.462 648.534 505.191
-440.887 573.499 476.682
-500.173 596.937 485.895
-497.319 603.768 457.142
-464.751 641.827 523.842
-498.181 592.909 475.433
-449.022 640.092 525.182
-465.937 643.253 527.951
-472.417 584.959 498.184
-463.938 640.715 522.973
-470.925 644.756 522.826
-473.469 640.194 471.334
-487.973 637.683 481.745
-469.396 583.923 497.743
-459.573 635.855 516.918
-494.892 606.654 494.535
-498.673 604.19 461.927
-443.722 642.028 511.249
-491.751 593.462 477.951
-492.816 589.484 472.919
-497.206 595.191 472.791
-460.529 643.658 518.808
-466.759 643.357 489.39
-481.5 641.873 486.114
-494.032 593.686 487.102
-450.026 642.851 501.094
-503.449 607.231 464.157
-507.189 608.495 472.568
-448.662 640.367 525.41
-469.974 638.73 490.69
-454.286 642.557 529.148
-475.629 636.733 494.535
-499.883 605.237 457.884
-454.247 643.317 527.019
-509.485 602.513 460.945
-488.093 587.064 477.498
-465.162 636.627 506.628
-460.107 645.258 494.443
-489.09 609.827 499.471
-497.603 601.995 471.506
-473.116 638.386 503.67
-479.297 637.581 493.102
-493.743 606.826 463.265
-480.838 627.362 457.785
-500.133 590.066 483.378
-473.506 643.594 518.06
-495.465 606.713 470.071
-461.116 640.95 491.626
-470.458 632.72 467.686
-493.525 596.207 491.673
-501.098 601.612 484.977
-460.023 638.151 507.146
-490.052 593.351 490.43
-478.297 592.259 498.425
-462.962 639.054 523.07
-502.267 609.311 472.088
-475.401 637.673 514.81
-470.794 637.677 515.865
-474.021 633.213 462.283
-477.026 646.837 497.011
-503.947 605.859 477.8
-470.853 636.294 494.873
-492.702 601.768 497.665
-447.552 643.464 524.986
-493.225 597.359 475.144
-504.053 601.237 468.517
-448.702 642.141 505.547
-477.385 642.032 518.688
-498.519 604.369 457.445
-473.613 648.842 496.348
-464.625 576.202 478.401
-445.158 640.572 522.846
-485.366 586.337 479.787
-470.286 646.531 488.393
-480.699 644.202 495.048
-453.635 643.939 504.925
-506.19 604.541 468.176
-498.026 590.689 481.539
-467.454 643.86 488.19
-475.775 638.186 501.046
-492.559 604.558 460.643
-468.916 647.065 498.145
-450.746 639.218 525.077
-470.35 633.309 471.237
-467.309 639.899 485.174
-478.406 586.929 497.399
-496.975 606.629 494.64
-507.277 603.01 480.134
-471.205 644.152 517.638
-464.138 638.518 499.396
-494.338 599.827 493.363
-502.107 602.614 486.207
-493.501 605.42 494.368
-469.091 576.446 483.129
-473.266 646.6 506.433
-495.636 604.692 457.769
-466.15 633.028 472.39
-472.175 648.209 497.086
-492.801 595.391 472.481
-502.197 599.375 484.424
-487.722 594.02 491.51
-487.795 604.5 502.49
-470.305 639.029 519.537
-453.611 641.308 526.842
-480.574 641.123 473.37
-482.339 638.861 472.289
-471.417 635.556 512.317
-494.88 605.464 470.271
-503.483 606.518 465.36
-466.318 643.235 524.53
-495.236 605.575 461.967
-489.8 598.613 465.981
-457.426 644.076 491.11
-465.696 645.825 515.016
-502.752 601.402 479.082
-454.055 643.28 524.919
-463.326 644.565 497.628
-482.125 639.832 483.051
-441.827 574.334 477.021
-454.769 643.673 502.961
-463.91 636.247 517.965
-509.847 605.99 457.342
-457.398 644.752 493.297
-471.271 645.52 508.639
-495.104 604.168 456.491
-473.457 644.522 521.972
-454.797 643.846 508.822
-483.074 636.866 472.884
-498.492 604.996 463.545
-475.035 627.107 459.586
-448.699 645.775 535.457
-503.907 610.899 473.478
-497.897 595.629 471.256
-461.468 644.151 517.543
-455.757 641.754 517.904
-449.972 643.661 528.819
-469.929 634.106 466.528
-452.104 644.745 533.667
-472.648 648.239 490.649
-470.322 644.304 527.786
-497.641 605.361 454.933
-454.231 639.958 503.335
-472.446 642.27 511.372
-503.218 607.003 454.544
-492.285 628.772 456.502
-494.95 594.593 476.156
-504.865 606.816 479.57
-467.822 642.317 482.688
-496.187 598.191 490.915
-500.171 607.764 466.428
-500.86 606.344 461.944
-453.139 643.471 532.258
-472.772 637.932 514.802
-459.553 638.989 502.649
-452.507 642.999 522.308
-496.653 589.031 475.017
-491.552 600.846 494.712
-501.16 603.503 462.839
-482.178 629.487 464.402
-486.883 606.891 502.241
-465.269 645.462 498.109
-458.248 639.336 507.299
-495.456 597.423 471.286
-491.857 626.729 458.179
-469.605 640.631 474.142
-467.913 646.552 507.556
-493.983 602.169 496.898
-458.303 636.348 513.665
-491.731 604.001 462.03
-451.6 642.218 508.149
-480.407 630.749 464.903
-499.954 592.86 485.706
-450.919 643.784 504.951
-474.456 641.317 514.711
-502.553 602.184 477.809
-460.569 642.754 512.58
-482.066 627.082 459.988
-502.174 601.481 467.964
-492.734 628.576 465.59
-468.103 633.181 474.983
-490.26 599.064 467.572
-473.838 646.977 509.458
-467.941 633.041 466.222
-436.817 641.8 517.938
-462.754 647.166 535.747
-470.626 636.229 509.254
-452.921 642.551 517.962
-436.81 643.34 517.09
-445.613 644.068 528.368
-480.574 636.499 490.649
-449.023 643.047 528.803
-502.262 602.654 487.77
-460.446 643.403 514.094
-452.27 643.098 530.253
-494.832 610.736 496.346
-503.879 606.18 458.884
-475.211 580.799 491.09
-472.288 585.456 495.036
-470.885 583.012 497.533
-450.484 642.694 529.054
-475.292 628.076 463.29
-453.591 641.718 524.68
-491.71 596.853 468.954
-497.698 598.176 487.321
-474.803 638.177 502.191
-467.09 644.075 488.596
-455.169 643.562 495.836
-498.831 599.059 468.236
-480.593 648.418 542.716
-465.915 633.098 471.878
-461.753 636.397 507.955
-457.969 642.858 506.63
-461.218 645.614 501.15
-445.56 644.794 527.502
-481.636 648.128 545.575
-447.97 642.938 516.358
-475.353 641.156 475.652
-477.695 644.83 489.886
-453.683 641.739 514.652
-504.633 606.904 457.725
-498.881 599.906 478.528
-507.478 603.937 476.157
-445.751 644.971 523.093
-482.646 635.342 478.23
-473.657 646.597 486.916
-467.651 642.164 482.655
-460.74 639.989 495.921
-459.391 642.904 506.997
-501.015 600.676 486.094
-491.634 606.042 462.088
-507.714 603.057 472.966
-450.529 646.745 534.403
-454.248 641.93 528.83
-451.962 640.89 524.228
-471.091 643.241 525.334
-466.521 634.205 475.612
-459.309 645.593 532.292
-493.869 603.993 465.023
-482.988 640.261 488.85
-464.048 646.288 492.767
-468.49 636.763 517.029
-462.823 637.306 522.437
-466.046 639.073 493.467
-448.467 643.383 504.897
-479.737 588.474 495.657
-478.783 632.677 464.144
-456.195 635.131 508.098
-499.719 601.585 474.345
-486.996 632.237 469.253
-463.012 626.282 461.289
-456.977 643.502 505.868
-474.426 647.115 490.445
-451.423 640.352 508.697
-489.434 604.634 465.987
-470.411 637.398 479.374
-498.071 606.971 465.488
-460.354 646.223 531.513
-476.537 586.778 498.805
-494.89 598.221 478.779
-466.83 632.448 469.332
-507.608 604.783 462.097
-470.767 638.263 493.236
-495.988 587.143 474.032
-481.515 640.905 486.008
-487.987 604.976 499.646
-496.434 601.5 471.305
-465.242 638.951 475.777
-463.377 639.975 500.365
-459.107 642.694 509.6
-506.157 604.097 478.704
-475.005 642.005 522.074
-451.645 644.239 531.533
-501.34 606.6 462.179
-472.949 639.144 519.666
-468.118 647.42 495.571
-504.129 601.539 487.463
-467.988 642.159 527.063
-492.773 594.217 489.106
-470.574 647.933 498.588
-466.776 632.758 472.601
-502.43 605.715 475.613
-485.922 638.339 475.551
-492.115 600.006 468.681
-458.979 644.681 530.155
-443.387 641.576 516.357
-470.26 637.111 491.93
-465.144 642.21 482.596
-507.941 604.717 460.918
-448.678 644.443 502.842
-479.89 644.907 491.827
-464.889 643.843 516.311
-475.523 642.861 519.123
-466.681 644.689 522.749
-466.533 646.262 499.763
-482.671 635.441 469.237
-505.608 593.548 479.334
-468.869 626.434 457.367
-467.366 635.885 515.707
-485.951 586.608 479.786
-497.631 598.158 482.22
-482.761 631.06 459.004
-499.146 600.933 482.18
-464.954 638.191 492.037
-474.772 643.857 514.934
-473.716 638.278 501.867
-480.265 645.303 497.871
-465.346 633.831 469.657
-462.155 644.345 508.592
-488.206 588.822 481.514
-498.272 605.873 471.586
-470.077 629.852 461.007
-470.665 637.142 488.398
-494.908 605.567 468.317
-479.169 641.017 476.695
-470.549 643.006 482.166
-465.666 640.209 523.861
-474.244 634.866 482.252
-499.615 592.87 482.961
-448.857 569.566 476.501
-500.117 591.135 480.572
-465.672 643.165 517.33
-490.079 629.972 466.261
-484.934 634.86 476.808
-481.678 646.846 541.114
-506.166 604.971 457.309
-464.43 644.168 499.945
-446.795 642.866 522.251
-497.078 605.118 494.12
-465.53 645.816 516.813
-475.747 629.722 458.467
-477.633 644.589 480.519
-495.637 598.622 487.818
-465.673 635.743 510.05
-470.01 577.657 481.765
-471.998 636.484 480.445
-471.341 636.068 500.211
-460.642 646.493 533.688
-470.254 644.852 523.392
-471.521 648.507 498.772
-461.582 642.612 512.739
-506.875 604.107 475.75
-470.729 642.745 477.928
-482.117 635.587 467.33
-470.126 648.905 488.985
-499.726 604.519 457.467
-461.32 643.236 514.42
-471.34 641.07 524.176
-504.009 598.956 483.089
-459.734 644.712 523.073
-477.7 635.679 476.232
-444.179 638.695 515.802
-458.382 637.733 519.626
-448.881 638.082 517.15
-475.635 629.768 467.402
-472.163 630.852 465.006
-460.346 635.324 514.696
-483.545 627.378 454.298
-484.186 631.654 468.395
-490.298 591.9 484.803
-475.049 643.093 519.092
-501.927 603.869 457.216
-455.898 626.719 459.893
-451.004 642.266 524.66
-484.437 632.19 467.274
-466.684 635.138 514.139
-504.074 608.017 484.465
-454.375 641.965 526.581
-503.914 602.502 461.324
-498.562 599.328 485.572
-472.68 632.149 471.114
-500.032 610.87 470.565
-485.485 634.848 469.785
-485.063 628.385 456.086
-496.88 605.632 464.788
-508.076 601.036 457.393
-504.685 606.512 473.249
-465.524 637.425 518.539
-480.223 640.75 479.462
-480.901 626.492 451.109
-467.004 630.384 467.26
-461.674 644.62 501.759
-477.767 581.391 493.049
-469.428 644.78 516.411
-444.347 571.084 473.97
-483.898 630.871 464.673
-442.913 643.723 515.495
-487.515 585.005 476.398
-471.889 625.748 451.592
-487.591 634.949 477.923
-466.669 638.184 519.673
-494.5 605.201 467.443
-473.686 582.608 496.343
-464.724 645.596 495.826
-472.207 642.815 522.064
-480.183 647.606 542.011
-454.92 638.784 522.678
-434.647 641.329 518.618
-492.303 597.05 470.203
-481.383 635.95 468.692
-476.976 646.366 493.176
-481.172 636.268 487.93
-476.416 582.695 493.576
-442.848 572.413 475.683
-497.038 595.762 473.857
-474.598 635.081 466.414
-505.043 605.261 472.7
-482.419 638.965 478.697
-449.632 641.462 527.67
-462.313 635.873 510.142
-506.639 600.332 474.889
-504.715 595.007 472.597
-460.468 643.425 528.565
-466.276 645.256 527.06
-508.829 603.624 461.581
-474.829 643.995 521.612
-481.295 646.926 540.903
-454.935 641.938 519.112
-473.962 629.142 464.711
-471.534 637.447 502.375
-481.286 631.395 464.579
-471.648 643.919 527.875
-462.972 645.185 530.194
-478.431 636.286 496.937
-502.518 604.661 478.99
-505.08 600.581 470.022
-481.181 628.553 464.695
-495.048 609.756 494.008
-464.322 633.64 471.989
-452.521 643.549 529.906
-502.501 600.056 487.065
-487.613 596.672 494.529
-503.827 595.323 484.523
-477.289 627.132 460.377
-500.855 601.895 467.019
-496.151 597.57 492.26
-477.76 639.662 498.486
-464.864 643.82 527.016
-502.88 603.443 474.123
-470.972 634.935 472.585
-479.089 639.39 495.923
-493.741 596.944 471.007
-484.038 635.039 479.442
-497.489 601.204 489.132
-483.666 640.534 477.609
-456.652 642.918 511.785
-464.189 644.837 507.906
-452.825 643.659 501.131
-485.639 635.848 482.546
-464.888 639.415 523.989
-499.549 600.324 476.037
-447.247 640.195 521.635
-479.883 634.451 479.01
-476.68 646.468 496.775
-448.475 646.084 533.485
-450.95 571.22 475.866
-479.3 634 466.872
-472.86 637.832 517.332
-479.39 585.838 497.199
-503.23 605.913 455.031
-470.962 643.648 516.648
-462.593 574.757 475.53
-505.016 595.403 480.33
-471.302 638.608 510.805
-472.342 642.997 506.748
-467.87 637.721 518.669
-495.618 599.982 472.529
-471.781 644.116 483.853
-484.244 634.49 481.486
-493.293 593.346 475.274
-494.953 605.493 463.885
-504.592 608.645 468.798
-491.587 608.809 498.294
-476.625 643.825 482.292
-464.401 574.465 478.434
-452.054 638.146 514.022
-466.902 636.235 473.384
-487.132 634.728 479.754
-496.552 602.648 492.376
-464.672 575.161 479.104
-481.757 590.445 498.962
-490.396 592.696 486.565
-498.967 604.252 495.808
-475.178 645.823 502.322
-494.581 591.991 473.645
-497.139 592.576 483.165
-486.048 637.225 475.71
-482.353 634.958 470.907
-453.257 642.241 509.82
-453.352 645.016 534.842
-492.441 602.978 470.956
-471.705 639.028 519.098
-495.817 596.169 476.075
-453.772 637.471 513.7
-494.815 600.553 468.941
-466.582 638.826 480.756
-494.999 594.994 472.006
-489.472 592.185 490.125
-508.495 603.106 461.755
-459.606 643.809 503.827
-476.031 585.954 495.01
-461.878 641.021 492.123
-474.027 644.028 507.686
-502.775 606.622 457.888
-472.896 644.356 483.362
-505.211 596.564 475.999
-458.951 642.774 487.13
-474.359 589.385 498.821
-478.011 630.654 462.098
-495.413 603.535 456.172
-471.106 646.189 506.238
-507.918 606.717 476.047
-503.759 606.668 461.919
-482.682 639.945 482.19
-495.217 598.952 468.973
-500.135 608.616 466.393
-455.792 644.254 529.558
-469.906 583.608 496.704
-469.557 635.985 511.252
-469.038 644.734 527.584
-476.24 625.298 451.743
-470.711 646.541 489.146
-484.677 631.805 464.703
-486.336 630.092 469.877
-463.871 639.809 496.102
-474.96 624.43 449.886
-448.651 642.175 507.059
-456.31 642.272 514.878
-508.882 606.768 472.831
-499.512 606.311 494.654
-484.278 636.642 484.375
-463.309 634.585 472.147
-471.569 635.752 482.139
-473.006 638.204 517.187
-470.985 647.958 503.761
-472.277 642.486 479.438
-455.309 643.653 505.333
-458.763 638.06 523.31
-478.378 586.652 495.193
-472.943 625.622 451.187
-491.421 591.946 484.859
-497.638 589.842 476.868
-475.042 644.842 499.57
-470.343 634.404 466.522
-467.069 645.255 508.043
-448.221 638.142 515.568
-462.387 641.001 527.425
-475.303 642.119 519.214
-451.263 638.311 517.257
-502.616 599.663 479.04
-497.305 601.159 477.924
-471.656 643.106 481.827
-470.905 634.398 474.876
-500.12 598.509 469.161
-505.857 597.524 484.932
-506.099 602.31 475.706
-499.147 601.259 475.011
-480.332 643.456 496.369
-490.152 593.946 470.367
-497.45 602.637 472.533
-488.984 630.298 469.843
-473.866 644.935 527.724
-488.874 632.29 469.654
-499.194 603.057 492.164
-481.63 628.349 458.03
-473.289 642.694 479.081
-490.897 588.265 473.452
-453.999 642.815 523.958
-504.976 599.167 483.974
-480.081 627.314 454.098
-476.364 636.092 483.927
-459.007 637.738 505.342
-478.245 637.658 469.035
-456.535 641.603 526.423
-468.421 642.68 487.383
-496.135 597.135 481.751
-437.793 642.599 516.584
-467.978 645.033 488.52
-453.267 638.83 505.232
-446.895 645.127 503.881
-454.8 645.731 534.994
-481.673 629.056 457.013
-478.061 640.248 497.961
-470.681 636.575 481.743
-490.609 593.884 489.445
-448.144 640.803 511.506
-495.94 602.738 491.368
-497.927 602.957 473.434
-479.169 630.174 466.524
-461.552 642.825 512.754
-478.742 645.425 484.086
-465.298 642.278 529.606
-453.02 642.941 525.361
-495.62 606.93 471.659
-454.588 644.884 531.626
-469.423 632.124 471.691
-475.45 632.43 463.991
-477.411 640.554 476.677
-463.879 636.956 508.296
-462.806 645.909 499.543
-486.849 627.14 459.696
-469.719 643.505 484.425
-456.055 641.71 528.359
-494.926 595.146 478.015
-469.456 637.679 505.117
-463.101 644.371 527.313
-465.459 636.263 514.758
-466.444 647.807 497.873
-456.489 642.098 521.233
-464.088 636.365 510.283
-503.693 600.122 469.406
-473.596 579.855 491.614
-480.44 639.168 473.045
-464.055 637.335 482.29
-494.783 601.497 494.153
-490.819 628.987 467.325
-504.221 595.207 474.329
-449.655 643.365 502.007
-480.726 630.131 461.999
-501.41 603.851 460.696
-504.74 606.013 473.058
-476.338 633.084 463.192
-447.112 640.17 514.098
-480.544 637.46 493.425
-444.465 639.071 514.547
-480.683 645.064 493.937
-465.074 645.825 498.984
-456.707 645.778 497.371
-461.492 625.801 458.131
-494.334 604.931 458.617
-488.23 596.778 492.739
-464.58 635.216 473.797
-447.321 571.129 480.284
-470.733 642.934 484.423
-471.719 644.661 506.196
-472.046 637.194 501.966
-479.452 636.513 481.866
-501.145 594.611 476.584
-465.104 643.198 490.902
-460.185 642.01 506.114
-473.141 646.689 502.256
-506.135 601.269 474.851
-475.445 638.277 498.096
-451.568 640.298 507.95
-455.845 641.106 508.254
-469.79 638.504 479.732
-470.038 638.525 503.912
-461.595 640.154 522.315
-476.61 641.444 483.151
-500.77 604.802 466.3
-478.223 628.298 462.2
-498.4 596.291 475.565
-463.52 640.045 493.392
-475.332 641.584 480.803
-471.935 639.537 509.857
-456.712 642.099 504.804
-471.383 643.562 523.848
-465.512 643.636 518.157
-476.942 643.395 490.549
-505.435 600.507 476.216
-471.673 643.272 484.054
-465.397 643.733 514.112
-473.847 645.083 491.863
-502.592 603.642 467.307
-499.313 595.635 484.276
-473.065 646.501 507.034
-471.548 644.889 505.047
-457.423 641.804 504.704
-473.986 638.545 490.823
-466.262 636.641 516.594
-469.611 644.529 508.855
-501.033 604.865 467.685
-467.887 644.788 501.274
-472.597 644.96 508.959
-461.271 641.938 508.904
-481.887 637.943 479.819
-472.002 642.873 482.127
-465.064 637.423 505.549
-485.108 636.063 476.65
-477.717 636.027 473.552
-479.375 635.894 477.329
-464.504 642.813 502.253
-459.829 642.314 492.474
-469.104 640.488 499.784
-493.163 603.339 467.025
-501.403 606.452 468.191
-501.681 598.726 484.604
-473.038 638.941 476.266
-477.174 641.967 478.274
-475.922 643.04 485.906
-476.78 636.93 470.249
-497.536 593.148 476.077
-455.288 640.282 511.085
-476.263 636.206 484.663
-503.454 600.956 483.147
-465.758 636.064 512.48
-483.563 628.301 460.046
-479.214 630.203 460.154
-470.737 640.155 484.04
-483.503 636.999 481.151
-490.675 590.068 474.949
-502.914 597.031 482.752
-502.378 601.679 474.834
-463.991 642.035 518.657
-461.908 641.613 505.325
-471.39 645.184 490.328
-500.967 604.811 462.208
-469.346 646.129 498.524
-456.525 640.993 523.357
-465.021 640.471 494.475
-477.908 638.996 495.05
-466.275 638.668 518.698
-463.101 642.086 519.666
-479.942 639.647 478.399
-468.82 637.3 509.703
-477.151 638.333 473.483
-494.783 590.278 477.336
-465.364 641.793 521.338
-502.576 599.766 471.257
-466.008 641.112 483.183
-473.637 642.426 514.236
-500.336 606.437 470.87
-503.341 604.96 477.784
-456.263 638.406 518.271
-476.302 638.015 489.041
-476.549 644.308 488.496
-465.991 638.098 477.888
-503.525 597.547 473.159
-504.64 604.336 458.593
-458.381 642.316 509.48
-474.34 637.513 488.459
-502.844 596.456 473.743
-469.308 647.963 496.392
-503.517 604.903 472.474
-492.564 591.495 474.257
-468.816 643.342 520.999
-498.722 600.134 473.012
-481.8 636.442 470.596
-476.251 632.577 466.516
-467.257 641.24 519.843
-470.682 638.583 478.122
-471.821 638.366 506.545
-475.317 638.574 473.212
-494.464 592.969 475.58
-470.199 639.577 497.592
-472.336 646.296 503.209
-473.291 643.285 486.622
-472.761 633.016 470.958
-464.652 642.895 507.989
-458.699 636.3 510.59
-506.671 602.279 474.498
-500.639 598.649 472.112
-506.149 602.362 476.852
-463.836 641.742 491.365
-470.466 640.472 482.52
-474.701 583.042 495.061
-471.821 642.15 519.535
-481.041 638.48 489.541
-456.747 644.872 498.656
-480.433 640.003 478.893
-498.03 596.684 472.248
-465.231 639.621 489.898
-466.5 643.097 518.153
-475.879 639.501 476.485
-463.175 640.805 498.516
-479.47 640.561 480.603
-468.971 638.158 502.355
-505.151 601.981 475.474
-479.092 637.625 487.097
-473.049 637.702 486.056
-462.533 641.862 523.265
-473.298 637.973 471.615
-474.715 638.533 484.375
-454.01 641.794 506.23
-461.673 641.32 485.913
-477.582 636.225 470.564
-481.811 636.879 474.916
-498.212 601.263 469.405
-469.888 634.829 472.153
-478.704 641.15 496.067
-504.033 603.742 481.459
-468.889 645.058 494.917
-462.812 642.266 509.53
-456.681 641.411 513.336
-451.971 640.121 517.493
-479.152 639.846 484.797
-459.522 643.602 499.613
-502.032 599.935 476.176
-471.687 644.746 507.535
-504.164 602.771 475.263
-479.392 640.523 483.376
-475.605 645.043 495.347
-494.87 594.58 477.324
-501.176 606.288 463.175
-500.145 593.358 480.713
-453.902 640.936 511.19
-472.081 638.896 493.972
-470.15 640.294 489.377
-505.707 597.744 472.49
-477.464 639.361 497.501
-458.699 636.534 512.911
-500.101 594.749 478.32
-500.045 598.607 472.259
-471.016 643.506 515.538
-468.323 644.809 492.861
-465.6 641.855 519.596
-462.647 641.128 495.008
-503.181 607.836 470.933
-474.669 636.908 473.213
-470.585 643.685 488.349
-472.456 632.694 467.42
-471.965 640.889 513.129
-468.304 637.114 516.853
-480.763 639.974 487.015
-473.125 645.698 501.564
-492.151 589.918 475.549
-471.318 636.532 475.615
-500.296 603.623 466.241
-453.538 639.323 521.167
-495.689 602.246 468.766
-477.403 635.182 467.5
-495.696 600.406 469.117
-466.156 636.313 507.028
-447.714 640.163 516.516
-497.62 601.392 469.842
-495.741 605.497 466.984
-471.94 646.248 499.66
-503.543 595.012 479.798
-468.946 639.788 500.789
-481.646 638.421 478.139
-463.375 640.489 501.302
-477.541 637.863 492.917
-476.105 644.261 495.319
-454.571 641.69 515.786
-484.001 637.98 474.139
-498.168 601.828 470.74
-483.721 637.834 481.919
-474.971 635.985 469.566
-481.264 635.554 475.394
-468.002 644.786 491.601
-458.135 637.8 517.779
-502.241 603 474.075
-470.068 640.24 503.347
-460.67 643.724 522.225
-460.421 643.043 525.018
-497.875 596.914 477.682
-504.357 602.23 478.782
-454.374 642.596 507.946
-471.772 638.056 500.986
-474.42 646.527 495.782
-479.721 635.36 469.345
-477.47 637.049 470.311
-449.075 641.098 525.859
-502.231 599.651 486.115
-482.308 637.216 484.16
-477.294 638.562 484.79
-468.618 642.827 517.447
-459.006 642.872 513.721
-468.841 639.742 497.888
-467.526 644.752 497.426
-470.56 636.964 512.471
-500.841 609.456 469.656
-504.788 603.785 479.591
-500.961 602.062 472.216
-460.022 641.081 505.762
-477.895 635.228 470.923
-498.737 593.936 482.381
-495.517 604.807 468.726
-473.665 638.351 475.868
-493.149 599.37 469.881
-450.344 639.879 522.035
-502.976 594.725 477.35
-466.887 638.841 517.492
-502.6 602.833 473.992
-491.325 593.937 472.049
-471.237 647.967 492.641
-464.748 639.626 479.703
-456.36 641.97 506.26
-469.631 639.214 490.579
-468.971 639.505 496.831
-506.149 602.155 472.919
-467.254 644.753 509.464
-475.329 645.23 492.163
-468.498 646.759 492.715
-476.006 643.597 484.151
-505.732 603.235 482.565
-473.571 640.945 477.039
-492.175 604.862 463.013
-453.604 642.079 505.358
-448.704 640.127 517.77
-460.759 638.035 517.346
-503.391 603.678 457.692
-464.493 643.002 489.931
-469.928 639.594 477.995
-457.616 643.324 499.059
-476.852 638.445 486.646
-494.938 601.23 468.398
-468.761 639.425 495.574
-496.024 595.811 477.271
-472.078 636.335 473.47
-464.54 637.255 507.749
-499.58 599.993 474.939
-455.387 640.648 516.295
-483.497 635.595 478.053
-462.466 641.135 488.963
-478.509 642.136 488.936
-478.326 643.61 494.859
-504.482 598.161 476.859
-457.92 643.75 495.156
-452.637 640.82 518.391
-460.436 641.369 515.024
-504.855 602.612 470.596
-462.389 643.022 497.312
-505.387 600.321 479.965
-462.37 637.128 506.935
-472.721 646.994 502.101
-480.29 636.76 478.345
-468.002 634.719 475.404
-503.902 596.514 483.257
-471.99 637.002 479.338
-470.34 641.055 502.616
-469.361 633.789 471.169
-503.817 600.535 476.126
-468.127 636.765 474.263
-452.671 641.114 515.042
-453.661 642.97 502.761
-451.509 642.845 527.949
-467.856 640.445 486.62
-474.102 638.502 487.225
-502.259 607.936 467.334
-504.627 605.578 468.222
-496.504 598.438 475.932
-484.936 635.638 474.403
-459.666 641.912 500.012
-479.009 643.154 493.611
-497.333 607.983 469.79
-500.025 604.42 464.987
-456.606 643.732 502.57
-493.494 590.674 481.366
-461.804 644.901 495.656
-459.326 643.347 526.125
-500.045 602.843 469.875
-503.819 602.415 476.842
-504.554 598.858 472.755
-475.05 640.335 498.665
-477.458 634.544 471.731
-468.947 639.878 481.059
-469.141 645.872 496.244
-503.604 601.68 471.787
-447.205 640.402 520.904
-468.936 640.138 484.818
-495.245 592.958 477.372
-470.794 636.824 474.398
-464.746 644.015 497.249
-472.757 642.433 481.719
-472.902 638.291 483.296
-466.44 636.23 518.685
-501.9 601.861 472.238
-479.383 639.196 476.346
-474.252 638.299 500.916
-467.723 644.776 503.771
-501.3 599.427 478.539
-503.972 596.277 481.024
-494.934 596.797 472.232
-469.622 645.275 508.467
-471.416 644.247 504.434
-504.583 596.521 478.48
-466.012 637.956 516.941
-467.857 636.841 508.881
-475.155 640.484 482.834
-503.829 600.993 482.583
-495.655 603.457 469.071
-505.361 603.284 472.249
-477.568 641.969 483.402
-481.942 638.952 487.857
-496.564 592.86 477.251
-457.355 642.132 519.847
-442.649 641.651 517.971
-471.908 637.357 475.839
-467.776 644.205 507.189
-478.46 642.394 491.972
-469.208 646.553 505.758
-465.784 638.142 504.292
-477.959 631.036 465.803
-501.143 604.05 470.382
-505.172 603.826 475.679
-461.003 641.607 524.257
-478.615 636.574 471.905
-478.622 643.192 497.513
-472.291 635.529 471.026
-465.972 639.998 503.133
-470.414 644.033 508.369
-497.615 599.862 477.053
-476.932 637.371 480.337
-492.317 590.87 478.469
-502.451 608.172 470.322
-468.225 639.981 489.998
-468.836 638.546 517.801
-477.333 637.39 482.923
-476.096 642.58 484.962
-454.114 640.222 521.664
-463.918 640.791 520.363
-471.333 633.524 471.761
-461.733 643.07 491.084
-467.695 644.98 504.887
-467.032 646.062 507.678
-493.163 590.02 478.238
-470.112 637.551 475.977
-472.386 637.404 475.623
-479.495 637.517 485.491
-498.291 596.519 481.231
-504.494 607.441 468.979
-503.164 604.386 462.049
-458.128 640.464 521.612
-472.473 637.144 472.44
-456.884 638.963 513.672
-469.342 639.253 495.519
-470.159 639.405 493.358
-479.515 635.499 478.685
-465.508 644.64 497.754
-469.877 646.499 494.519
-481.539 637.463 484.012
-470.71 646.84 501.918
-478.794 641.991 494.417
-465.691 643.48 511.26
-465.45 638.366 517.909
-475.681 639.705 471.779
-465.295 642.073 523.277
-504.054 597.972 479.79
-449.824 641.617 514.235
-463.646 639.601 503.381
-503.009 603.448 466.453
-472.095 637.626 497.843
-466.886 637.007 512.264
-500.876 599.707 469.51
-467.147 640.281 479.548
-453.083 640.951 518.543
-456.097 639.376 506.184
-497.391 601.222 468.079
-460.155 640.178 521.859
-465.562 639.965 496.635
-472.014 637.8 482.572
-494.737 601.583 466.668
-502.602 605.941 464.998
-461.017 643.806 517.359
-457.283 641.581 518.999
-472.665 639.553 515.358
-476.258 636.208 469.703
-470.775 640.695 480.37
-496.3 601.575 471.675
-467.877 644.368 490.672
-477.495 639.117 478.486
-477.913 642.413 498.202
-504.615 603.286 471.653
-504.031 603.827 465.062
-501.245 597.6 477.447
-494.515 590.973 476.256
-467.11 639.715 481.761
-474.476 641.858 498.222
-474.118 639.019 500.549
-506.059 601.675 476.919
-476.631 644.081 498.289
-498.103 594.635 475.186
-451.41 640.625 512.583
-497.026 594.909 474.703
-468.866 642.677 515.237
-478.543 634.744 467.217
-472.617 637.744 485.56
-473.844 640.446 515.102
-503.71 602.124 483.339
-464.253 637.284 513.489
-469.798 638.572 482.127
-501.441 594.847 479.965
-471.744 641.371 481.117
-476.04 636.987 478.736
-459.156 642.235 497.044
-503.744 605.439 465.924
-466.514 638.014 504.276
-473.893 641.104 500.084
-460.643 643.37 492.005
-453.367 638.982 521.341
-462.104 642.601 507.709
-470.997 640.076 519.813
-503.331 605.141 458.929
-460.821 643.441 517.089
-456.055 641.181 520.174
-505.803 604.154 477.744
-469.313 639.176 482.819
-473.985 635.659 472.319
-450.54 640.567 519.38
-482.446 638.023 483.612
-502.939 605.232 471.325
-488.499 629.191 460.877
-499.433 600.238 475.444
-495.708 591.603 479.804
-467.191 640.555 486.439
-493.767 592.593 479.532
-474.116 638.361 495.369
-475.938 642.507 483.962
-479.158 638.215 480.904
-498.653 598.354 476.331
-467.835 643.732 490.644
-495.843 594.386 476.921
-460.192 637.509 510.849
-475.104 636.332 481.551
-505.572 605.654 468.698
-467.679 639.78 515.774
-506.015 602.217 479.235
-467.05 640.526 479.989
-471.977 640.45 500.424
-462.84 640.156 519.495
-462.63 644.972 499.538
-483.655 636.554 477.508
-494.91 590.911 476.876
-460.977 640.591 507.261
-477.962 639.979 495.701
-480.142 639.765 491.578
-464.119 640.356 482.839
-466.726 644.13 495.344
-461.218 641.257 524.247
-498.834 597.812 485.925
-461.571 636.496 515.023
-467.757 640.119 494.144
-501.172 601.167 473.797
-496.832 597.015 474.396
-470.101 643.319 509.805
-457.244 637.208 512.505
-448.758 639.29 516.099
-456.822 640.255 519.804
-477.316 641.646 480.004
-471.075 638.395 516.294
-496.113 594.519 478.001
-473.179 641.678 479.37
-471.152 634.661 473.996
-470.243 646.876 490.608
-473.706 641.814 500.161
-479.098 630.14 463.386
-498.588 596.556 485.34
-461.628 636.039 517.336
-496.154 593.832 482.465
-473.774 636.426 475.504
-473.299 637.344 491.423
-501.016 600.09 475.329
-474.042 640.63 498.797
-463.334 640.84 482.764
-459.4 642.08 516.974
-484.12 637.578 481.316
-453.947 640.178 518.816
-471.144 642.71 486.306
-453.028 639.582 516.15
-500.107 595.609 475.006
-468.528 643.205 488.776
-475.598 643.898 488.69
-456.59 642.669 495.026
-462.401 642.156 504.121
-461.477 641.291 489.963
-454.628 642.587 501.221
-460.116 641.845 502.323
-498.074 606.674 468.321
-460.715 641.048 497.925
-476.86 642.044 497.532
-474.828 644.723 499.029
-458.63 639.512 509.54
-498.721 598.799 475.712
-469.187 635.18 473.147
-465.585 637.309 507.566
-448.684 639.31 518.62
-474.141 642.85 498.758
-463.69 640.514 496.273
-500.965 606.481 469.462
-472.136 641.328 480.282
-475.63 646.255 502.573
-478.919 636.085 473.998
-455.464 642.342 501.483
-496.519 592.492 476.694
-495.679 593.033 478.072
-470.651 639.014 475.128
-505.969 597.66 475.086
-467.026 644.175 504.056
-460.592 640.634 496.009
-470.999 646.495 504.933
-463.166 642.308 516.148
-468.284 644.36 510.385
-467.917 638.393 477.186
-469.545 637.313 511.496
-466.518 643.7 514.471
-463.183 642.761 505.345
-461.897 641.564 504.135
-471.433 639.468 493.748
-501.959 600.373 476.445
-503.503 597.757 474.845
-487.763 635.228 478.764
-480.987 634.95 469.812
-475.724 635.104 469.947
-481.51 637.567 477.339
-473.947 646.889 497.002
-456.536 637.94 516.112
-508.901 604.333 460.25
-453.303 641.474 512.372
-498.615 603.65 466.317
-460.965 642.59 512.978
-479.853 642.826 484.897
-455.248 641.168 512.192
-452.876 640.553 521.842
-447.558 641.42 518.946
-499.559 592.546 479.626
-498.208 598.088 469.039
-478.786 636.327 483.233
-466.762 639.644 485.01
-502.133 595.417 482.268
-462.314 641.026 503.042
-472.278 638.464 502.577
-492.056 593.562 476.466
-499.046 604.321 461.092
-486.128 637.734 479.861
-485.186 636.836 480.795
-474.318 638.629 478.813
-457.573 640.087 508.003
-476.782 637.41 493.628
-492.315 603.7 466.458
-476.933 646.771 498.123
-503.874 599.338 484.006
-454.003 641.466 508.369
-457.681 643.705 492.497
-474.803 644.71 485.912
-501.088 602.494 468.257
-466.495 643.925 494.489
-486.113 629.307 461.177
-502.717 606.812 462.542
-497.212 603.178 470.247
-460.072 643.103 518.736
-501.702 599.034 472.748
-458.282 644.072 496.02
-473.329 643.619 483.203
-476.552 637.624 489.895
-458.194 641.993 506.391
-461.256 642.583 494.247
-464.457 641.917 484.039
-497.626 593.579 482.803
-497.257 605.103 470.13
-484.009 635.799 475.713
-478.2 640.552 479.446
-492.332 593.993 474.16
-464.29 640.489 519.012
-474.577 634.086 472.945
-470.592 647.979 490.542
-471.139 643.225 506.483
-504.351 597.07 476.51
-462.474 638.156 508.225
-471.821 637.678 510.257
-473.252 646.349 488.345
-470.909 635.127 472.341
-492.383 591.813 477.459
-463.675 636.651 512.709
-478.104 643.667 496.096
-469.528 645.172 499.093
-470.563 639.13 494.318
-504.973 596.485 477.578
-502.416 601.495 470.828
-467.128 642.355 517.812
-455.471 639.357 513.583
-497.275 592.065 479.652
-477.052 643.514 491.351
-474.244 636.897 473.26
-468.831 643.795 487.528
-463.868 639.377 498.503
-472.516 644.348 502.962
-459.354 641.517 510.583
-503.501 604.337 484.723
-461.115 642.066 513.594
-472 637.236 474.208
-472.742 645.285 490.321
-473.797 645.522 501.387
-496.056 600.082 473.84
-471.642 637.922 503.27
-469.147 642.004 521.574
-505.567 603.179 477.216
-473.648 644.506 487.731
-469.689 645.254 507.322
-466.825 640.83 497.035
-461.559 639.859 508.673
-480.476 636.046 478.475
-499.838 604.446 470.953
-478.101 637.977 491.527
-479.47 641.036 493.354
-463.023 638.403 503.765
-450.108 641.872 517.461
-475.029 642.425 516.577
-494.976 594.225 476.378
-458.297 641.171 520.582
-499.479 598.648 487.484
-506.526 604.888 461.909
-505.582 597 475.9
-497.46 595.577 479.331
-500.062 597.794 480.343
-465.064 643.249 501.304
-499.249 598.05 481.87
-470.236 639.282 512.325
-475.403 644.477 486.728
-481.901 638.939 474.601
-457.476 641.72 508.949
-476.332 640.265 498.318
-461.852 644.648 496.777
-456.602 641.444 516.468
-470.574 640.086 496.654
-470.341 646.923 502.085
-502.944 599.555 477.016
-482.527 637.085 482.184
-504.171 599.985 478.179
-502.827 599.104 479.038
-471.765 639.166 487.533
-470.901 644.037 503.134
-472.05 646.589 503.733
-458.028 644.089 500.456
-504.899 601.826 480.045
-499.28 594.768 475.157
-471.375 646.846 494.059
-506.796 604.096 475.644
-471.521 645.862 499.578
-455.1 640.489 512.476
-491.932 589.807 477.458
-462.744 638.811 518.483
-474.772 645.976 503.131
-458.946 643.54 495.048
-465.794 639.751 489.278
-463.436 643.69 512.165
-471.369 638.013 476.768
-478.668 643.111 486.745
-470.928 637.253 480.277
-483.267 629.501 462.657
-503.412 606.267 459.459
-485.919 629.274 460.093
-465.42 643.273 496.028
-469.974 642.086 488.445
-471.155 639.815 507.895
-456.934 638.653 510.155
-495.94 598.804 476.639
-464.331 644.14 505.016
-467.537 642.136 511.516
-479.419 642.33 486.042
-454.399 639.613 510.103
-466.594 639.252 501.312
-503.245 601.72 478.544
-456.742 637.367 515.43
-500.438 597.56 486.23
-476.224 644.356 491.126
-474.078 637.495 477.438
-458.322 640.215 501.982
-458.417 642.692 511.936
-472.889 639.495 502.032
-499.369 598.472 482.344
-502.551 599.048 480.139
-455.717 640.951 508.387
-502.926 601.565 477.969
-461.995 640.037 493.307
-471.069 636.381 510.756
-464.479 642.755 523.685
-465.716 642.722 501.086
-484.122 630.35 463.354
-469.216 645.976 490.168
-483.834 635.72 471.997
-472.505 641.813 478.203
-475.789 629.734 459.942
-452.583 642.723 507.386
-506.395 605.937 474.454
-478.016 641.422 477.423
-464.281 639.486 498.705
-484.664 636.141 485.267
-505.697 600.745 480.584
-482.769 638.355 475.371
-454.395 639.89 514.909
-468.807 642.139 487.91
-471.876 640.489 504.081
-461.378 639.804 506.46
-457.278 641.28 522.441
-478.484 638.03 492.077
-460.339 636.476 514.303
-475.792 636.407 478.917
-500.391 605.422 465.393
-458.348 642.788 503.551
-504.372 601.599 481.79
-494.398 591.587 480.66
-458.282 641.62 517.806
-472.797 643.685 501.912
-469.026 637.693 476.077
-457.696 641.027 499.452
-472.1 641.839 515.552
-505.509 603.309 468.685
-447.658 641.428 515.983
-468.519 637.922 506.938
-464.621 640.318 498.024
-464.812 636.111 516.205
-457.763 643.436 495.675
-499.934 600.823 474.238
-471.158 641.203 505.825
-499.6 597.821 473.324
-459.599 643.235 495.595
-462.353 642.159 502.517
-474.245 638.264 495.759
-505.407 600.649 471.999
-448.635 641.859 522.276
-470.827 635.343 471.075
-459.27 640.203 501.534
-483.449 636.034 479.037
-500.731 599.765 476.816
-477.397 586.068 497.138
-466.945 645.736 496.819
-478.177 641.495 495.647
-469.947 638.668 505.544
-453.906 640.046 507.154
-481.511 628.353 454.212
-493.039 594.724 474.559
-467.752 639.966 487.474
-471.858 636.865 477.424
-455.049 643.613 502.082
-468.669 641.834 486.462
-466.572 637.996 505.976
-455.275 637.878 517.932
-467.493 640.509 517.326
-452.284 639.39 507.193
-462.493 640.605 490.223
-497.229 592.642 480.507
-474.254 641.682 514.828
-466.437 640.425 486.339
-498.588 605.281 464.388
-470.856 640.551 479.175
-480.008 637.443 482.004
-463.634 642.149 487.078
-478.221 640.521 490.813
-474.451 631.614 465.961
-476.096 634.367 473.396
-458.562 639.556 519.698
-479.305 637.186 489.597
-505.979 604.8 483.908
-468.336 639.849 514.72
-462.856 642.553 502.775
-459.41 641.75 505.88
-506.098 603.101 467.951
-499.898 598.555 479.813
-453.97 640.726 508.789
-472.944 645.135 492.209
-453.13 641.844 522.483
-454.558 640.832 509.184
-467.956 644.404 512.958
-479.765 639.675 494.44
-469.789 642.117 513.117
-497.323 596.219 474.865
-495.58 604.827 467.361
-474.559 637.032 483.679
-479.828 639.198 484.182
-468.156 636.885 506.196
-473.718 638.338 494.896
-496.73 594.148 483.24
-467.593 638.924 477.21
-464.946 639.076 504.909
-456.221 643.163 501.197
-463.758 641.486 510.33
-471.132 639.003 495.255
-458.259 642.116 502.782
-475.589 636.517 469.513
-462.767 637.915 509.542
-464.652 637.228 517.684
-454.338 640.671 512.932
-456.995 637.448 515.442
-474.424 645.124 493.194
-461.134 639.046 505.704
-476.315 646.303 501.251
-457.781 639.74 523.971
-471.573 636.45 484.188
-496.399 593.985 479.544
-470.945 645.29 489.481
-503.387 606.279 470.69
-475.783 637.682 472.865
-499.861 591.035 478.53
-501.083 597.215 472.056
-497.348 595.26 473.408
-497.483 598.366 472.368
-504.979 604.755 481.375
-505.835 601.011 471.533
-475.137 635.553 468.24
-479.299 636.087 480.407
-504.832 604.959 458.735
-499.9 605.035 467.748
-470.529 639.819 488.629
-476.454 635.225 469.465
-505.515 597.96 473.955
-465.614 644.428 491.055
-466.579 644.175 499.526
-464.196 637.317 503.721
-476.63 644.72 495.902
-474.879 633.681 469.702
-470.278 640.079 489.418
-470.971 638.165 495.65
-473.778 646.861 505.797
-475.788 640.076 475.278
-497.766 596.601 479.022
-478.491 638.049 485.719
-504.386 598.194 482.259
-472.847 644.69 486.383
-485.255 637.71 481.155
-501.189 594.769 483.547
-496.33 594.011 483.42
-471.551 640.55 480.107
-498.892 597.917 484.485
-500.738 592.088 477.245
-497.144 606.52 466.281
-491.854 592.636 482.157
-464.47 641.723 487.403
-495.933 602.059 467.157
-463.809 643.154 493.216
-462.945 643.609 524.719
-505.809 596.02 473.777
-471.823 641.554 486.393
-476.624 631.603 465.287
-484.657 628.524 461.23
-462.407 636.414 511.969
-460.731 643.636 493.839
-495.053 593.707 482.649
-478.765 638.534 475.816
-471.931 638.28 491.869
-470.432 639.968 511.732
-457.917 641.153 510.674
-472.939 638.134 483.089
-461.488 636.988 518.306
-462.789 642.272 521.453
-463.782 640.32 489.057
-458.131 636.549 516.063
-476.836 638.05 496.353
-457.383 637.048 509.298
-467.377 638.856 479.103
-470.982 640.438 512.4
-478.192 629.052 460.603
-477.023 638.016 475.536
-505.701 597.838 475.523
-457.718 638.97 519.523
-470.359 637.922 507.338
-469.092 638.315 477.652
-464.827 640.716 501.637
-504.405 602.896 469.867
-473.708 642.937 517.113
-463.458 637.458 507.275
-482.571 638.245 488.8
-470.785 642.654 505.86
-499.168 605.111 491.936
-504.329 607.955 473.235
-478.647 630.779 461.095
-476.396 635.418 476.555
-467.564 636.352 515.741
-460.453 641.133 495.487
-445.925 641.823 521.86
-504.671 602.168 480.296
-495.319 594.91 484.843
-453.408 639.452 509.115
-468.574 640.451 485.858
-450.374 640.347 522.843
-455.399 643.972 502.951
-501.44 595.047 475.221
-502.956 599.6 483.567
-475.412 647.819 497.906
-502.174 605.133 466.714
-502.525 594.356 477.693
-455.82 639.92 519.161
-454.934 640.787 511
-479.168 638.99 493.044
-478.146 639.554 492.082
-453.97 641.564 505.741
-470.875 638.185 480.278
-450.981 641.383 520.261
-468.972 643.848 510.878
-462.186 642.022 512.14
-472.209 642.041 522.979
-474.515 646.423 495.494
-479.056 639.377 491.466
-467.73 644.801 514.458
-466.24 642.052 512.851
-499.529 599.769 470.522
-476.774 644.703 484.829
-462.508 638.832 508.442
-477.755 587.6 497.921
-477.67 640.929 476.947
-456.496 640.023 506.185
-499.928 608.903 468.366
-466.098 637.836 508.975
-478.635 635.045 475.523
-461.379 640.786 498.239
-475.334 646.29 492.425
-467.672 637.128 514.674
-504.157 597.921 480.232
-498.823 600.452 470.709
-483.725 628.607 461.95
-477.277 639.303 476.666
-470.149 642.401 512.846
-471.385 640.485 518.643
-465.46 643.265 504.549
-453.797 641.667 509.477
-502.736 606.806 465.515
-455.817 638.521 515.771
-469.306 639.241 503.761
-495.822 595.714 475.588
-491.618 601.724 467.849
-458.774 643.833 490.704
-459.629 642.308 501.78
-475.248 647.473 497.605
-470.896 643.647 518.023
-448.973 641.581 520.2
-477.736 584.829 496.859
-468.748 645.232 497.014
-502.567 606.28 466.981
-474.887 636.348 471.74
-458.474 638.384 519.861
-478.303 637.761 483.036
-496.757 602.656 468.003
-477.77 635.458 479.343
-457.647 642.842 526.393
-504.311 604.644 479.639
-471.678 634.313 468.871
-472.395 638.038 516.323
-494.221 593.456 474.935
-467.373 637.261 506.319
-469.829 641.708 520.998
-457.602 641.019 519.856
-493.238 592.048 477.315
-482.598 639.797 477.083
-502.372 600.162 480.357
-505.115 603.907 469.391
-473.636 634.416 469.43
-471.073 640.617 506.583
-494.772 593.406 477.474
-477.216 638.185 488.856
-481.095 629.492 458.906
-476.72 638.482 486.301
-502.343 604.884 468.716
-500.765 599.777 482.891
-468.056 644.668 500.182
-495.986 595.258 474.289
-451.465 642.066 504.402
-476.007 635.502 471.255
-463.896 643.939 521.662
-494.2 592.003 477.109
-468.741 642.099 523.873
-503.522 594.411 480.125
-471.713 638.244 495.617
-475.845 646.186 496.331
-502.719 605.318 461.611
-478.996 640.277 488.967
-470.493 640.19 491.608
-471.138 646.982 500.107
-459.198 640.605 497.372
-456.861 641.302 509.737
-504.764 598.115 480.442
-478.039 640.074 495.143
-472.013 635.06 470.784
-473.259 647.146 500.074
-484.992 637.814 479.925
-462.955 641.162 501.899
-454.511 643.613 504.514
-479.766 636.527 471.285
-497.234 606.561 468.372
-473.483 644.195 500.949
-481.846 627.617 455.204
-467.899 645.95 504.803
-505.123 599.839 479.241
-476.352 628.916 458.495
-470.106 639.145 493.141
-471.674 647.711 499.24
-498.679 596.94 483.242
-483.67 637.599 485.683
-460.494 643.104 492.403
-473.896 645.922 490.523
-468.563 640.965 489.464
-449.001 640.851 515.74
-496.688 606.683 466.738
-504.252 600.283 480.089
-469.678 636.937 477.143
-477.521 628.959 456.195
-460.729 642.766 520.27
-469.211 635.262 473.602
-458.816 641.148 510.406
-471.866 638.981 501.268
-504.634 599.679 476.409
-506.576 602.917 469.189
-476.897 641.245 487.29
-473.694 636.979 480.802
-466.249 642.565 522.826
-499.144 598.398 471.108
-462.247 643.221 524.653
-469.445 632.801 467.703
-480.598 638.977 482.574
-464.177 644.313 503.873
-467.866 639.263 502.071
-503.373 603.206 459.186
-463.731 636.074 511.959
-487.484 636.334 477.925
-458.71 638.148 519.114
-476.948 635.99 475.501
-460.513 637.482 518.46
-501.823 594.336 476.539
-480.87 637.557 472.993
-454.433 643.313 527.963
-469.606 637.228 512.021
-505.826 601.144 477.099
-475.711 645.064 497.258
-456.056 641.173 508.691
-463.679 641.219 507.576
-499.326 592.088 476.534
-464.834 636.567 514.084
-462.446 637.396 517.208
-464.579 640.255 521.852
-501.359 592.604 482.071
-479.75 632.632 466.163
-478.682 630.429 463.836
-473.476 647.222 493.754
-469.251 640.435 517.666
-464.418 641.368 495.068
-477.582 640.192 481.101
-477.951 638.116 472.146
-479.513 630.821 464.765
-453.772 640.528 511.324
-459.28 642.114 513.452
-481.753 629.457 461.135
-484.377 636.182 479.667
-465.506 641.99 523.848
-480.505 637.233 479.68
-467.123 638.556 483.538
-459.265 638.675 521.613
-476.937 631.533 465.846
-456.703 642.558 527.068
-497.023 604.861 466.968
-465.604 644.218 509.75
-460.765 638.411 518.262
-474.038 638.824 493.122
-470.131 643.366 520.838
-470.592 639.136 487.675
-467.243 640.087 491.508
-502.44 600.162 479.749
-506.865 604.225 458.217
-473.564 647.369 497.199
-460.105 639.147 509.948
-470.744 642.003 513.222
-501.34 600.939 471.027
-451.565 643.962 502.336
-481.624 628.852 463.744
-460.31 641.498 522.033
-471.254 642.639 520.845
-452.835 639.027 519.237
-494.35 606.191 466.145
-468.872 637.979 476.468
-497.451 590.773 476.121
-469.011 637.739 510.325
-463.862 640.53 520.495
-469.555 639.391 478.436
-455.9 638.465 510.349
-497.774 597.071 485.48
-467.537 643.524 491.395
-456.583 641.012 498.883
-497.2 598.799 476.407
-469.848 639.774 485.329
-459.509 641.071 523.097
-498.404 593.187 482.113
-457.63 642.188 514.593
-465.028 642.569 516.271
-494.811 594.384 484.337
-470.677 643.27 510.309
-459.985 636.287 514.524
-470.952 646.366 508.214
-466.785 642.683 488.441
-469.825 635.223 475.504
-475.045 629.022 459.911
-449.567 641.724 516.792
-456.732 640.216 509.216
-501.088 603.61 472.385
-482.333 628.802 455.579
-496.609 597.413 472.94
-505.402 605.442 474.099
-474.005 639.935 514.823
-500.018 603.392 472.684
-463.22 641.764 521.468
-475.011 640.572 478.469
-500.673 602.736 470.542
-473.339 636.619 484.49
-458.177 642.931 501.495
-473.359 640.306 499.44
-463.183 642.764 516.136
-460.337 643.471 489.552
-479.665 634.596 469.863
-474.014 641.296 517.229
-500.105 606.83 467.689
-478.467 638.594 491.537
-474.227 639.755 473.2
-461.885 641.756 498.964
-465.714 640.307 491.764
-481.808 630.055 463.972
-505.295 599.737 473.68
-457.942 641.277 522.565
-460.408 643.802 498.053
-459.566 641.89 503.887
-448.528 640.744 519.463
-472.199 640.187 517.783
-463.693 643.252 510.611
-470.949 641.237 508.057
-464.371 641.974 494.907
-475.209 636.497 478.22
-464.261 643.547 495.32
-503.805 603.01 471.793
-472.537 644.77 488.825
-467.721 639.02 504.052
-455.953 643.471 526.107
-466.39 636.198 510.451
-470.972 636.824 477.029
-467.101 643.936 490.021
-478.291 638.365 498.521
-481.725 633.482 467.14
-446.449 640.318 518.342
-470.928 638.042 515.537
-478.852 631.846 465.204
-454.926 640.899 519.345
-475.509 641.702 500.739
-458.996 642.371 516.112
-504.55 605.512 471.336
-471.979 639.395 501.278
-469.752 645.366 509.955
-495.368 592.855 474.282
-478.02 642.513 491.212
-461.241 642.952 514.517
-496.71 594.044 486.274
-481.157 637.17 476.063
-467.63 644.193 502.599
-465.95 644.027 493.05
-479.439 642.87 489.106
-499.087 602.289 471.586
-498.693 593.469 478.309
-502.868 607.867 470.168
-449.882 640.894 520.864
-466.005 643.927 496.473
-496.411 595.016 477.163
-478.376 643.703 491.442
-471.727 641.779 502.813
-462.435 639.483 520.903
-454.952 641.397 509.165
-480.762 639.956 484.941
-504.983 604.897 458.795
-465.997 640.287 502.028
-499.754 597.084 474.901
-506.293 603.576 456.67
-470.113 641.174 511.872
-457.467 643.951 494.588
-499.586 597.42 486.616
-444.496 640.187 519.451
-469.985 645.794 506.689
-479.011 640.434 479.467
-464.155 642.043 491.482
-473.857 638.827 498.37
-454.026 641.562 511.845
-478.998 642.613 494.697
-456.511 641.725 511.013
-471.971 639.711 479.571
-468.086 637.872 505.709
-476.797 641.493 482.191
-473.944 637.271 496.242
-460.496 643.889 499.46
-473.505 641.099 479.797
-494.362 601.741 467.997
-480.669 638.669 476.096
-506.149 601.015 470.811
-485.69 635.158 478.969
-470.598 638.577 482.453
-466.177 640.851 499.559
-506.019 599.361 471.398
-469.091 636.639 514.128
-504.817 597.488 476.371
-466.125 640.718 501.298
-472.335 639.95 478.467
-461.606 639.251 503.392
-464.756 639.969 503.418
-467.715 644.297 492.248
-461.58 638.926 506.759
-487.649 629.193 460.743
-480.427 631.038 463.105
-469.592 643.428 517.396
-474.093 645.915 500.362
-454.069 644.439 501.771
-501.164 599.591 471.482
-465.94 643.783 499.872
-464.697 640.062 482.837
-505.759 603.906 474.311
-471.372 643.64 516.208
-504.32 601.459 472.28
-466.603 643.393 519.451
-467.205 636.073 513.024
-504.838 604.359 478.03
-463.319 640.074 502.696
-471.941 636.239 479.421
-465.33 636.472 508.113
-453.839 641.165 514.24
-456.265 642.857 501.178
-444.226 572.4 475.206
-471.741 642.081 511.215
-467.645 640.917 493.028
-480.962 637.738 476.49
-466.06 636.154 475.958
-496.277 605.182 462.135
-471.868 646.089 498.907
-479.187 639.738 476.827
-469.026 637.145 477.639
-461.386 642.217 523.911
-476.391 633.496 467.312
-476.111 640.098 481.106
-479.752 639.515 488.711
-500.179 600.415 471.186
-478.291 630.13 463.572
-480.793 635.342 474.27
-498.169 596.793 483.82
-456.694 640.92 514.777
-457.505 641.751 502.832
-474.662 638.382 488.881
-481.964 630.43 463.474
-473.918 641.882 519.712
-482.908 628.485 461.212
-449.412 640.006 513.23
-500.373 596.347 482.656
-464.991 641.726 489.702
-495.33 593.421 485.96
-463.497 642.886 489.013
-468.589 637.342 478.854
-479.608 629.611 463.362
-470.734 637.983 496.648
-482.024 636.203 477.531
-498.169 605.647 466.925
-479.12 640.698 485.06
-450.275 640.323 512.481
-479.136 641.728 491.25
-456.57 639.827 520.117
-496.39 603.063 469.809
-480.072 640.018 486.901
-498.469 600.507 474.249
-498 597.452 480.854
-462.905 643.642 501.555
-466.574 639.287 496.627
-466.362 638.852 481.264
-466.713 641.689 518.504
-468.871 637.494 478.474
-469.828 642.687 518.013
-468.741 636.77 511.141
-466.884 639.152 483.444
-498.12 606.165 469.83
-503.735 604.622 456.002
-504.706 604.223 465.337
-469.296 643.137 523.473
-500.548 603.377 473.217
-455.427 639.879 508.936
-497.284 597.968 479.465
-460.575 643.356 527.49
-475.409 642.187 482.069
-457.902 644.858 498.163
-460.391 639.688 506.058
-462.552 638.863 502.697
-451.695 639.029 515.683
-461.785 641.831 489.17
-463.295 637.198 510.505
-491.745 591.413 473.144
-500.987 594.582 482.14
-481.636 638.556 483.364
-493.617 593.713 477.094
-466.296 640.402 493.948
-456.278 641.094 517.408
-462.363 639.494 501.903
-452.923 640.512 515.991
-455.667 639.626 517.824
-499.835 604.383 466.764
-483.33 629.433 461.91
-470.779 640.644 484.339
-478.912 633.604 469.922
-455.536 641.368 502.784
-473.573 635.513 469.435
-469.343 636.88 512.905
-472.116 629.474 461.468
-466.755 644.241 499.388
-497.979 595.176 474.702
-469.271 639.06 480.802
-456.346 641.009 507.904
-468.253 637.367 504.118
-464.134 641.865 487.268
-463.407 642.098 517.735
-474.425 636.566 479.206
-497.08 597.766 484.072
-481.006 639.864 479.99
-456.33 641.548 511.296
-473.284 639.789 501.792
-462.469 637.579 516.778
-449.968 570.735 476.484
-468.294 643.813 488.255
-461.334 642.317 511.769
-469.44 638.364 475.977
-502.432 604.857 456.247
-500.324 598.897 479.287
-453.959 639.913 517.818
-463.993 643.314 494.272
-504.851 607.791 472.519
-467.412 638.915 480.009
-466.919 643.799 492.37
-477.878 637.232 485.198
-494.449 594.672 477.381
-451.347 641.38 510.098
-464.743 637.29 516.946
-465.009 643.652 522.791
-499.298 596.332 485.568
-450.046 640.397 513.915
-451.026 639.981 522.045
-503.233 595.934 475.963
-460.129 636.655 512.481
-485.501 635.889 478.715
-484.227 637.22 482.023
-460.878 643.293 503.427
-461.304 640.838 495.401
-474.021 641 517.961
-473.93 632.369 468.497
-461.252 642.211 505.965
-464.157 636.34 510.69
-480.668 639.492 490.146
-472.659 643.19 487.504
-456.349 636.566 513.396
-456.318 642.097 504.89
-449.545 642.813 527.877
-473.871 634.776 474.609
-459.987 636.454 515.347
-451.352 639.344 520.802
-464.538 641.222 490.931
-458.973 642.457 497.707
-464.855 639.291 477.401
-466.782 644.948 513.183
-446.88 641.783 517.252
-475.796 637.391 484.507
-452.384 640.789 510.44
-474.225 646.438 496.619
-455.912 639.695 515.898
-503.608 604.508 459.784
-494.233 596.64 474.704
-479.862 640.08 479.809
-471.285 638.232 505.305
-473.43 640.796 500.302
-474.346 635.726 467.923
-471.486 638.8 488.761
-475.16 638.595 473.378
-460.939 642.424 508.461
-506.48 602.415 477.616
-480.134 635.648 475.486
-468.185 640.131 484.99
-482.384 638.402 479.468
-463.678 642.468 507.954
-503.353 596.627 473.474
-465.299 641.324 487.091
-451.461 641.742 523.575
-476.394 645.108 498.824
-470.72 637.713 479.6
-476.874 640.248 477.528
-506.265 600.232 475.901
-463.879 643.199 499.798
-448.862 644.873 529.022
-479.81 638.664 490.517
-473.362 642.195 483.999
-479.962 639.509 481.648
-470.515 646.724 504.606
-477.317 633.008 468.544
-504.941 603.592 457.767
-468.381 640.262 520.601
-503.703 596.293 481.584
-475.059 583.482 496.108
-449.123 641.384 508.162
-467.453 642.786 523.742
-482.209 635.649 475.622
-503.201 599.12 481.068
-459.039 637.457 509.248
-460.289 640.042 521.992
-496.732 592.331 476.207
-505.153 598.798 475.265
-452.352 641.907 525.067
-473.426 646.117 502.154
-465.528 639.538 481.108
-464.302 637.74 519.226
-469.672 631.171 466.907
-496.962 605.414 462.825
-475.447 637.748 488.821
-477.635 643.603 486.719
-499.522 603.773 468.934
-467.226 638.078 517.678
-464.498 643.633 506.699
-454.532 641.628 518.937
-473.43 634.848 471.601
-466.321 643.017 507.402
-465.436 643.309 516.435
-500.302 596.854 473.834
-478.195 639.92 498.834
-473.769 646.999 501.984
-467.795 645.876 495.452
-459.782 640.709 521.938
-506.497 600.967 473.346
-465.739 640.127 487.564
-446.737 641.536 521.02
-492.482 593.642 474.246
-460.082 643.425 516.573
-495.475 591.961 481.638
-478.025 642.816 485.976
-505.492 604.887 471.202
-503.423 597.943 477.282
-503.219 604.877 461.404
-503.815 607.328 468.933
-468.573 644.394 516.529
-497.403 592.744 475.79
-504.906 604.852 459.533
-456.624 641.653 507.081
-484.277 637.715 476.148
-500.301 605.439 460.819
-468.7 640.561 483.585
-465.835 643.775 503.981
-501.228 607.622 470.611
-457.748 643.306 525.286
-473.665 642.759 519.392
-458.4 639.331 520.367
-467.345 644.01 506.632
-468.493 646.077 503.082
-470.041 639.148 510.967
-506.537 602.836 473.973
-486.058 628.184 457.355
-496.183 599.334 472.79
-485.675 628.514 459.523
-475.487 644.539 500.082
-458.06 643.296 518.059
-460.42 638.821 508.112
-464.849 643.841 515.863
-479.41 638.019 474.677
-478.506 637.623 471.392
-463.015 643.016 513.869
-474.135 644.995 489.552
-473.953 646.63 499.112
-470.867 641.188 487.94
-470.686 643.097 509.989
-448.485 639.042 518.89
-474.209 642.737 479.061
-465.499 641.6 494.588
-462.876 640.503 483.801
-502.794 596.044 483.077
-462.67 641.437 520.815
-497.738 598.662 489.276
-493.982 604.122 466.407
-475.723 639.452 473.34
-494.007 605.976 463.478
-454.272 639.124 513.688
-446.597 641.545 518.201
-474.395 645.492 500.148
-499.992 595.038 483.277
-469.264 643.886 522.514
-465.719 640.73 480.474
-479.992 638.377 483.915
-451.675 640.513 522.116
-477.903 643.294 484.869
-455.546 639.828 509.823
-472.938 638.744 494.534
-483.171 629.878 458.285
-475.023 638.762 493.093
-501.577 592.923 481.853
-470.752 640.167 491.489
-500.132 601.09 470.342
-470.864 638.961 480.825
-482.566 638.231 486.843
-478.501 629.619 461.504
-481.797 636.774 473.01
-471.772 645.448 505.488
-472.215 642.359 483.623
-460.976 643.909 522.238
-501.21 604.753 460.703
-471.437 637.486 482.927
-460.895 642.998 493.819
-481.871 637.768 483.395
-473.722 642.129 482.946
-495.034 593.918 476.48
-499.713 597.022 485.236
-498.475 604.991 464.134
-471.529 634.677 470.561
-468.676 642.31 516.452
-465.703 638.799 503.986
-504.317 604.925 462.141
-456.168 642.498 503.183
-496.331 593.655 474.081
-466.779 639.335 499.498
-492.85 592.907 477.82
-480.44 637.301 472.276
-503.15 604.104 474.55
-461.297 642.492 502.674
-470.921 638.048 484.242
-474.055 643.838 498.383
-476.203 637.16 472.41
-501.694 604.703 471.122
-469.177 642.348 490.552
-463.969 638.012 506.841
-476.38 629.829 461.115
-474.863 644.954 483.573
-496.35 599.365 471.097
-504.166 600.888 477.233
-457.957 641.002 511.58
-496.604 594.394 475.653
-473.815 646.449 492.051
-475.953 637.095 479.888
-500.527 600.58 469.437
-457.757 642.104 528.95
-463.615 644.584 496.738
-476.098 642.004 479.94
-469.363 637.691 508.737
-450.388 640.401 516.093
-499.737 597.827 473.315
-478.046 637.34 494.96
-493.746 590.085 476.339
-500.189 601.205 468.351
-475.402 647.531 498.252
-463.772 640.591 499.516
-465.033 639.743 484.419
-470.914 635.322 476.607
-491.167 591.654 480.853
-471.227 637.727 495.7
-471.125 645.363 504.23
-478.834 642.81 490.04
-472.359 639.867 482.935
-469.135 643.109 491.264
-471.205 640.904 500.122
-500.514 597.141 476.528
-462.429 641.45 504.696
-461.427 640.491 505.57
-470.937 640.96 487.88
-464.694 637.322 514.13
-498.933 597.907 475.389
-463.381 641.223 510.05
-505.849 603.068 471.228
-477.033 639.012 476.693
-460.812 641.459 508.68
-503.516 595.93 478.438
-465.453 642.728 516.746
-469.269 643.603 502.829
-469.611 640.296 513.809
-500.851 599.865 473.978
-472.555 638.547 478.009
-467.833 644.085 496.553
-458.325 639.749 518.632
-468.667 643.752 505.985
-473.881 640.903 484.357
-462.489 642.835 517.113
-463.24 642.394 497.962
-472.647 642.197 498.525
-464.2 643.037 495.682
-464.386 639.795 508.254
-467.688 641.112 513.049
-467.301 640.709 496.602
-499.074 596.828 483.673
-468.819 643.14 506.218
-470.175 640.713 480.678
-498.044 593.06 480.129
-472.975 636.009 477.545
-466.747 642.516 504.415
-463.08 641.084 503.432
-461.147 638.886 513.746
-476.516 638.367 478.95
-468.397 641.259 498.947
-462.181 642.673 516.49
-470.733 644.173 489.214
-463.103 641.236 491.662
-477.38 638.712 481.129
-469.429 640.889 492.175
-502.558 604.079 468.42
-500.693 596.138 476.575
-472.032 641.005 499.13
-472.379 645.811 492.768
-498.551 600.759 471.368
-462.018 641.304 498.819
-460.929 640.067 521.785
-466.851 642.154 515.099
-471.255 640.137 496.128
-473.144 641.974 487.951
-469.648 641.482 517.479
-477.401 636.143 476.737
-467.482 640.852 515.807
-501.079 603.959 469.775
-466.247 642.659 501.659
-471.443 640.655 492.009
-474.608 644.673 495.491
-469.363 643.216 508.555
-503.309 602.353 472.214
-497.023 593.693 479.597
-458.265 638.123 510.743
-479.027 637.957 482.819
-458.905 642.251 502.59
-465.174 643.669 498.921
-470.879 645.936 497.755
-474.828 642.27 496.387
-504.613 599.186 474.846
-502.076 600.814 475.246
-502.7 596.185 481.52
-475.02 638.432 490.701
-472.564 641.388 497.783
-503.131 598.499 475.903
-469.774 645.516 506.533
-470.994 642.449 500.129
-471.22 641.274 485.488
-478.014 637.265 477.997
-468.486 640.237 515.501
-500.444 594.098 481.317
-477.81 637.511 473.883
-501.542 605.78 468.946
-477.287 640.136 482.985
-460.438 641.99 513.254
-476.701 640.945 481.322
-474.775 641.496 484.399
-465.098 642.834 495.876
-462.535 643.82 495.319
-479.516 637.872 473.41
-462.606 643.83 496.584
-464.017 639.552 508.678
-470.095 644.786 499.252
-497.743 595.474 477.256
-472.849 640.358 495.275
-498.756 595.816 477.261
-502.839 605.527 468.236
-468.066 644.29 498.006
-477.061 640.051 496.118
-498.677 596.025 476.389
-474.538 644.606 492.414
-463.851 641.426 498.9
-473.364 639.261 485.029
-461.599 642.617 501.034
-472.418 644.726 499.222
-477.274 643.516 496.93
-501.966 598.266 476.147
-476.704 637.427 481.313
-466.653 643.794 508.371
-499.844 596.266 481.73
-475.283 636.796 473.97
-463.118 639.117 517.051
-472.426 639.758 492.744
-470.094 645.366 492.753
-466.134 641.84 492.6
-471.619 640.084 480.558
-469.52 641.477 511.614
-456.556 640.186 515.514
-460.545 641.374 518.616
-461.397 641.369 518.97
-465.775 641.711 491.066
-468.468 644.814 504.328
-477.662 638.326 494.576
-472.847 641.838 484.269
-495.789 593.991 477.565
-472.413 645.618 498.16
-474.184 643.834 492.641
-498.497 605.361 467.862
-498.289 593.79 480.518
-474.177 644.951 495.655
-464.16 641.413 501.602
-473.044 641.498 497.488
-497.748 594.463 477.529
-465.629 642.748 520.138
-460.967 642.029 499.36
-498.843 595.959 478.224
-467.381 638.1 506.661
-478.259 639.472 490.054
-474.66 645.667 494.532
-465.672 638.191 507.562
-466.698 641.043 510.807
-471.174 643.831 490.082
-476.927 637.591 476.976
-469.631 639.531 507.921
-500.946 595.966 479.838
-464.917 642.921 496.779
-457.675 640.476 513.303
-464.042 641.471 504.658
-472.368 640.252 499.6
-459.77 641.812 510.746
-504.432 601.084 472.829
-468.437 642.042 513.737
-468.221 641.485 508.213
-474.945 636.116 473.857
-462.856 642.148 499.998
-473.435 637.067 481.979
-477.482 638.703 481.685
-465.608 639.836 515.133
-461.11 641.558 512.468
-459.273 641.051 522.26
-476.4 638.433 494.913
-459.037 637.686 512.578
-470.815 640.413 503.229
-458.903 640.206 516.189
-459.423 643.902 497.85
-478.139 636.953 475.2
-464.173 642.049 512.809
-474.331 642.402 491.093
-460.32 638.111 513.725
-501.006 598.678 475.398
-481.783 637.95 479.509
-476.119 642.4 490.912
-504.499 601.369 474.42
-476.99 641.266 495.935
-464.951 641.216 506.453
-474.39 637.103 477.685
-455.31 640.06 520.415
-477.032 641.269 493.731
-458.235 642.575 500.796
-500.537 599.228 471.235
-466.473 641.025 490.391
-456.796 639.239 517.385
-466.266 642.261 510.418
-468.066 641.588 499.429
-476.27 644.896 496.433
-471.208 639.894 496.92
-469.595 639.715 506.848
-472.123 639.887 487.471
-476.465 642.471 497.649
-463.858 640.477 506.526
-501.014 606.263 469.724
-469.892 638.296 511.569
-472.019 638.88 482.319
-472.791 644.851 499.256
-470.859 641.484 488.288
-500.562 603.581 470.981
-467.517 642.003 488.486
-457.459 639.429 511.255
-460.238 641.619 514.341
-469.211 642.664 488.917
-468.291 643.3 498.845
-477.569 641.932 485.664
-474.468 640.491 483.916
-473.815 639.777 489.052
-479.804 637.354 477.094
-478.059 639.817 493.922
-472.205 639.621 497.324
-464.057 641.273 517.118
-459.298 638.788 517.815
-462.539 639.591 508.977
-461.02 640.315 512.981
-471.448 645.649 496.571
-464.937 641.208 509.873
-464.153 641.486 514.536
-470.758 640.024 501.771
-501.118 599.626 476.962
-497.061 606.315 469.604
-477.041 640.169 480.503
-478.869 638.657 488.809
-476.586 640.094 490.94
-473.464 640.954 481.151
-473.988 639.881 491.317
-465.139 643.857 502.424
-456.986 639.498 510.872
-460.99 643.324 494.369
-473.722 645.43 499.257
-463.929 640.538 499.59
-481.158 637.996 480.23
-468.423 639.179 504.832
-470.331 642.171 517.972
-501.043 597.231 480.746
-474.078 639.389 481.943
-502.789 597.667 478.762
-465.361 637.836 514.857
-469.557 644.077 495.087
-497.153 595.672 475.841
-480.569 637.571 478.411
-461.058 638.691 517.056
-462.581 639.635 517.134
-503.447 597.719 476.327
-476.368 639.015 486.641
-475.856 643.718 485.154
-463.072 641.307 518.341
-475.928 642.154 488.988
-476.997 644.872 494.053
-500.315 605.235 469.78
-462.179 639.177 506.033
-458.486 638.013 512.597
-478.284 639.833 483.773
-503.262 600.313 473.753
-473.609 641.069 482.861
-470.034 645.13 495.471
-460.368 638.86 517.85
-472.914 642.401 500.516
-468.529 642.352 492.523
-463.876 642.431 497.203
-470.094 644.858 498.243
-473.011 642.27 488.212
-458.675 638.091 515.095
-477.782 639.39 488.843
-472.382 641.432 489.433
-475.627 639.018 492.965
-476.023 639.082 488.312
-477.82 638.845 479.374
-461.837 642.839 496.372
-466.287 641.484 493.683
-477.883 639.234 485.398
-464.732 642.929 493.899
-463.963 637.808 509.132
-463.818 642.79 493.367
-469.791 642.296 493.975
-500.132 601.86 471.451
-474.39 638.172 486.222
-476.888 637.39 473.55
-466.453 642.294 507.006
-465.985 638.998 509.168
-498.866 604.817 468.084
-471.168 644.517 500.02
-499.752 595.285 476.36
-460.15 638.041 511.67
-465.054 638.521 508.341
-504.543 602.611 474.91
-473.023 639.472 480.476
-461.513 638.534 516.632
-466.95 640.96 502.715
-473.692 640.646 515.007
-474.247 639.764 498.832
-470.153 644.038 493.394
-503.771 601.596 477.817
-500.972 603.418 467.433
-470.555 641.252 494.818
-475.858 640.674 487.406
-457.893 638.631 514.171
-465.448 641.882 494.989
-469.72 644.09 494.091
-467.99 642.789 514.31
-469.474 638.374 507.51
-496.608 593.366 480.911
-505.651 599.53 474.172
-475.406 640.788 481.852
-474.061 639.432 493.386
-463.789 641.011 496.333
-468.317 639.25 514.775
-460.084 641.478 516.486
-468.985 641.398 518.625
-470.649 642.335 506.275
-460.299 643.745 498.572
-465.041 643.54 491.465
-467.458 643.113 506.087
-468.941 643.186 498.506
-467.229 639.829 514.091
-483.805 636.371 477.923
-465.919 640.761 503.612
-468.059 640.565 489.343
-476.665 638.011 485.731
-503.249 602.41 470.132
-476.369 638.652 473.922
-469.247 639.941 509.893
-471.427 640.099 498.298
-468.356 639.311 515.875
-476.975 642.336 489.531
-463.375 641.475 507.199
-505.776 600.314 474.544
-478.46 639.144 491.291
-502.628 601.191 471.419
-457.293 639.227 509.578
-471.413 639.221 491.753
-496.15 592.212 478.766
-473.52 640.852 478.34
-475.162 637.919 477.71
-469.267 643.18 503.73
-466.184 641.377 490.597
-466.309 642.387 510.108
-462.95 641.482 496.7
-459.965 641.863 511.827
-477.206 642.163 495.475
-473.11 639.467 495.51
-476.084 638.478 483.826
-501.707 603.722 471.894
-470.474 642.054 505.277
-499.216 596.423 481.073
-460.044 642.199 520.913
-477.485 640.913 490.246
-467.781 638.473 509.497
-467.006 642.516 501.053
-475.68 644.974 495.027
-468.639 640.505 503.598
-499.762 598.149 475.243
-469.919 642.701 509.274
-466.304 640.624 500.039
-463.563 641.691 513.736
-465.857 642.235 519.948
-474.547 640.237 497.868
-468.052 642.472 490.731
-467.998 643.665 496.766
-463.108 639.731 510.482
-472.726 640.942 493.362
-468.937 640.505 495.235
-464.77 641.556 489.001
-461.833 641.036 501.217
-456.735 639.798 512.812
-478.056 638.04 475.694
-470.302 639.863 483.435
-469.701 644.727 505.7
-460.808 642.467 520.634
-476.687 641.358 493.577
-458.542 641.09 520.83
-470.265 639.78 511.782
-505.245 600.411 472.023
-500.569 597.779 473.419
-499.413 605.62 469.099
-470.748 641.026 501.33
-476.083 641.943 485.52
-462.426 640.67 516.212
-471.872 640.508 497.564
-503.778 600.532 472.741
-504.276 601.338 476.055
-503.879 603.57 472.637
-477.441 637.59 473.076
-455.057 639.29 512.659
-462.316 641.222 503.191
-456.708 639.081 513.562
-471.322 640.084 489.012
-464.615 637.328 511.627
-469.92 641.303 492.688
-463.017 639.764 517.332
-460.328 638.764 517.811
-500.176 598.452 475.974
-465.343 637.532 516.728
-474.226 637.725 484.836
-474.39 642.663 487.543
-465.381 641.657 488.624
-502.546 603.321 470.03
-459.951 640.884 517.566
-463.466 637.127 513.919
-497.687 604.372 468.5
-463.696 640.264 508.692
-463.624 642.151 499.923
-478.95 640.822 487.239
-463.596 641.514 507.197
-466.826 641.89 504.348
-500.954 596.428 479.562
-470.931 640.606 512.892
-473.005 642.679 483.942
-468.183 645.918 504.346
-478.669 639.116 482.248
-475.155 638.314 479.55
-467.209 639.261 505.494
-470.696 641.939 505.493
-465.184 641.993 506.072
-465.744 641.96 499.933
-457.514 638.766 515.145
-466.725 641.266 512.329
-476.272 643.798 494.874
-470.991 640.565 508.357
-465.428 639.064 505.902
-469.395 641.464 499.386
-494.922 593.461 476.785
-469.518 645.229 503.042
-475.634 642.113 486.691
-454.048 639.343 516.405
-467.664 641.47 500.442
-502.813 597.223 479.336
-465.756 638.179 509.216
-472.429 645.108 494.231
-465.99 640.134 503.921
-469.948 641.501 496.678
-475.75 639.94 478.592
-470.215 645.039 496.715
-495.645 593.84 481.823
-466.413 640.85 496.722
-501.332 595.996 477.603
-465.033 642.387 503.447
-470.556 641.03 516.582
-462.86 642.12 498.248
-478.051 639.431 489.821
-463.294 640.153 519.803
-471.689 638.669 501.888
-504.827 601.196 476.339
-476.093 638.321 478.524
-467.631 641.451 516.498
-477.089 639.248 486.531
-469.273 643.596 502.325
-465.73 638.759 510.415
-500.177 604.722 470.309
-473.204 646.841 498.132
-499.376 596.346 482.733
-481.995 638.831 483.889
-461.116 641.693 499.327
-475.314 637.209 476.738
-458.093 640.571 513.248
-456.766 640.45 516.559
-468.508 642.093 500.997
-470.728 641.952 502.97
-493.346 592.36 475.6
-471.608 640.357 485.872
-502.657 598.779 479.464
-464.435 637.689 508.138
-471.4 638.376 480.744
-473.831 644.014 488.382
-502.234 605.69 469.865
-469.785 640.939 513.247
-473.019 639.339 493.209
-462.881 641.548 515.685
-458.13 641.958 514.588
-477.38 641.522 487.699
-461.36 641.936 509.933
-471.892 645.883 491.969
-470.456 643.783 490.05
-474.607 641.891 481.154
-463.443 641.354 496.08
-467.139 642.58 515.541
-498.679 595.554 480.601
-471.318 642.857 489.869
-465.266 638.746 512.423
-471.187 639.85 498.707
-502.257 600.819 473.72
-470.306 639.158 515.445
-479.496 639.128 479.457
-468.209 641.813 493.328
-465.678 638.054 517.141
-474.409 638.125 489.912
-476.06 639.813 478.426
-455.338 640.576 509.133
-473.811 640.764 486.035
-473.411 639.777 497.993
-469.528 644.881 507.567
-479.049 639.12 492.327
-468.195 641.944 502.575
-471.901 637.265 478.268
-465.087 641.257 515.747
-469.976 638.07 510.475
-478.395 640.671 481.934
-467.719 638.362 509.242
-465.586 640.04 517.385
-469.893 641.461 490.573
-475.028 642.872 492.431
-477.431 639.745 491.985
-472.721 641.234 491.625
-478.397 638.572 487.37
-504.705 603.441 470.755
-497.864 596.4 474.859
-463.831 641.455 516.368
-462.96 637.179 515.642
-478.884 636.239 478.169
-471.67 644.721 488.851
-474.919 640.928 482.687
-471.842 644.444 496.634
-479.045 637.42 478.87
-500.499 595.421 481.821
-475.274 639.09 483.038
-473.398 637.896 480.253
-467.787 642.155 510.463
-458.754 640.817 511.041
-473.436 639.295 483.728
-467.016 638.652 512.282
-465.837 641.913 516.593
-468.853 641.748 489.337
-472.846 644.718 491.143
-504.639 599.856 473.921
-473.144 645.251 494.045
-473.55 638.787 479.06
-472.263 639.781 497.037
-468.155 640.988 502.745
-463.201 639.761 509.905
-457.751 639.548 508.554
-462.204 641.588 519.187
-459.364 640.88 520.646
-504.779 601.942 475.602
-503.68 600.556 476.46
-473.059 638.34 479.198
-477.195 643.832 494.932
-469.145 638.198 512.456
-467.727 640.919 499.67
-468.016 644.186 500.095
-462.648 640.457 505.703
-461.375 641.66 507.478
-463.137 640.463 508.23
-466.39 641.161 502.746
-459.422 641.639 502.889
-467.235 641.115 489.562
-459.731 640.705 512.522
-502.9 597.979 481.004
-470.643 643.85 501.132
-497.648 598.854 473.771
-461.403 642.056 520.486
-472.868 642.548 487.361
-504.826 598.993 474.121
-468.694 644.512 500.566
-479.616 638.515 486.189
-499.944 595.873 475.796
-474.039 639.522 488.186
-502.061 598.149 481.655
-464.696 637.099 515.256
-468.019 641.249 512.718
-467.406 638.24 508.37
-474.735 645.503 497.82
-462.388 639.112 509.721
-502.197 597.768 475.401
-470.626 641.956 487.616
-463.788 640.777 515.225
-473.306 637.534 478.95
-473.348 644.953 498.756
-465.935 640.357 498.454
-462.591 637.229 511.502
-464.018 637.536 510.614
-463.834 637.747 516.686
-468.773 637.659 508.389
-464.624 641.017 498.309
-505.791 602.172 472.009
-469.436 644.964 499.695
-461.209 641.622 518.083
-457.833 638.677 513.322
-459.688 640.142 522.827
-457.329 640.742 509.308
-463.525 640.938 502.973
-470.133 644.692 490.857
-473.008 635.476 470.601
-472.564 641.134 481.896
-471.988 644.97 500.529
-461.184 640.775 506.561
-469.834 640.757 510.389
-479.603 639.781 490.958
-472.054 645.923 494.138
-460.668 641.06 498.468
-470.136 641.907 491.853
-467.534 640.5 497.399
-461.77 641.766 513.7
-501.639 597.556 474.965
-458.64 640.918 511.679
-474.871 639.338 495.275
-469.124 638.919 478.353
-459.021 639.365 518.431
-469.129 639.408 503.078
-472.988 645.783 490.75
-473.069 638.755 500.932
-473.089 639.464 498.519
-472.23 644.37 496.492
-468.102 638.939 513.849
-476.653 643.57 492.144
-478.792 641.371 489.634
-458.441 640.725 514.067
-499.889 596.381 483.358
-469.016 641.991 485.627
-475.687 639.449 485.708
-466.677 641.604 503.512
-501.17 599.925 473.671
-467.597 642.102 512.51
-460.973 637.837 512.092
-500.495 597.685 480.749
-466.933 641.966 512.101
-462.532 638.596 513.901
-464.831 642.964 513.008
-473.227 643.035 488.071
-465.852 641.987 501.682
-476.025 639.873 485.538
-464.107 642.538 509.727
-470.978 641.847 494.641
-474.632 639.818 496.222
-468.011 642.942 504.201
-468.601 642.163 494.898
-468.361 643.539 493.04
-471.562 646.054 500.669
-470.399 641.952 502.437
-466.854 637.539 515.231
-464.646 640.913 497.5
-479.712 638.75 483.809
-497.792 593.233 479.003
-459.807 638.238 511.95
-468.881 638.26 507.612
-465.204 638.178 504.569
-461.779 639.998 511.03
-474.929 641.832 486.089
-468.467 640.226 490.944
-465.636 642.301 505.676
-475.663 639.276 482.662
-469.777 641.606 514.963
-466.276 640.2 489.876
-460.186 637.933 517.1
-465.046 638.303 515.972
-501.754 593.616 478.736
-462.096 643.953 494.256
-465.381 643.607 499.225
-461.673 643.332 499.301
-470.151 645.82 507.493
-469.603 638.324 510.939
-460.63 640.402 520.458
-464.399 641.717 513.169
-462.914 641.431 500.305
-459.594 639.35 514.095
-469.679 640.439 507.812
-475.537 639.51 487.998
-466.319 641.923 510.722
-465.598 642.289 499.88
-465.643 640.948 510.269
-462.636 639.086 513.535
-473.037 643.225 495.885
-476.736 641.425 496.219
-474.168 642.227 492.272
-471.814 642.976 493.937
-468.254 638.781 510.949
-469.129 642.528 502.683
-470.474 642.756 492.394
-470.758 644.972 496.976
-465.8 639.735 512.471
-473.559 639.549 491.326
-473.023 641.157 494.116
-475.384 641.255 490.616
-464.048 639.567 514.275
-462.132 639.775 515.743
-471.15 642.468 494.31
-476.228 640.13 487.034
-472.595 641.537 495.711
-466.676 639.797 509.204
-473.137 643.215 491.047
-467.553 641.961 504.442
-473.226 642.556 497.305
-467.589 642.924 496.298
-465.917 639.383 513.696
-467.723 640.536 510.67
-475 642.048 486.745
-466.958 641.967 508.887
-471.063 644.334 491.174
-464.135 638.637 512.735
-465.321 641.813 506.074
-467.518 638.614 510.368
-465.305 639.656 508.202
-468.444 640.244 512.913
-467.729 641.698 513.593
-464.683 639.127 509.654
-474.536 640.71 486.539
-475.497 640.479 488.23
-476.039 637.671 476.74
-474.201 642.438 490.795
-474.332 641.348 485.665
-473.355 640.071 495.762
-475.972 640.453 492.507
-466.279 639.479 506.16
-470.761 643.016 500.719
-474.375 643.464 496.426
-470.986 644.503 499.626
-466.081 640.54 513.496
-475.032 638.652 481.243
-459.907 639.302 512.217
-472.059 642.025 497.367
-476.465 640.383 494.274
-474.856 640.247 488.886
-461.243 638.855 515.309
-468.828 642.476 505.149
-467.733 642.924 495.096
-469.587 641.904 499.794
-469.846 641.499 494.035
-469.341 641.734 496.83
-476.052 638.682 481.764
-466.513 642.803 502.069
-473.755 641.566 491.787
-471.886 641.792 493.729
-500.954 596.588 479.744
-477.292 640.573 492.926
-469.591 641.093 497.687
-468.335 640.096 506.298
-466.445 641.116 499.306
-462.014 639.931 510.171
-469.447 643.201 499.227
-471.027 642.127 497.184
-472.592 642.79 498.822
-472.835 640.61 488.528
-469.546 643.966 504.83
-465.995 640.276 511.225
-470.655 643.551 491.161
-466.14 640.856 513.133
-472.452 640.407 495.397
-465.739 640.488 514.366
-476.125 639.921 490.206
-476.109 641.1 491.599
-464.234 641.57 514.457
-468.818 642.781 500.741
-470.416 643.242 491.973
-469.84 641.41 492.89
-473.953 642.535 488.14
-472.985 641.659 492.571
-466.789 641.744 505.861
-475.734 640.433 485.279
-474.783 640.823 494.127
-467.627 642.051 506.66
-460.854 638.54 512.412
-468.263 643.917 496.131
-474.135 643.167 494.382
-499.902 596.258 480.088
-467.528 642.24 494.447
-458.793 639.236 515.01
-463.314 639.737 512.629
-474.409 640.43 493.631
-467.829 640.396 510
-459.438 638.129 516.403
-463.358 639.862 511.412
-472.698 642.649 495.106
-469.581 643.144 497.405
-472.553 643.037 496.051
-475.955 641.716 489.182
-464.378 642.809 499.556
-471.331 642.986 491.116
-476.887 639.361 480.823
-472.23 642.036 496.955
-469.251 641.552 495.352
-466.754 641.995 497.826
-468.487 639.603 510.426
-474.506 640.094 487.422
-465.491 638.69 512.487
-473.764 640.985 486.949
-464.038 639.776 515.5
-472.118 642.966 492.068
-464.613 639.118 514.788
-474.667 638.179 481.257
-472.579 644.002 494.51
-476.167 639.335 489.011
-470.459 644.736 495.982
-467.745 642.483 504.311
-473.315 639.221 490.38
-467.917 640.51 509.549
-466.905 640.821 509.035
-473.866 643.929 495.045
-466.801 641.41 514.264
-472.106 640.07 490.29
-470.575 642.999 500.275
-469.331 641.588 505.936
-474.554 642.927 495.001
-474.193 640.533 491.144
-470.895 642.665 492.191
-460.505 640.859 515.387
-468.831 642.408 496.469
-466.221 640.578 507.037
-461.707 639.589 511.045
-472.493 644.355 497.467
-469.726 641.403 493.231
-464.358 640.844 507.833
-472.51 645.055 497.394
-464.891 639.044 515.213
-474.922 641.287 494.87
-463.2 639.672 514.337
-459.782 639.755 513.898
-471.544 643.638 492.618
-464.426 640.148 508.6
-473.91 643.019 495.299
POINT_DATA 72061
SCALARS (null) char
LOOKUP_TABLE default
66
54
64
52
52
74
132
92
86
58
62
68
52
50
50
50
56
64
54
56
50
116
64
58
50
90
58
50
52
54
50
82
58
60
58
52
84
62
68
76
72
60
76
54
50
54
84
62
76
54
82
78
56
60
60
72
58
52
74
82
52
80
52
66
104
84
58
58
60
88
50
64
52
70
90
94
50
64
66
72
62
58
64
60
52
62
64
92
50
90
50
68
50
58
66
64
66
56
68
60
62
92
84
60
56
54
64
72
52
64
52
54
84
60
92
68
58
60
50
50
58
50
50
78
64
66
64
58
54
54
76
72
64
114
100
52
50
110
84
118
70
54
74
66
60
54
54
86
52
50
90
50
112
70
82
50
84
72
62
56
54
56
64
58
60
80
68
50
66
56
56
78
50
62
64
66
78
94
52
84
62
56
52
96
54
56
58
50
64
70
54
52
64
54
50
114
104
50
84
50
58
56
50
114
54
58
60
64
98
56
94
50
56
52
56
86
52
58
64
58
58
74
52
52
68
58
56
56
50
54
52
60
62
56
52
52
66
54
58
50
60
68
80
50
118
56
62
56
50
82
70
78
62
50
54
54
62
74
50
60
58
68
76
74
64
52
50
50
52
72
70
50
66
102
74
90
50
52
50
58
50
58
52
56
62
64
54
68
56
52
58
50
70
54
86
74
62
52
50
68
62
70
50
58
84
56
52
68
60
62
76
70
64
56
52
60
82
82
52
54
52
54
50
62
92
54
54
52
68
66
102
58
68
66
102
62
66
50
56
58
56
54
58
70
62
80
52
72
52
56
50
52
70
56
78
50
52
68
64
66
58
60
66
52
56
52
50
74
52
68
66
58
58
56
62
50
56
68
58
66
58
52
54
60
58
54
56
56
50
58
66
60
58
56
66
76
98
84
66
54
56
70
60
62
70
62
64
54
76
94
70
54
66
50
82
50
56
52
60
112
90
74
56
58
86
84
58
62
84
62
72
52
72
88
54
86
60
56
62
52
56
50
58
82
60
72
72
58
92
50
54
50
56
58
80
50
98
70
54
50
50
70
50
52
76
66
50
52
92
76
72
58
62
52
58
62
52
80
52
78
50
52
52
72
86
66
62
56
52
52
66
70
50
58
78
78
76
56
100
56
56
62
78
64
50
88
58
94
54
80
58
62
68
82
66
72
70
54
52
74
68
54
52
52
66
76
60
92
60
52
76
58
52
56
66
60
52
76
50
50
86
74
100
64
74
106
98
88
52
80
54
72
50
62
76
72
70
60
56
104
56
80
56
66
56
54
82
64
74
58
52
52
52
112
84
50
72
70
52
78
52
64
82
62
58
66
56
52
102
162
52
74
62
56
74
146
52
90
52
78
52
56
52
50
50
60
74
56
106
68
58
74
60
110
64
62
54
68
64
66
52
58
68
82
60
68
50
66
58
82
68
74
54
58
88
66
54
72
72
66
52
76
66
50
52
92
52
66
60
50
56
56
60
60
68
58
54
52
72
56
72
74
64
52
64
50
82
58
50
50
74
54
82
68
54
56
58
64
80
70
54
64
50
82
58
54
106
102
50
54
50
90
66
54
108
62
52
50
52
58
52
52
60
94
58
58
80
98
50
92
50
76
58
58
58
50
106
70
70
68
104
50
82
52
58
84
50
62
54
68
82
58
62
56
58
50
64
88
50
50
52
68
54
60
58
54
74
54
50
54
60
112
54
82
54
58
58
60
56
56
58
56
64
52
60
86
50
58
50
60
64
90
54
50
56
72
78
60
90
54
88
62
58
64
68
52
52
70
50
54
70
64
78
56
78
58
72
56
50
50
56
64
50
64
72
60
98
66
68
56
58
52
60
58
58
128
84
96
68
74
58
54
54
62
64
60
58
68
58
56
86
106
82
52
52
56
62
56
52
72
70
56
52
58
72
62
62
72
50
62
60
58
64
50
72
56
52
50
54
50
74
50
66
56
54
50
70
72
58
52
68
58
64
64
54
132
56
54
56
74
60
66
60
60
72
64
58
56
78
92
50
72
50
50
62
52
52
76
70
50
62
54
52
58
50
58
54
78
58
56
52
66
68
64
54
84
58
70
64
64
52
52
68
104
54
60
56
66
70
56
58
56
52
54
90
52
68
96
56
56
68
100
58
52
74
84
52
136
70
60
90
54
62
56
68
54
118
72
56
88
60
66
50
106
68
60
78
80
52
62
50
76
66
74
50
52
70
78
72
64
54
66
54
152
52
60
56
74
62
86
60
92
100
76
60
82
50
56
50
60
52
92
52
50
84
54
68
56
64
56
54
58
72
60
50
62
76
50
62
68
94
60
70
98
70
66
54
66
56
80
70
72
64
54
98
66
54
60
68
50
64
76
84
70
56
50
52
72
58
54
50
106
56
64
62
64
58
50
64
60
56
54
52
54
78
56
54
68
64
70
64
74
56
54
54
66
80
56
74
80
58
54
50
80
60
52
54
100
52
76
60
60
58
56
56
66
58
54
70
56
64
62
54
52
52
56
58
62
54
64
64
56
60
60
54
58
54
56
50
116
78
60
54
56
50
52
60
100
52
54
64
82
54
58
64
66
80
62
60
68
130
62
56
82
52
54
68
54
54
58
60
58
62
62
64
52
50
54
84
78
60
52
54
80
50
60
58
52
66
62
50
62
66
56
64
58
62
70
54
50
60
62
80
66
104
66
62
66
78
60
72
68
56
60
74
66
64
58
64
62
54
64
64
66
60
52
52
62
100
52
66
52
68
70
52
64
52
50
52
72
58
52
116
50
82
64
90
62
52
68
58
56
54
50
112
52
58
50
68
52
64
68
66
82
64
62
82
62
76
80
52
70
62
54
76
54
54
58
50
56
56
62
126
78
72
96
54
50
56
66
76
70
62
72
70
62
50
52
106
74
60
56
76
56
88
54
62
56
64
56
92
62
50
62
58
62
64
66
72
50
58
52
56
56
56
68
92
90
128
52
50
54
58
110
114
72
62
60
66
58
50
68
82
62
108
64
74
64
58
64
58
70
52
54
66
72
64
114
56
56
64
52
54
74
50
78
72
72
64
50
50
50
82
54
64
64
80
60
62
80
64
72
54
52
68
76
88
68
50
54
58
68
86
50
52
82
74
56
52
82
68
64
54
50
60
50
56
50
112
60
60
76
58
66
114
74
62
84
54
60
80
62
50
50
54
64
60
64
50
56
112
50
58
170
64
50
58
82
60
68
58
70
56
52
72
60
80
66
58
58
56
56
54
58
108
82
64
54
58
58
54
52
88
70
52
64
62
74
50
50
50
64
110
60
78
52
92
62
52
60
56
62
52
104
84
58
58
54
58
58
60
52
52
76
60
58
64
66
60
66
54
60
90
52
54
52
58
60
70
54
80
54
66
90
60
54
62
50
56
70
62
60
50
52
60
56
52
56
58
52
96
60
54
92
64
58
64
56
52
52
102
62
50
54
50
54
72
52
80
76
66
60
62
66
62
68
62
52
52
62
60
60
54
76
76
50
68
50
66
60
50
86
54
74
58
58
66
58
60
104
72
84
58
64
50
66
90
56
66
56
70
58
76
74
62
60
84
58
76
60
54
52
82
54
74
70
56
100
66
54
58
52
64
58
64
52
60
56
72
70
54
50
74
58
56
66
62
66
80
72
68
76
50
52
54
50
90
60
56
66
56
98
54
70
54
62
58
58
72
52
68
60
58
104
52
68
56
74
62
70
50
82
78
74
108
54
56
64
66
56
86
52
78
62
60
68
56
70
52
52
100
54
116
58
58
80
62
54
78
62
60
62
66
62
54
54
50
84
62
54
72
58
64
70
70
52
50
50
104
60
104
68
64
66
106
112
56
62
74
84
56
94
50
102
72
58
50
52
50
60
82
52
56
52
64
86
54
58
54
56
126
58
52
94
70
56
50
50
54
168
56
62
58
50
62
54
70
58
64
52
56
116
72
72
56
56
50
58
52
52
72
56
66
60
50
66
70
80
54
74
60
50
68
52
54
62
54
74
146
58
50
78
74
58
68
60
72
58
80
58
58
94
54
50
56
54
60
56
118
52
52
50
50
56
52
62
70
54
54
50
70
52
60
56
62
62
80
66
74
54
54
62
50
92
58
124
66
56
82
72
102
86
76
80
52
76
62
74
50
54
66
56
80
72
64
108
50
60
84
56
52
164
52
62
58
66
60
62
92
62
52
52
50
56
50
52
54
100
64
66
50
70
160
66
54
54
64
50
96
72
86
56
50
50
52
60
90
52
66
90
116
50
60
50
50
72
84
58
56
106
60
56
54
70
52
50
50
54
60
62
54
88
56
58
52
64
50
56
64
56
60
50
66
72
70
60
68
56
60
52
58
62
74
52
68
54
60
58
120
54
72
90
52
50
78
54
52
106
62
86
58
58
56
56
66
50
58
56
54
60
62
66
66
70
64
66
52
50
84
62
80
66
68
66
80
62
112
70
56
56
56
58
58
62
58
70
58
70
64
60
64
50
66
52
50
88
54
58
92
86
64
54
58
64
64
88
90
88
72
56
58
50
52
60
54
68
56
54
80
84
60
66
54
54
52
62
54
64
78
148
52
58
52
54
56
54
50
62
62
70
72
56
50
52
72
66
50
58
82
56
54
96
68
52
90
60
86
56
68
60
50
74
70
54
76
92
76
50
74
106
62
56
58
64
50
50
58
62
54
60
72
64
52
58
64
62
60
74
84
66
54
50
56
52
54
62
52
58
60
54
54
68
96
50
62
54
58
106
50
58
50
50
102
52
56
66
50
126
96
96
58
60
80
62
94
82
54
70
52
58
70
64
86
50
54
52
72
86
56
52
50
60
50
58
56
64
54
56
50
74
66
90
56
72
54
52
62
90
70
72
70
66
62
74
114
52
72
58
66
56
56
92
66
68
72
62
54
62
78
74
52
64
56
58
56
66
62
56
68
52
80
60
52
82
64
62
100
52
74
60
74
50
52
58
58
58
50
60
66
52
58
50
78
54
60
70
54
50
70
50
70
88
114
60
54
54
50
88
72
56
70
78
54
60
60
102
68
66
54
56
52
56
74
78
50
58
50
70
58
56
60
92
70
50
62
68
56
56
68
62
58
54
58
50
56
66
66
54
82
56
54
64
54
90
50
58
50
72
58
68
62
78
60
58
62
70
64
52
50
78
64
52
62
50
66
52
72
68
58
52
62
60
70
60
56
60
68
56
54
66
58
100
50
66
58
62
52
62
62
50
70
122
60
72
56
62
68
54
50
52
50
116
58
170
62
56
88
60
72
56
54
60
54
60
64
64
80
62
58
54
72
92
92
84
114
66
52
56
82
78
62
62
56
52
58
68
60
52
98
64
78
56
56
62
80
58
72
54
80
60
58
60
52
76
56
72
70
58
78
66
78
52
74
50
54
62
84
56
56
64
60
52
56
110
68
78
68
62
52
96
80
66
50
56
50
72
50
56
52
56
52
58
62
66
56
82
70
62
68
58
66
50
52
64
62
74
54
60
52
50
62
60
50
82
108
70
66
74
56
60
50
68
54
50
82
96
90
60
60
50
54
50
62
56
52
64
66
50
50
96
92
62
54
70
60
56
64
64
54
86
86
52
92
80
50
56
90
56
78
98
58
56
60
58
114
50
54
56
50
56
52
78
52
54
50
64
66
72
64
62
56
64
80
50
66
64
66
52
50
80
62
56
120
64
68
54
74
50
80
86
62
62
86
56
56
50
60
54
50
68
54
72
52
78
58
50
54
64
58
50
64
52
90
56
58
66
70
56
50
58
66
50
58
64
82
54
86
54
58
80
64
50
82
68
116
84
50
62
68
50
54
52
52
50
60
50
58
50
110
58
74
62
56
50
52
76
70
52
70
56
74
56
78
66
96
74
54
78
60
70
52
68
64
68
68
116
52
60
56
70
56
54
86
60
56
52
54
64
52
76
54
80
52
52
70
52
70
52
66
50
52
56
66
56
78
58
50
60
58
64
58
56
50
84
64
52
50
58
110
50
70
72
86
56
58
56
76
50
60
62
56
52
56
62
60
82
100
56
60
72
52
84
54
50
50
92
54
50
72
76
52
54
64
52
66
60
58
50
68
52
56
54
64
56
60
54
58
50
56
74
52
88
86
62
88
54
86
66
58
52
60
50
52
108
84
50
66
50
70
54
52
50
72
52
80
52
76
52
80
54
104
58
58
60
52
54
50
66
64
64
62
84
64
112
138
52
90
58
126
52
50
90
82
58
66
86
68
68
62
64
50
68
58
52
70
54
54
74
62
58
54
60
96
64
50
54
76
60
54
56
54
82
52
64
54
62
58
106
52
62
68
64
62
70
58
54
56
52
52
70
100
68
72
52
58
62
70
76
66
70
52
54
70
64
84
54
60
54
52
60
50
52
94
58
78
56
68
76
52
78
68
68
66
84
62
110
62
52
54
74
58
64
110
54
58
60
68
70
60
104
150
70
76
56
62
58
80
52
50
70
52
92
50
60
54
60
50
72
78
58
62
64
58
68
76
56
66
50
62
58
50
68
82
72
56
58
58
54
62
54
52
50
64
74
76
72
54
60
78
54
62
62
56
64
60
50
60
58
52
66
72
54
68
72
74
56
68
82
56
52
68
78
68
54
52
56
80
52
60
62
64
82
68
54
72
52
78
68
68
52
70
62
74
52
62
50
50
72
70
52
66
88
56
54
50
60
68
54
64
64
54
94
76
54
58
68
52
68
60
72
58
68
52
60
64
60
52
76
66
66
56
62
52
70
88
68
52
68
78
62
52
136
52
76
50
62
70
66
80
64
52
88
70
58
68
50
92
80
56
56
52
76
60
98
60
62
74
50
50
50
54
96
84
58
58
76
64
70
52
62
76
58
60
58
76
62
54
64
58
50
56
62
62
64
66
54
50
54
82
104
54
54
50
52
94
60
54
78
56
60
52
50
74
66
82
96
74
54
74
52
54
58
62
50
52
70
56
60
54
50
72
52
52
60
82
66
66
90
134
72
88
52
102
52
66
64
64
54
62
58
52
62
54
88
104
62
54
52
70
72
54
54
50
70
60
54
56
50
72
50
54
52
62
58
60
90
52
64
92
50
52
52
86
98
56
50
102
72
58
54
52
60
56
54
86
66
56
60
62
60
54
50
80
68
60
56
62
50
50
88
54
62
54
50
52
64
50
50
76
52
98
58
54
80
50
104
66
60
54
50
52
72
56
70
92
126
50
56
86
62
60
56
54
72
74
58
70
64
64
72
70
98
58
68
60
52
56
58
54
52
82
76
64
138
78
70
70
50
52
64
62
54
82
56
60
50
60
62
56
88
52
50
54
62
56
58
58
60
50
56
68
66
50
58
54
62
70
100
68
66
52
98
50
50
62
52
56
60
50
54
62
64
56
68
84
136
60
64
56
56
62
52
84
50
76
58
68
66
54
54
68
60
52
70
120
62
58
50
100
52
54
52
50
66
50
58
60
60
62
54
52
64
78
50
70
50
64
60
68
120
60
72
58
56
72
54
50
54
68
62
56
56
118
58
66
58
54
54
62
62
56
86
54
52
62
62
50
60
50
54
56
50
64
54
54
60
70
80
58
68
64
74
62
92
58
76
52
66
50
112
62
58
56
62
74
56
54
134
56
50
64
58
54
56
50
74
50
88
66
50
168
72
70
74
52
60
60
52
56
54
68
56
52
54
54
56
54
58
66
58
70
76
64
50
56
88
66
50
74
68
132
88
168
64
56
56
82
54
52
68
74
56
52
50
58
50
56
50
58
64
68
50
58
68
98
50
58
62
60
62
54
128
74
66
50
58
88
54
70
54
106
60
80
68
52
68
50
54
54
60
66
60
76
60
64
62
64
60
68
60
56
52
76
70
50
54
66
76
72
56
50
52
50
56
56
50
68
56
50
56
68
52
50
54
50
52
56
66
86
58
60
68
78
60
50
56
70
68
54
54
104
68
52
54
50
58
88
50
56
72
56
118
52
56
56
54
54
64
64
50
70
52
108
50
64
62
90
82
72
56
78
52
62
64
52
56
66
58
50
50
76
54
72
60
60
56
64
66
76
74
78
60
50
50
62
54
60
62
90
56
72
74
58
64
116
54
50
64
56
60
54
88
68
54
70
64
54
60
58
70
62
86
60
54
76
64
50
56
52
54
60
78
52
64
54
70
88
58
70
108
58
62
56
62
50
64
66
56
52
66
54
82
50
54
78
56
54
52
50
60
54
52
98
56
58
70
62
88
54
56
78
50
78
52
58
62
118
60
50
50
78
110
50
54
88
156
68
64
52
50
56
108
122
56
50
84
52
66
54
64
58
84
66
56
64
80
58
56
102
62
128
54
70
52
56
68
58
50
56
54
52
64
58
62
52
54
74
56
58
64
60
56
54
50
66
74
54
60
68
60
54
62
62
98
50
54
50
66
56
158
58
66
58
64
50
52
98
52
68
66
58
102
50
106
102
62
64
54
60
58
72
52
56
50
60
58
72
62
82
62
56
50
78
62
54
54
82
50
68
52
64
56
116
50
82
64
50
64
86
98
54
52
54
64
70
56
50
68
104
110
64
66
62
66
80
56
96
60
64
90
66
56
50
54
52
50
98
68
58
50
54
56
64
90
146
62
50
80
74
60
54
52
56
54
54
60
66
56
56
94
50
58
54
64
50
68
74
88
54
56
54
68
52
62
70
64
56
66
58
62
54
98
54
64
110
52
64
80
66
52
86
56
76
62
52
76
58
58
72
60
50
84
66
130
58
50
50
54
54
52
50
54
50
54
80
104
56
86
52
64
66
50
68
70
70
58
58
52
60
76
90
54
106
56
54
140
50
52
62
62
84
50
60
50
54
58
76
50
62
68
64
66
50
70
54
86
70
76
50
62
82
86
96
56
72
80
56
70
86
64
62
66
72
54
56
88
52
78
54
64
54
60
64
52
52
56
58
56
132
56
58
50
74
138
116
124
52
52
60
52
96
54
54
54
50
52
70
72
52
52
62
58
66
84
58
50
82
52
50
56
60
64
90
52
50
64
66
56
70
56
56
64
64
50
68
50
78
56
50
50
72
56
52
54
60
52
76
52
130
72
50
72
104
88
66
50
66
76
58
54
72
50
60
50
100
50
60
50
62
52
58
62
60
60
82
62
56
86
82
52
58
66
68
72
56
58
76
54
50
56
54
58
74
92
50
56
58
58
82
56
64
54
56
54
58
62
94
56
54
62
64
50
68
62
74
56
56
72
70
138
60
54
52
50
58
76
76
74
58
56
58
124
68
64
58
62
90
52
58
54
58
52
50
56
54
60
66
80
54
64
58
60
56
54
56
58
50
78
60
70
60
56
60
62
64
50
122
52
60
54
58
56
64
62
64
52
54
62
96
106
58
60
56
60
58
54
84
58
58
62
50
52
72
78
56
70
52
74
56
122
70
52
64
74
50
54
50
62
64
66
60
54
58
54
56
70
102
82
68
56
66
66
60
56
72
80
54
52
56
50
56
70
50
52
52
52
60
66
50
54
64
68
74
56
62
52
52
60
52
66
50
70
52
66
50
54
50
68
56
76
112
108
64
80
58
62
50
62
54
56
52
52
62
58
60
84
58
68
52
50
62
74
56
62
54
86
52
74
80
138
58
64
50
66
54
54
64
54
136
52
72
68
68
66
60
62
62
66
60
68
54
74
54
50
60
54
66
56
50
56
56
54
70
60
78
70
94
56
84
62
58
60
50
54
62
98
88
68
62
82
70
56
54
66
70
54
70
56
54
76
72
74
56
66
56
56
52
62
50
58
54
62
50
102
56
58
76
62
66
58
64
52
90
74
58
50
58
74
54
64
58
62
76
82
82
72
54
56
52
74
70
66
50
56
60
60
52
58
60
50
100
84
60
56
64
96
80
50
64
54
56
52
56
54
56
58
54
52
58
86
70
84
54
58
74
50
50
54
126
66
50
64
88
64
60
54
52
60
56
52
56
62
50
58
58
56
52
54
78
66
52
50
50
60
62
72
56
62
52
66
96
94
88
56
52
66
58
94
68
56
64
54
66
74
50
60
60
58
86
56
64
50
60
54
50
58
102
54
64
66
86
56
56
66
50
72
60
52
88
118
54
66
50
56
54
50
50
54
94
52
52
68
68
54
52
56
52
56
50
66
64
72
54
64
72
50
70
60
56
66
74
60
58
56
50
62
74
66
126
72
60
52
56
92
60
50
54
86
60
66
58
50
50
56
120
54
96
66
50
54
52
50
70
62
54
52
86
62
78
74
58
50
66
90
54
66
106
62
52
52
62
60
64
60
86
52
58
58
68
54
70
60
58
52
58
54
60
54
74
62
106
70
80
54
70
60
62
72
76
94
68
104
70
74
60
52
52
54
76
76
50
50
68
78
64
68
56
54
66
52
68
58
98
62
70
50
50
88
66
56
52
52
62
58
116
66
66
58
58
54
126
76
52
84
74
50
56
98
70
80
64
52
54
54
76
60
54
50
62
54
60
50
68
94
100
62
104
52
88
70
60
52
52
66
54
62
80
78
70
80
64
58
70
62
54
64
76
66
54
76
80
62
58
58
64
64
66
72
60
70
54
64
60
50
64
78
54
92
94
70
56
96
56
62
60
74
56
54
58
56
50
70
70
70
148
50
62
58
56
76
58
56
80
52
64
60
50
52
92
58
50
54
76
104
50
70
50
58
94
64
54
62
58
80
52
58
102
50
54
52
50
52
68
60
50
116
80
56
52
58
60
62
54
56
66
68
62
58
54
62
64
84
62
52
60
68
62
92
52
50
74
58
72
50
76
54
52
56
86
64
58
68
66
68
58
50
54
60
56
86
64
66
60
62
68
66
62
172
82
56
52
50
52
54
62
68
60
68
56
64
82
64
50
58
60
56
98
58
74
64
58
54
62
54
56
88
62
58
54
70
80
54
50
52
70
68
50
56
80
66
72
72
80
50
54
62
50
84
60
76
50
58
50
56
60
92
134
58
56
72
54
54
58
78
50
112
54
50
62
56
88
56
56
74
68
68
64
84
66
62
106
68
60
52
86
62
70
80
114
68
76
64
54
52
70
56
70
58
58
60
60
52
60
78
60
56
54
62
66
54
90
82
120
50
54
74
66
56
50
54
84
58
82
60
62
50
54
58
50
50
52
54
56
70
74
54
50
80
70
66
94
70
50
92
54
90
84
60
64
56
58
54
50
52
84
62
62
50
50
50
50
62
52
52
62
64
52
128
50
60
50
60
50
50
88
60
52
60
50
80
50
74
60
68
78
54
50
86
62
66
82
62
82
56
56
68
58
56
64
68
74
86
50
52
60
84
62
52
74
78
54
54
50
50
64
52
68
54
60
64
70
68
52
64
60
50
50
52
52
70
80
52
64
54
68
66
64
78
52
76
50
56
54
58
90
54
58
60
62
52
62
58
80
64
54
66
60
74
60
62
72
58
52
54
72
50
74
64
84
76
62
80
54
68
54
52
64
64
50
60
58
58
84
104
78
60
62
62
80
60
50
50
54
82
62
52
58
76
96
52
56
56
72
88
50
80
50
52
54
62
54
50
68
54
54
60
72
56
54
52
50
64
122
58
56
60
104
50
60
50
52
58
52
62
72
50
76
84
56
60
68
58
62
56
62
60
66
62
50
68
62
52
50
66
54
86
58
54
54
50
78
54
50
66
62
52
70
58
50
78
80
62
68
54
50
58
68
64
62
52
74
74
68
72
58
56
62
66
74
58
64
52
76
50
82
64
58
90
50
64
56
56
60
62
60
62
52
54
64
62
66
52
52
86
68
76
54
60
54
50
72
56
60
50
70
54
64
58
88
70
76
68
58
56
94
60
66
70
56
62
68
60
50
62
60
70
50
62
50
64
50
62
54
72
54
70
82
50
72
52
52
66
52
78
54
64
68
70
56
60
52
56
58
58
92
58
58
60
68
64
72
66
70
88
64
54
60
50
66
60
66
66
58
74
50
56
68
64
76
58
54
66
52
62
56
54
56
68
58
56
52
84
54
62
64
56
86
66
64
70
58
72
58
60
50
52
64
76
52
54
56
60
56
56
58
58
56
68
54
76
54
58
66
78
64
64
50
64
70
54
66
78
50
52
50
54
58
50
68
54
68
58
64
84
54
66
60
80
66
56
62
70
56
60
54
68
70
52
72
52
50
60
52
50
52
62
66
50
60
52
50
84
56
70
66
60
70
52
66
52
84
50
50
74
92
52
92
120
68
56
84
54
62
58
68
60
64
54
86
56
64
50
58
102
78
54
66
52
72
90
52
50
60
92
62
60
60
50
60
54
66
50
80
52
68
118
50
64
54
60
64
56
78
66
68
74
78
58
60
130
80
52
92
50
130
52
84
66
50
56
86
60
56
104
58
60
154
72
118
54
58
78
68
52
70
52
68
62
78
54
70
50
66
58
78
54
62
58
50
56
54
82
64
66
84
58
86
50
70
60
54
54
50
138
68
56
60
82
52
58
88
56
54
52
76
56
58
62
180
60
78
68
52
50
70
58
76
52
56
60
56
76
56
66
82
60
84
52
54
72
60
70
52
50
66
82
54
56
58
60
52
68
62
50
82
54
52
50
60
52
76
52
70
60
54
66
82
74
60
56
54
56
52
68
56
60
56
94
110
60
60
56
54
50
94
60
52
72
52
132
70
50
50
72
68
52
54
58
66
52
78
54
62
54
58
58
76
54
78
62
56
50
52
52
66
72
62
68
56
92
54
72
64
58
50
50
56
84
80
50
70
62
68
54
60
58
70
60
86
78
64
78
60
50
58
52
62
58
54
114
88
76
62
80
54
50
50
66
90
58
62
136
58
78
62
50
74
68
60
62
66
56
60
76
50
136
58
90
54
112
68
52
54
56
60
66
68
56
120
58
60
72
52
64
60
58
50
54
50
62
138
68
92
64
60
104
70
70
76
54
50
50
62
50
62
52
52
88
50
76
64
120
84
54
54
70
50
64
68
76
52
54
66
52
62
50
52
56
56
66
60
50
52
62
64
60
66
64
64
60
52
54
64
64
52
50
66
66
52
54
50
54
74
72
52
64
68
64
78
54
54
68
54
50
58
60
54
80
52
56
52
76
54
124
56
64
54
66
52
78
62
76
62
64
64
68
56
52
56
50
54
78
88
108
114
66
52
54
70
74
70
66
64
52
56
64
82
50
70
50
94
52
68
54
86
50
50
86
54
62
76
62
50
70
56
64
50
54
50
50
84
52
66
70
54
58
60
56
62
94
80
60
86
64
62
52
78
64
64
78
66
88
50
52
56
60
92
52
72
62
60
52
74
90
50
124
64
84
54
62
54
56
64
100
54
112
52
56
50
52
52
78
68
56
56
56
76
52
50
84
54
92
56
50
72
52
64
50
54
60
62
84
84
70
62
76
62
70
62
62
52
66
58
72
52
64
62
74
52
62
52
52
68
60
98
50
60
84
50
64
72
68
56
56
138
58
74
70
58
64
52
54
72
94
76
58
60
100
54
60
62
62
50
56
56
52
106
54
62
50
52
76
52
56
50
78
60
54
54
96
52
54
64
58
66
54
58
60
62
80
52
64
68
58
54
74
52
52
60
66
60
62
98
52
58
68
66
78
58
70
54
84
72
86
50
92
70
68
66
80
60
66
58
84
72
66
82
106
80
68
50
94
96
74
54
110
54
60
54
102
84
60
54
60
52
56
50
74
50
50
60
72
66
130
86
102
58
50
90
76
68
120
58
58
120
56
60
58
54
80
78
96
54
124
88
54
54
54
50
54
64
50
58
60
84
52
54
58
56
86
72
50
52
56
92
50
50
68
58
112
52
50
68
78
80
54
62
76
60
64
54
72
62
60
52
60
84
92
56
74
58
60
84
76
66
52
80
62
54
54
90
60
72
68
60
50
54
50
72
50
100
56
52
66
58
56
62
78
50
54
60
54
64
68
52
56
74
90
56
56
60
50
110
50
72
56
50
58
60
80
64
52
52
80
50
84
54
58
60
58
52
56
50
56
78
68
60
92
50
60
68
64
68
58
74
54
54
54
60
64
56
58
68
52
104
60
58
60
72
50
58
60
78
54
52
84
72
52
58
58
94
80
50
58
56
58
56
56
52
62
64
52
52
58
62
52
92
70
62
80
60
60
62
58
58
54
66
54
72
64
80
84
60
80
56
68
60
66
56
58
58
74
50
62
54
70
104
60
62
56
52
50
56
50
74
66
56
66
66
64
54
90
78
56
66
106
84
64
68
64
76
78
84
76
78
54
50
60
50
58
150
72
76
54
56
58
54
72
68
58
60
72
60
58
60
56
54
74
56
66
58
86
58
72
54
64
58
58
62
54
78
66
58
58
58
54
54
72
52
66
52
76
114
56
142
74
86
56
56
66
50
52
62
74
64
66
52
58
62
58
98
58
68
70
62
50
68
52
64
54
58
54
52
68
62
64
96
54
56
52
58
60
62
74
64
56
58
60
56
50
62
52
60
56
52
58
54
56
50
76
50
50
68
68
56
50
52
60
52
66
58
54
58
72
54
82
98
104
56
60
62
100
50
82
56
66
108
62
94
82
80
62
52
66
60
58
54
64
54
56
54
70
56
50
60
114
60
70
62
54
62
58
64
52
68
56
66
84
58
74
60
54
84
52
70
60
56
54
72
86
82
66
52
54
104
60
56
54
50
96
56
58
72
56
54
54
58
50
62
52
68
80
50
70
60
66
56
56
62
98
52
50
64
72
56
64
70
98
78
54
60
114
60
162
58
56
62
68
60
84
54
62
56
80
70
76
50
88
50
60
62
98
64
54
56
54
84
68
56
58
64
112
72
52
74
70
56
52
68
50
68
92
62
52
64
58
66
62
52
112
108
64
64
58
72
70
54
54
56
60
56
60
66
60
68
80
54
76
70
54
56
50
58
52
50
64
54
74
50
66
56
62
94
68
50
88
54
78
72
52
74
72
58
62
52
74
82
68
62
56
64
58
64
64
60
68
122
68
78
54
52
62
52
52
62
58
54
66
54
60
50
58
62
54
58
70
58
50
66
54
62
60
58
68
68
70
68
86
58
72
84
52
70
58
70
62
138
58
54
62
116
68
64
54
64
62
76
94
60
50
74
94
52
70
64
80
54
70
54
56
62
74
70
54
50
54
72
64
66
64
68
62
80
74
54
92
50
86
60
50
56
76
50
52
58
62
62
50
56
64
54
56
50
56
92
82
62
72
58
82
58
54
54
60
68
58
50
62
58
50
56
72
56
64
66
58
62
80
60
72
56
64
76
50
62
52
52
54
50
52
78
52
104
86
144
52
50
60
64
50
50
50
54
56
56
58
78
52
68
58
50
58
76
80
56
50
68
52
52
52
52
50
68
56
60
54
50
62
86
56
54
76
54
56
50
78
56
88
68
82
52
58
56
60
76
56
70
64
104
66
54
64
52
58
58
50
54
56
80
60
80
54
72
80
66
78
50
50
60
66
56
68
50
54
84
76
52
54
76
116
64
88
52
52
54
54
62
94
78
52
52
52
54
66
102
84
54
60
96
58
70
52
54
52
50
50
80
62
72
56
58
64
116
54
80
52
60
52
90
90
66
64
108
54
64
50
56
52
64
50
50
52
54
52
80
54
50
56
68
60
62
58
50
52
68
50
62
80
58
52
54
68
72
60
50
52
66
50
52
54
56
54
78
64
54
56
90
72
76
64
62
54
56
54
74
66
82
156
54
52
94
84
90
70
54
50
70
50
58
64
82
80
94
60
64
66
62
64
64
64
64
50
60
64
60
74
72
58
50
66
58
54
54
64
52
50
50
78
58
56
78
50
66
76
70
52
60
64
58
62
50
90
74
54
62
56
54
58
60
74
50
52
52
52
72
50
50
72
50
72
72
56
74
58
60
54
96
60
102
70
80
90
90
50
54
50
52
52
56
80
52
50
60
104
54
100
88
62
84
56
66
74
64
54
62
54
50
70
62
50
58
54
52
74
60
64
62
64
60
52
50
50
58
70
54
52
58
56
66
56
66
60
54
52
52
62
70
56
50
62
66
72
66
72
50
54
60
68
50
62
50
82
50
62
50
54
58
66
52
62
52
64
62
60
50
86
52
72
60
96
54
66
56
68
112
66
70
62
50
52
52
64
86
52
78
88
56
102
66
60
62
52
54
66
50
50
54
56
56
82
56
64
50
50
62
60
56
100
112
66
66
72
50
60
56
52
130
68
70
118
52
54
50
50
50
58
76
50
62
60
110
52
52
114
76
54
52
56
68
52
86
74
86
52
52
100
122
60
62
58
54
76
70
62
60
54
60
86
66
50
50
62
72
60
68
58
58
66
52
66
68
62
54
60
52
62
50
58
76
60
50
98
70
52
72
56
66
76
108
56
50
66
54
76
56
66
68
64
70
60
76
88
56
96
50
96
50
56
56
56
94
50
70
50
62
60
62
52
68
50
74
52
50
68
66
78
70
84
64
62
62
74
52
80
54
80
54
50
64
50
60
56
50
76
54
66
62
52
74
62
60
74
52
78
74
66
56
56
94
92
52
66
54
68
74
56
50
68
82
50
58
52
66
66
52
60
72
52
68
66
62
62
58
50
56
58
70
50
88
56
68
56
82
58
52
58
58
58
82
52
50
146
54
62
80
64
60
104
78
56
126
56
70
60
70
60
72
52
60
62
68
64
54
84
54
66
74
56
50
68
84
54
86
52
84
62
80
66
54
82
54
68
96
54
54
86
54
66
84
66
50
54
58
58
52
58
64
54
60
62
52
66
56
66
64
50
88
66
68
62
50
62
70
56
68
58
72
58
62
58
50
52
50
52
70
56
60
52
54
64
76
70
54
74
50
64
52
60
80
88
50
58
52
88
84
70
58
50
56
52
58
70
68
62
98
56
70
66
112
96
52
52
84
74
54
88
64
58
76
58
56
50
50
54
64
66
50
50
50
50
78
60
56
68
52
62
62
56
60
82
52
74
50
62
54
66
52
50
114
50
52
52
56
84
56
50
68
62
54
56
50
68
52
80
64
52
64
56
68
70
82
64
56
50
82
66
138
68
50
122
66
60
50
52
76
52
66
52
62
80
60
60
56
68
58
70
58
68
64
50
54
56
64
58
64
58
60
66
64
54
56
82
76
56
70
56
52
70
50
60
68
56
54
56
64
50
76
62
56
70
58
58
86
54
66
60
60
50
52
72
52
78
56
58
70
76
92
56
58
60
50
50
50
66
50
92
60
54
50
76
54
70
50
50
52
68
64
62
78
50
50
150
50
50
64
50
56
62
54
52
84
66
66
86
60
56
62
86
52
56
84
50
56
50
62
50
64
54
90
70
52
52
52
54
54
70
54
62
60
64
56
50
78
162
72
56
76
66
54
54
52
80
58
50
66
60
54
52
72
64
112
58
64
62
54
74
104
52
58
66
102
56
50
62
54
78
56
56
60
60
58
54
68
56
70
52
54
78
50
64
58
56
76
54
56
68
58
52
82
60
78
66
54
54
56
64
66
54
72
58
106
68
68
56
58
80
64
58
70
60
50
52
72
66
50
78
56
68
52
62
54
52
116
90
98
66
60
66
80
102
74
66
54
50
82
58
50
58
50
52
54
72
62
50
80
52
60
56
54
62
180
64
60
58
52
58
50
54
74
54
56
58
52
56
54
94
54
68
68
66
56
62
50
50
56
60
54
58
86
70
70
56
52
64
70
52
54
116
80
54
64
64
50
52
52
50
54
54
56
52
58
62
50
84
82
50
50
56
62
58
96
54
50
90
70
52
64
66
64
54
68
50
54
88
106
58
88
88
50
56
56
60
98
56
50
60
66
80
92
74
50
60
50
60
56
64
54
68
58
58
64
82
52
52
60
98
62
74
56
56
66
76
84
54
64
50
58
66
50
88
72
78
66
68
68
60
56
52
52
52
52
74
152
50
60
96
60
50
54
92
84
82
70
52
62
54
50
60
56
94
52
50
80
54
76
60
66
50
66
52
66
94
58
92
76
70
78
56
92
54
58
50
56
62
50
68
70
84
56
50
60
58
50
64
52
58
50
94
70
56
56
58
54
58
54
50
56
58
50
58
62
54
64
50
64
54
60
62
68
60
64
56
50
66
50
56
100
70
52
50
70
86
56
50
70
68
54
60
70
60
66
60
66
92
60
52
66
92
58
80
72
52
52
60
68
52
50
50
102
86
52
58
96
54
50
54
58
62
70
50
52
58
50
56
56
56
56
124
66
70
70
50
58
62
50
60
66
76
56
74
56
96
56
58
62
74
52
60
58
52
64
54
56
52
50
64
64
50
50
94
52
76
74
80
58
54
62
54
70
76
88
64
54
50
98
86
50
52
52
76
58
62
66
54
104
62
52
60
70
64
58
68
52
52
100
58
50
52
54
60
58
52
58
54
70
50
50
60
64
52
62
54
80
54
58
60
50
76
60
82
50
76
54
56
50
68
66
56
68
56
98
64
60
58
50
70
56
64
60
58
56
66
62
60
66
56
98
64
72
64
64
50
50
54
50
74
100
60
68
72
56
52
72
74
62
66
56
60
64
72
74
66
56
56
56
66
62
62
60
88
68
72
68
50
50
56
62
50
66
106
72
82
92
52
58
62
60
70
52
76
64
50
54
90
50
62
54
52
68
92
90
50
60
52
62
58
68
58
72
80
56
60
60
56
50
50
52
72
56
52
64
82
50
62
66
54
72
50
54
62
72
66
58
60
62
64
70
80
62
58
66
58
82
54
68
50
78
52
56
64
64
54
62
50
56
58
54
60
58
60
54
54
66
50
58
70
94
78
54
88
76
58
54
84
78
50
58
56
62
74
64
70
72
66
66
62
54
78
54
100
60
66
62
62
72
58
50
72
58
50
64
82
74
66
100
92
92
50
72
66
60
84
58
70
56
68
58
68
56
50
58
60
92
72
72
96
52
98
52
72
50
56
56
58
90
50
60
54
54
54
52
52
70
62
92
98
80
74
50
66
54
52
52
80
58
68
68
70
80
92
50
64
50
66
56
98
62
52
80
52
60
64
60
98
100
56
56
54
104
56
76
58
86
58
58
72
74
56
56
66
62
70
68
80
72
54
56
54
50
64
62
58
74
64
70
56
50
62
74
92
74
50
56
80
60
58
52
80
80
58
56
56
74
74
54
50
58
72
102
58
70
80
56
68
58
58
100
60
58
60
54
60
80
86
54
68
72
58
60
86
58
58
58
52
54
52
56
52
60
60
56
64
60
62
72
54
52
90
62
78
68
74
56
98
62
54
84
74
80
66
84
52
54
76
60
56
78
56
50
60
104
54
70
70
60
54
70
50
50
54
64
52
62
50
52
110
70
54
62
58
62
62
66
54
56
52
62
70
50
112
58
52
56
60
54
58
56
68
68
50
106
50
66
74
62
68
62
58
68
66
52
60
50
168
50
80
56
68
52
78
60
60
108
64
62
62
52
64
68
52
72
54
58
66
50
52
72
50
52
50
86
62
60
106
62
52
68
58
54
58
52
54
66
64
58
52
54
62
90
68
50
66
58
56
50
98
52
72
68
64
92
50
74
84
62
66
66
72
70
52
56
56
52
54
50
64
58
56
72
56
72
60
62
56
52
54
54
64
52
58
56
56
58
68
64
134
54
50
70
90
50
68
60
50
54
60
50
50
82
54
72
66
52
62
50
72
54
62
60
66
62
96
58
62
66
80
54
54
74
54
90
50
66
66
88
94
60
74
52
52
52
90
54
60
60
60
66
60
50
52
94
62
50
56
52
50
58
66
54
50
60
50
60
76
52
56
52
82
50
108
72
56
62
52
54
74
78
86
82
52
52
50
62
54
54
64
58
54
50
64
74
62
74
58
60
74
76
62
52
60
60
54
78
58
74
50
60
72
52
90
64
64
62
52
74
72
66
54
76
52
52
54
84
54
78
90
118
58
50
56
72
62
64
54
68
54
58
60
52
56
60
62
60
52
60
80
68
50
62
58
74
74
58
62
84
56
126
72
50
54
62
76
54
56
64
68
58
52
54
60
62
56
76
52
78
78
50
78
60
56
62
50
94
70
50
56
58
106
58
56
58
86
68
52
56
68
72
72
54
54
56
78
52
64
60
52
72
52
80
72
62
52
50
50
58
62
66
68
68
62
66
74
68
68
76
76
106
50
92
54
56
54
60
56
76
54
70
56
70
62
60
74
70
54
74
52
70
52
58
52
60
72
54
58
94
52
58
56
54
56
64
62
58
64
82
58
50
72
72
62
56
70
64
52
64
50
56
60
50
88
54
60
52
50
60
72
88
52
54
50
50
58
66
52
64
62
76
52
56
52
58
50
64
56
68
60
68
52
54
54
58
72
54
70
68
56
60
50
56
68
58
66
54
90
80
50
52
52
52
60
68
74
54
80
76
54
66
60
72
58
68
74
62
66
58
62
50
76
64
54
58
68
52
54
74
50
52
86
50
88
58
50
60
64
74
62
64
56
56
72
56
52
72
62
56
54
70
84
94
50
56
86
80
56
72
50
54
72
50
52
80
60
90
58
58
70
60
94
66
68
60
98
66
76
82
56
100
52
60
66
60
68
50
60
80
72
56
114
58
68
66
66
72
56
62
60
62
50
62
64
58
52
92
52
64
82
76
86
50
82
54
72
60
56
144
50
56
54
82
70
58
66
50
60
62
64
56
60
70
54
72
60
82
96
50
62
62
58
72
52
56
68
60
62
58
50
74
60
60
90
68
60
54
60
62
60
76
66
54
56
98
70
66
56
78
58
90
56
66
66
62
62
52
64
84
112
50
62
50
66
50
64
68
50
50
76
66
70
54
58
56
62
128
54
62
58
70
52
52
64
72
64
50
64
80
50
54
56
50
78
58
84
74
56
52
52
68
62
52
52
74
60
54
64
56
54
52
64
90
58
56
60
62
62
56
66
62
120
54
52
58
60
54
54
66
62
56
52
78
56
84
56
80
50
50
78
56
66
72
80
56
76
50
50
54
62
78
94
58
70
52
60
52
50
84
50
54
102
80
76
58
58
82
50
62
50
52
66
62
52
64
50
82
90
78
50
62
92
70
62
62
58
62
56
62
68
62
58
78
64
68
54
84
70
76
54
68
64
62
64
74
86
50
50
56
70
64
58
56
62
90
54
54
62
64
62
52
50
82
54
64
50
64
56
52
52
82
60
50
62
50
52
140
72
54
54
52
54
110
56
58
50
80
70
78
56
70
72
62
82
62
70
64
56
64
56
62
58
104
70
68
50
62
72
52
52
58
60
54
62
76
66
62
52
54
54
52
102
62
54
52
50
64
56
70
58
76
56
60
64
50
50
50
50
66
80
74
58
68
50
76
92
76
74
54
56
64
64
76
84
52
58
62
54
82
58
68
58
50
52
82
64
62
72
58
112
58
68
120
50
50
50
106
80
68
52
50
70
58
52
88
68
82
92
92
52
58
82
56
80
72
50
66
56
70
50
66
64
56
50
88
80
68
54
56
52
62
62
52
66
78
82
86
58
116
56
54
56
50
86
50
50
50
52
78
82
50
106
86
60
50
78
56
68
78
80
54
62
54
158
82
72
62
68
52
82
70
50
82
58
50
50
56
56
54
58
52
90
50
50
50
50
78
116
72
64
76
84
74
60
78
60
54
50
60
74
64
54
70
78
62
62
72
52
56
52
86
56
68
74
60
66
66
54
128
54
70
78
52
54
52
50
56
58
50
54
52
74
82
50
62
56
60
60
74
64
62
60
74
52
94
70
50
52
52
54
52
50
66
50
84
64
54
54
62
52
72
58
76
62
72
56
58
60
72
62
54
80
50
54
50
68
58
52
62
52
94
66
62
74
66
64
58
54
52
60
56
58
54
84
54
70
62
62
68
70
66
64
58
50
64
52
68
102
50
72
76
60
124
50
62
58
64
52
54
82
50
84
54
52
74
60
54
52
80
86
76
50
68
56
74
92
64
56
66
60
60
88
66
60
102
72
62
62
80
62
54
50
72
78
64
76
64
58
54
54
74
54
50
52
54
62
76
102
52
50
52
52
64
64
56
60
54
78
54
54
74
66
62
58
90
134
52
50
52
52
52
54
50
50
70
52
60
50
78
72
52
52
52
50
88
50
74
64
52
66
56
50
66
54
52
114
86
80
58
74
70
58
68
72
72
62
52
80
52
72
66
80
52
56
72
68
58
58
70
96
64
82
58
70
82
52
88
52
72
70
68
70
54
58
54
52
56
56
64
64
52
60
58
54
56
52
62
56
70
84
54
52
52
110
60
68
64
52
54
110
70
50
62
60
52
50
100
64
52
62
54
56
56
76
54
98
62
64
50
50
52
68
58
66
58
56
50
64
78
58
58
52
52
54
68
82
52
84
106
74
50
78
58
60
64
78
52
64
56
70
54
70
58
82
74
50
50
64
58
56
64
68
72
50
56
62
68
54
50
50
56
58
72
52
62
64
70
74
94
68
66
58
52
78
50
76
66
60
66
68
60
52
54
54
58
72
52
76
62
78
56
102
58
62
52
56
54
84
50
68
84
66
94
70
54
62
64
78
50
66
56
54
76
72
50
52
58
82
68
50
54
66
54
70
88
52
54
50
50
58
50
50
52
60
74
94
82
58
52
62
60
62
58
60
58
56
122
58
62
56
56
90
50
74
60
72
144
54
62
52
84
52
70
54
58
58
88
86
78
56
82
58
60
64
94
58
66
52
94
50
64
76
50
70
110
68
50
104
58
74
76
52
62
52
68
54
54
56
64
58
58
60
60
58
52
66
52
56
60
54
54
74
54
64
58
66
64
58
54
90
68
54
50
68
54
64
50
64
60
72
54
118
70
80
54
54
84
88
58
60
84
68
68
62
80
50
60
50
54
66
60
66
50
54
92
74
76
52
82
50
54
60
76
68
52
96
86
50
62
68
50
66
68
82
60
70
56
68
92
56
60
72
64
60
52
52
56
56
54
60
68
56
100
60
56
50
62
76
60
90
84
60
54
74
52
50
74
66
50
50
52
78
56
58
56
68
64
70
50
88
50
56
76
64
64
74
52
56
52
70
68
92
54
56
76
58
58
62
56
68
52
62
56
78
78
52
56
68
50
68
64
114
64
60
62
54
54
60
68
74
62
56
58
92
50
52
52
66
54
52
60
66
74
100
72
56
52
94
56
62
56
52
64
50
54
68
82
56
50
56
72
86
58
72
52
52
50
72
58
70
56
78
66
50
54
54
52
70
82
62
58
50
72
86
56
52
50
74
50
54
68
60
54
52
60
66
80
52
50
76
62
92
84
68
52
50
74
50
70
52
54
66
52
64
68
50
60
54
72
54
56
54
56
52
50
50
94
54
56
60
60
58
64
50
58
76
70
50
112
52
72
66
68
72
88
58
56
54
72
64
68
88
112
92
58
50
108
54
98
58
56
66
58
56
54
54
60
58
60
54
54
66
62
54
50
54
62
78
62
74
58
52
56
58
52
56
52
54
60
64
92
52
60
132
72
58
60
52
54
90
90
66
58
50
62
52
56
52
62
86
52
54
50
60
110
64
62
50
58
62
56
54
58
66
56
68
60
68
78
56
62
58
54
94
56
52
62
58
50
60
74
54
62
58
64
60
54
66
52
54
60
56
88
52
56
54
50
96
102
50
58
60
76
82
56
54
78
56
62
50
74
64
56
60
56
64
74
50
56
56
54
62
60
56
52
50
68
50
52
50
72
56
50
54
54
96
52
52
68
52
50
54
78
52
60
56
54
50
50
50
52
64
54
74
50
54
52
70
62
54
50
50
76
74
92
64
98
66
56
50
56
70
96
64
52
54
60
78
68
54
52
66
74
78
74
68
88
62
50
96
70
54
94
52
50
50
54
52
56
56
96
64
52
58
52
98
52
52
74
88
52
132
58
68
62
76
54
56
62
54
56
64
54
56
64
52
70
54
76
58
56
56
60
64
74
58
54
62
116
60
96
54
52
58
70
70
58
66
58
52
60
54
56
50
60
56
110
54
52
70
72
50
58
54
60
68
50
96
54
72
80
72
54
56
50
50
62
52
56
50
50
70
64
58
52
50
70
64
58
58
74
72
84
72
54
54
56
58
98
50
68
64
50
56
56
60
76
86
60
58
54
60
60
116
62
90
60
52
60
54
62
64
52
50
50
52
50
74
62
52
84
52
56
52
50
68
56
52
56
72
56
66
58
54
54
62
52
54
50
92
54
72
56
54
76
54
104
56
74
52
60
70
54
62
60
58
84
62
54
60
52
50
54
78
80
56
64
70
50
54
60
56
64
50
68
56
70
70
66
92
52
108
60
64
52
66
58
70
64
60
72
52
50
72
52
64
76
52
104
62
60
60
56
98
52
90
108
66
56
54
72
60
56
64
54
56
52
84
64
60
54
78
52
72
50
72
60
50
64
76
50
58
74
50
52
52
56
50
50
60
56
54
60
178
80
90
62
50
90
114
50
50
50
64
62
54
56
58
58
78
76
58
52
70
52
72
52
90
58
62
54
50
78
74
98
52
62
54
74
50
74
50
58
82
66
54
56
50
100
58
54
50
50
54
78
50
62
62
54
50
84
58
64
52
70
72
52
60
52
58
72
64
66
58
74
54
58
72
56
58
56
60
64
50
80
62
64
62
52
68
54
56
66
54
86
64
70
66
68
114
54
56
62
98
70
68
58
68
66
72
60
56
64
104
50
58
68
78
58
50
52
64
62
80
66
56
62
54
50
92
52
56
56
64
52
62
50
54
62
58
54
54
52
82
72
58
88
50
66
64
58
54
50
54
78
50
66
64
108
50
70
54
70
60
60
50
58
62
68
82
70
50
56
56
54
62
52
54
74
66
56
56
56
88
64
66
68
58
50
50
58
58
54
76
62
90
54
66
58
58
70
72
52
60
50
56
50
52
56
68
78
64
54
68
92
54
56
66
54
58
50
60
56
94
72
56
72
52
56
58
54
58
58
56
54
50
62
86
50
84
56
56
56
64
72
66
56
50
52
50
60
56
52
72
56
72
50
50
64
52
64
72
56
80
62
50
68
64
84
58
64
60
56
56
86
72
54
54
82
88
64
82
60
84
50
98
58
52
54
50
52
52
50
50
52
50
54
68
64
62
64
56
52
50
94
50
58
52
54
58
62
64
62
50
58
58
82
58
50
78
52
72
72
58
54
52
58
66
70
52
62
144
76
54
54
76
50
56
50
70
52
90
62
56
90
56
86
58
62
108
64
56
88
134
68
66
90
54
50
52
60
50
58
62
76
64
52
60
66
66
68
62
70
80
82
84
80
60
94
58
106
70
56
54
52
66
56
88
50
62
52
54
66
60
50
50
66
68
70
92
56
74
58
56
52
68
84
62
66
90
64
54
54
50
52
56
50
76
102
76
50
52
58
52
50
64
58
56
54
52
52
50
68
62
56
98
56
62
96
62
78
60
52
52
56
66
68
124
78
52
58
62
68
54
50
72
56
62
52
60
56
62
102
64
58
50
78
52
54
62
66
50
66
104
50
74
52
70
50
94
50
64
74
56
60
76
72
76
72
54
74
68
62
68
60
72
60
52
54
52
50
72
74
60
64
50
56
102
54
54
50
62
52
60
52
70
64
60
74
82
64
96
82
52
62
76
60
72
52
54
50
66
68
58
60
56
92
52
66
54
102
66
64
66
68
88
56
88
58
72
60
76
58
68
56
54
62
56
50
60
74
50
60
54
52
70
54
54
62
52
58
64
58
66
50
54
50
62
52
54
104
58
54
58
60
58
64
64
84
52
64
54
64
98
80
64
50
58
52
58
50
54
60
52
60
56
52
60
52
52
106
72
78
52
58
72
84
62
58
72
92
96
66
54
52
50
52
130
56
52
70
54
60
70
66
90
68
72
54
54
52
50
66
60
52
64
58
50
62
132
96
82
62
154
100
78
56
64
68
84
80
72
62
60
56
54
70
50
52
64
60
60
54
52
52
50
170
62
64
50
54
58
62
72
72
52
80
68
54
50
64
58
76
50
54
130
50
104
52
64
76
56
52
84
50
50
62
52
68
52
50
80
84
58
70
52
64
54
60
58
50
50
58
64
50
124
56
66
82
52
52
62
56
70
60
50
54
58
74
50
64
66
50
52
58
66
60
54
56
72
50
74
60
70
76
60
64
52
116
68
50
54
60
52
80
54
52
60
62
54
50
66
90
52
54
54
88
68
84
52
62
66
50
88
50
78
66
52
56
70
52
50
58
56
50
54
52
72
54
56
52
74
52
54
54
52
86
60
56
52
58
64
70
60
76
54
72
54
56
50
50
86
92
52
50
52
76
60
66
62
54
58
68
52
70
56
60
58
88
54
72
62
86
74
92
50
66
70
68
76
52
86
64
64
56
62
60
52
54
56
98
54
60
64
60
56
56
60
54
50
50
52
50
68
50
58
56
54
78
58
58
56
54
56
56
72
52
60
54
92
56
54
52
68
50
52
60
58
56
60
108
60
68
74
68
50
76
62
58
62
68
80
94
64
50
60
56
64
62
56
60
50
66
62
92
50
72
64
62
60
52
72
50
64
52
54
58
64
62
54
64
66
56
50
60
50
56
132
78
50
54
50
52
94
52
60
120
76
50
58
80
64
52
82
50
62
54
50
54
64
58
52
72
62
52
50
50
62
54
52
62
52
68
112
90
64
54
52
62
54
56
84
54
64
54
66
66
66
50
56
58
68
52
52
58
82
54
60
52
52
58
62
52
84
52
60
70
68
50
92
62
52
64
62
58
68
56
56
54
56
58
60
60
68
62
52
66
70
66
58
60
66
52
74
74
64
76
58
60
50
62
70
84
80
100
52
76
104
60
78
52
52
72
50
54
68
68
52
50
62
68
56
62
58
60
66
52
58
66
54
54
50
92
50
52
54
62
102
54
56
68
60
56
52
56
70
50
82
66
62
56
50
62
52
98
70
66
58
74
66
62
52
58
70
52
66
62
58
68
92
80
90
94
74
100
90
52
72
64
58
54
56
68
98
54
52
78
54
68
62
70
52
68
66
58
62
52
70
62
56
62
60
56
52
56
54
68
104
110
56
58
68
50
76
56
66
76
54
52
62
62
62
58
58
68
88
52
52
66
60
54
54
82
50
64
62
88
66
64
50
66
90
86
84
50
58
54
82
54
62
66
50
58
54
54
62
50
58
56
90
58
60
70
66
56
58
60
68
62
66
50
58
84
58
52
58
54
60
74
52
86
50
54
86
54
56
54
92
56
52
66
56
90
70
86
56
50
60
62
54
66
66
88
72
62
60
74
50
58
68
68
74
64
64
64
104
52
50
50
60
64
76
78
56
58
56
50
118
66
62
60
54
60
52
58
156
60
50
50
68
58
54
72
106
56
52
54
92
78
70
62
70
74
94
50
82
58
52
66
54
62
58
50
72
58
58
52
54
66
60
54
54
52
68
50
60
56
50
54
68
54
80
60
58
84
54
54
60
50
64
70
52
60
62
58
58
100
70
70
56
50
60
52
50
62
52
64
64
100
56
94
52
72
66
58
50
78
76
64
64
54
70
64
64
56
50
60
50
58
60
50
68
58
52
68
62
54
56
72
96
64
56
56
78
102
52
66
54
50
50
72
68
64
56
76
54
54
78
64
90
54
82
52
64
108
60
50
92
64
70
50
54
56
62
84
62
56
70
56
52
50
50
52
56
62
50
58
68
60
68
62
58
66
62
64
70
80
64
86
64
52
80
66
70
72
74
58
50
54
80
64
122
84
50
76
50
56
54
62
72
58
76
52
86
64
60
58
90
52
132
52
64
86
62
108
56
50
52
58
54
60
50
58
64
52
66
54
50
54
66
60
62
52
54
68
56
60
52
52
68
64
56
62
68
52
50
52
52
62
56
72
50
50
60
56
80
94
52
54
64
74
76
52
52
66
58
68
56
50
68
116
62
56
54
56
52
64
52
50
58
70
64
84
58
70
120
70
66
66
50
56
60
50
60
56
66
52
50
86
82
74
66
50
64
58
52
54
64
56
92
70
90
66
50
78
62
58
64
64
62
78
52
56
54
54
68
66
52
62
54
50
66
52
54
50
62
106
50
60
64
50
54
60
60
50
66
58
64
62
50
54
126
50
66
64
60
78
62
56
52
52
50
70
74
56
68
60
52
54
82
52
70
76
52
50
72
50
90
94
56
86
60
50
52
56
80
90
50
50
50
50
56
66
84
62
58
64
68
50
70
76
74
68
58
64
56
60
62
106
50
56
52
54
56
66
68
54
82
92
66
64
52
56
70
70
56
82
72
90
70
56
56
54
58
56
58
66
74
52
68
76
78
54
56
56
60
54
50
54
62
74
50
86
74
52
62
62
58
50
104
52
50
56
50
52
66
66
52
60
82
52
50
50
56
60
70
50
58
56
62
72
56
78
82
50
56
64
52
50
60
58
84
64
74
54
52
84
52
52
76
58
56
60
66
62
56
72
50
74
74
58
58
80
58
74
50
80
64
100
52
64
58
52
68
68
56
54
96
60
58
60
58
64
54
66
90
50
50
54
56
50
56
58
60
56
58
122
60
54
58
52
76
74
82
56
74
74
52
54
92
84
64
80
112
54
66
54
50
54
50
50
72
70
72
66
54
64
50
66
88
72
52
58
54
62
50
54
108
68
58
80
60
56
54
56
70
82
56
76
64
62
50
54
54
92
106
58
54
56
64
84
70
72
92
56
54
52
70
96
50
78
54
76
64
56
54
60
76
50
54
58
62
72
50
54
62
52
88
74
52
52
56
52
50
116
58
58
50
72
62
52
82
64
74
58
60
60
52
54
54
50
88
50
56
52
58
66
62
96
54
62
62
58
62
54
52
50
52
58
50
66
108
80
58
50
50
88
58
64
50
66
60
60
64
58
78
56
58
66
106
56
54
54
94
74
58
56
56
64
70
54
78
52
78
52
50
52
52
86
58
74
62
62
64
58
74
54
60
56
62
78
52
62
56
64
70
56
66
58
86
86
70
68
52
72
60
82
50
56
50
68
54
58
60
78
84
54
50
50
58
60
54
62
56
54
80
56
60
96
56
54
54
86
62
70
64
50
100
54
50
138
62
56
76
88
72
70
66
76
54
56
122
50
60
52
54
60
84
54
86
72
54
54
100
58
54
62
54
50
52
58
58
52
52
68
88
58
58
56
52
54
56
50
54
58
50
60
54
52
58
54
62
66
58
54
52
62
52
66
56
70
64
60
54
54
62
66
62
58
72
66
52
58
60
56
52
56
54
64
50
104
88
54
54
52
66
60
54
70
70
64
58
66
62
60
56
58
60
60
80
52
62
52
50
78
78
58
64
54
58
74
52
54
58
66
58
98
90
52
60
64
70
60
66
84
58
52
56
102
58
52
50
54
68
122
54
52
60
60
86
52
70
54
56
60
66
62
56
50
112
82
66
66
60
60
54
54
54
68
50
54
62
50
58
60
68
54
64
72
54
84
70
88
50
64
66
50
54
60
58
86
56
54
86
58
50
50
52
52
54
54
98
54
52
54
66
60
54
60
58
80
62
66
68
100
50
56
56
68
62
56
50
58
78
66
104
58
68
54
60
62
66
62
70
64
52
58
66
60
56
104
64
70
58
60
84
112
58
54
52
96
82
56
108
64
52
124
68
66
56
54
52
68
58
68
66
52
70
58
50
56
50
70
70
54
56
58
62
58
60
52
64
82
50
50
66
78
60
50
76
50
78
56
66
64
58
76
54
56
70
62
56
60
50
66
60
52
50
62
80
68
56
56
68
50
78
54
62
50
58
54
72
78
72
58
58
58
50
56
64
72
52
74
54
68
86
52
52
54
66
82
52
100
58
58
54
58
54
104
74
60
90
54
50
96
58
68
58
70
50
62
56
50
56
56
50
52
62
64
76
62
56
66
54
56
58
52
52
50
60
124
94
62
70
66
54
50
60
58
60
62
60
70
88
50
52
54
100
54
62
50
50
62
148
58
116
62
50
68
62
54
76
78
58
50
68
64
50
52
50
58
50
56
56
52
54
56
134
56
58
56
84
138
58
64
74
90
50
60
60
62
92
66
50
54
66
52
52
78
52
94
50
60
54
64
54
50
82
62
54
64
56
68
58
84
64
58
56
64
58
58
62
68
56
50
58
58
62
60
64
66
88
56
50
136
60
80
58
52
52
72
60
50
56
76
82
64
52
78
50
50
52
52
56
56
54
54
72
62
52
100
68
58
68
56
74
66
68
52
52
90
62
66
56
56
50
62
64
80
56
60
64
52
60
52
78
70
56
50
56
90
66
60
52
56
78
66
50
66
60
58
50
52
50
56
52
72
64
86
70
60
54
72
62
58
56
64
70
60
50
50
98
52
62
52
66
84
84
56
52
92
70
96
52
62
98
50
94
54
58
50
52
68
58
58
80
52
88
66
80
56
50
50
78
66
62
54
50
58
56
60
60
74
60
56
66
54
64
52
56
70
74
60
58
56
78
58
54
52
58
56
50
50
60
54
52
54
56
68
56
92
56
72
52
50
50
72
60
70
54
76
56
116
66
66
70
64
50
72
76
50
54
56
60
56
84
62
84
60
50
52
60
50
62
86
60
64
50
52
92
54
72
58
74
52
56
56
80
60
54
88
64
74
58
56
52
64
50
52
50
68
50
58
54
74
66
52
62
60
94
68
60
52
68
70
52
76
82
52
50
58
96
52
68
60
98
66
64
86
60
90
54
56
82
54
58
50
64
72
54
50
54
56
64
72
64
144
52
78
54
62
64
54
70
74
52
60
56
78
54
50
60
58
78
60
54
68
58
58
58
74
58
62
58
54
64
68
84
80
108
80
66
68
58
56
64
106
80
68
54
56
64
84
62
56
50
52
70
74
56
60
70
88
84
54
60
56
76
102
62
72
54
58
56
64
54
56
56
68
66
50
66
64
54
58
70
64
58
62
70
70
52
52
58
58
68
58
52
76
54
60
52
58
92
56
100
66
52
64
70
62
78
106
58
112
62
62
64
54
54
54
54
68
50
52
56
50
64
70
50
50
74
52
54
60
54
54
56
60
52
78
68
52
52
52
58
64
94
74
68
70
64
54
78
60
98
70
66
130
58
80
56
54
68
58
68
68
68
104
58
54
54
64
78
54
62
70
60
78
68
62
50
56
58
72
110
50
54
52
64
136
58
54
82
52
54
82
70
116
64
70
58
60
66
64
50
56
80
72
62
72
84
62
50
60
50
68
52
52
62
60
60
62
80
52
66
78
50
62
68
58
80
52
52
52
64
70
52
76
58
74
60
64
50
58
50
76
84
70
98
72
80
148
76
102
80
74
52
52
60
70
50
56
60
66
54
64
62
54
54
58
52
56
50
64
50
60
148
50
58
66
50
58
60
78
54
66
58
74
60
52
60
58
60
62
54
68
78
80
60
50
92
52
64
104
54
50
70
56
58
66
66
54
70
60
58
54
54
66
88
54
62
54
56
62
52
68
54
62
84
90
56
60
68
52
54
62
122
80
50
88
50
50
58
90
56
50
60
68
62
50
58
54
56
68
54
52
64
60
66
84
50
52
72
82
50
68
82
54
102
64
56
78
50
56
62
50
68
60
74
52
86
68
58
56
54
54
50
50
64
60
74
64
64
58
52
72
50
80
50
72
54
58
52
60
100
54
74
50
68
80
68
68
62
52
82
102
62
50
50
54
58
52
52
50
106
60
66
68
62
80
62
66
74
58
66
68
56
54
54
56
58
50
52
54
64
54
74
50
56
54
52
80
66
80
68
80
50
56
58
66
56
52
78
54
50
56
52
58
54
62
60
82
60
78
70
52
80
54
66
68
56
112
52
76
54
78
88
56
64
52
70
70
60
56
58
78
52
74
62
80
54
52
60
90
54
64
56
56
52
58
74
66
60
52
86
64
82
68
56
70
50
68
52
66
66
66
50
54
58
70
96
58
52
88
64
54
62
58
50
60
112
66
56
98
52
76
58
56
66
52
54
62
72
54
64
50
54
54
58
62
50
58
90
50
58
54
58
68
60
72
54
70
56
50
54
56
52
54
64
70
64
54
60
50
64
54
62
58
120
66
52
68
58
64
60
56
62
62
68
50
52
72
50
68
56
96
64
50
98
60
90
62
52
52
58
62
64
122
66
52
64
58
84
52
94
50
54
68
80
58
54
68
52
64
50
52
54
56
54
52
60
54
60
76
66
66
58
64
84
70
86
60
64
54
54
80
60
56
56
54
62
56
76
50
60
50
54
60
70
78
52
58
54
54
86
140
82
64
50
50
86
70
56
94
78
58
64
52
60
86
54
64
68
50
62
76
54
78
84
52
54
50
58
76
52
62
64
54
62
70
58
64
80
52
62
70
50
104
56
96
52
88
52
74
58
54
50
50
56
56
70
56
58
56
66
84
62
78
60
58
52
64
50
56
52
90
64
52
108
50
50
50
56
50
62
52
80
74
82
60
68
64
58
88
54
52
68
50
98
58
58
70
60
64
58
50
60
76
60
58
72
58
58
66
72
50
80
52
54
122
84
78
72
50
62
56
50
52
60
70
52
52
54
66
78
52
64
68
54
64
54
54
74
92
56
50
54
72
80
64
62
58
50
52
68
90
72
108
62
84
68
54
52
52
72
54
54
74
60
54
64
56
74
52
52
60
60
78
56
84
52
108
96
68
64
52
54
54
50
56
68
80
50
94
62
84
66
60
56
72
56
58
52
54
90
60
54
50
58
60
66
58
56
54
94
60
54
62
52
54
58
58
54
54
52
62
76
62
52
52
50
56
90
118
80
76
62
66
50
56
72
62
52
56
78
50
56
80
50
56
78
80
50
62
50
66
56
60
50
56
70
78
66
52
68
50
60
50
74
60
50
68
50
54
64
58
60
52
94
62
56
50
70
88
82
54
56
76
58
50
68
70
68
80
64
50
90
54
70
50
102
68
52
70
66
66
52
58
50
56
52
72
80
54
56
82
50
58
80
68
112
58
52
56
70
50
50
64
50
50
52
70
50
50
66
58
66
54
60
56
70
82
62
56
58
54
66
50
62
80
82
56
58
66
98
66
52
50
50
52
64
52
66
56
56
92
62
60
64
72
92
54
56
68
82
88
54
50
52
56
76
56
54
110
56
54
92
74
116
64
62
64
50
54
52
54
80
62
134
92
60
58
54
56
52
76
68
70
94
62
50
56
62
72
56
74
50
56
50
52
76
72
70
58
54
60
64
50
54
52
54
50
58
60
50
62
138
58
66
88
104
60
60
60
70
76
60
82
82
50
52
54
80
54
58
58
62
56
64
52
52
70
66
52
54
72
56
100
56
54
68
56
60
58
62
50
56
50
58
50
68
52
62
56
60
52
60
60
56
70
74
72
50
50
70
64
52
58
88
58
54
100
54
60
50
66
58
70
78
58
56
52
66
50
58
56
56
52
58
54
60
60
54
72
96
50
66
74
52
54
70
50
56
50
60
66
60
56
54
60
58
50
54
52
64
62
70
54
50
86
52
70
60
54
52
52
70
52
92
50
98
56
50
50
50
72
66
68
72
72
64
62
62
62
66
52
62
52
56
60
60
50
52
58
52
72
70
66
68
54
52
58
68
144
54
50
74
66
50
78
96
50
58
98
70
76
50
62
50
96
50
56
56
64
68
68
88
82
70
68
64
68
52
58
72
50
80
70
68
74
54
60
72
58
56
58
74
50
50
60
62
108
56
50
58
94
72
52
60
70
60
68
50
70
76
64
96
58
52
58
52
56
70
52
74
86
76
50
54
52
66
62
56
56
68
60
56
64
50
50
88
54
56
56
94
60
50
88
74
50
54
66
68
78
58
66
72
94
64
52
50
62
60
90
50
54
62
64
58
72
58
60
52
70
52
56
54
72
52
54
92
56
60
56
58
58
50
84
50
74
54
52
50
50
62
72
56
74
68
50
50
52
68
52
50
54
76
68
64
80
58
62
50
54
66
66
86
60
86
56
52
72
66
54
50
50
56
50
72
58
52
56
58
66
96
50
58
52
68
58
64
66
50
58
50
62
60
86
70
72
90
58
64
56
70
62
50
60
50
50
62
58
58
52
54
58
52
70
66
80
60
66
88
60
64
96
54
100
58
60
56
84
52
62
64
92
60
74
54
64
70
56
54
76
58
50
80
62
80
50
66
56
72
56
50
66
62
98
66
52
50
74
72
56
80
54
54
56
58
54
62
64
62
50
56
112
52
62
62
62
50
78
50
68
56
54
50
50
56
52
72
60
72
50
54
58
52
62
62
50
84
68
58
72
68
58
78
126
86
62
80
74
50
50
54
50
68
60
54
52
74
66
70
50
80
52
56
56
56
62
56
54
52
58
74
62
72
50
56
68
54
56
54
52
54
54
66
58
60
82
50
60
62
50
60
58
50
60
52
90
66
52
110
62
64
50
50
50
62
66
54
56
60
54
52
50
78
72
52
74
64
74
56
54
62
58
60
66
68
68
50
60
78
72
58
80
58
50
50
64
58
84
62
60
50
50
52
76
52
50
98
82
62
82
58
56
66
62
80
68
68
50
52
60
116
68
56
64
62
58
54
76
82
54
50
56
84
68
50
58
50
96
60
54
56
58
50
120
50
70
58
52
60
54
50
54
50
62
74
56
50
54
98
60
50
56
52
74
56
82
50
50
52
50
60
62
58
52
74
78
50
50
50
54
50
62
66
64
70
64
84
56
54
76
54
74
52
50
62
62
54
60
56
58
86
54
60
68
62
54
66
68
54
60
64
62
70
64
64
50
74
54
58
80
50
66
56
62
84
86
50
58
52
52
50
58
70
64
62
52
54
80
54
52
52
70
76
64
62
56
52
62
60
80
60
50
50
50
68
54
70
70
68
54
54
50
56
54
68
68
60
60
58
72
54
58
52
50
66
96
56
58
54
56
54
54
56
64
66
66
66
52
58
54
62
50
52
64
84
86
60
56
58
62
54
68
54
90
74
52
50
56
62
98
88
60
62
50
60
58
60
50
84
58
74
60
60
54
50
96
52
52
88
86
58
58
56
60
74
56
52
50
64
64
60
68
84
54
80
76
56
56
60
78
94
56
58
50
68
82
50
54
66
72
52
52
52
70
70
50
50
68
74
78
94
66
56
64
54
62
50
102
108
56
62
50
60
70
64
56
62
58
52
74
54
56
58
66
82
72
52
74
52
62
52
64
52
56
58
96
50
80
58
54
52
54
70
54
52
54
78
52
104
70
52
56
116
58
106
56
52
50
50
58
64
58
66
76
68
64
50
56
52
86
68
60
58
56
70
66
50
72
94
54
54
52
58
56
62
78
68
50
52
64
56
62
56
52
66
60
70
56
58
52
60
60
64
56
72
56
54
64
56
72
52
52
58
64
64
56
82
54
84
78
54
80
52
80
128
52
86
142
54
70
56
72
96
50
64
80
50
62
66
54
54
96
56
68
82
76
52
56
64
96
62
52
72
52
50
50
64
50
60
100
88
50
72
68
52
78
52
58
58
56
60
88
66
58
78
56
58
52
82
64
54
50
64
108
70
62
66
118
50
52
52
74
70
52
52
56
64
76
52
66
50
70
58
54
52
54
60
52
50
96
56
92
64
56
52
56
86
62
54
50
96
54
62
72
72
82
50
98
52
58
50
54
56
52
50
60
82
74
76
58
70
68
52
68
60
56
60
62
50
52
64
56
58
54
86
58
86
90
50
64
56
62
52
76
64
64
100
50
86
54
50
78
56
50
52
70
58
58
50
112
50
58
58
58
54
64
52
84
50
80
62
54
68
64
68
56
52
52
52
52
50
58
56
68
76
58
78
56
54
54
52
56
58
52
60
68
64
70
50
74
56
60
52
50
56
68
50
52
68
66
54
52
54
56
52
58
60
50
60
52
56
72
60
64
72
78
100
72
58
52
94
92
52
66
56
58
58
56
74
50
50
86
166
76
54
56
68
58
72
64
50
52
52
72
74
108
50
52
74
50
58
86
54
64
102
90
64
50
70
62
66
52
54
66
62
62
72
80
72
62
50
54
82
50
50
50
58
52
64
52
58
60
58
66
58
56
68
52
54
58
62
54
50
50
92
60
88
68
74
52
66
58
50
52
68
52
60
52
62
58
70
62
58
54
90
92
50
86
60
90
106
58
52
50
52
64
52
56
60
50
80
58
52
60
52
72
62
62
50
54
80
70
54
76
64
50
50
56
72
60
68
58
74
52
52
74
54
52
74
54
66
76
56
56
60
50
58
58
80
52
62
58
60
52
80
74
66
90
54
62
56
60
112
54
54
54
56
58
66
56
66
50
54
62
76
58
58
64
72
52
62
56
56
54
56
50
62
96
52
50
58
50
52
116
70
98
108
74
84
60
54
74
54
54
64
58
52
86
50
54
56
84
62
62
54
92
62
54
56
50
62
66
60
52
54
52
58
62
60
50
60
106
58
68
62
124
54
54
62
66
50
68
68
104
56
60
58
66
80
64
74
50
66
54
78
60
50
64
54
58
50
52
52
60
62
50
94
82
68
66
52
50
60
52
50
76
60
54
86
80
64
70
76
52
54
56
62
156
58
72
52
56
50
62
54
62
68
64
68
54
58
52
62
50
52
56
62
58
54
68
58
90
66
166
72
54
74
66
78
92
52
80
56
68
54
74
54
64
50
88
50
50
56
50
56
70
50
58
50
54
52
52
62
80
62
52
80
66
52
66
54
56
158
60
60
72
58
58
50
56
80
58
96
58
64
56
50
62
52
54
54
88
72
56
72
64
74
50
56
56
82
50
50
52
64
82
84
58
60
56
64
64
58
62
118
50
64
78
70
62
68
78
84
52
56
132
54
56
64
74
62
52
58
84
56
58
74
72
66
58
124
50
62
50
52
62
50
56
50
54
64
118
68
54
52
54
54
54
50
52
98
70
68
90
54
68
80
58
52
50
62
68
52
52
60
50
56
82
56
68
58
50
70
52
52
52
54
64
64
50
58
50
52
58
56
90
54
52
62
52
54
58
58
64
50
60
66
54
68
62
52
68
78
62
50
68
58
56
72
50
70
52
50
56
84
58
64
60
62
56
76
68
54
54
64
52
76
52
52
60
56
86
60
92
66
60
82
54
60
56
74
70
56
50
50
96
104
62
60
54
60
66
54
62
68
100
72
50
64
50
50
70
54
50
62
62
70
58
56
86
54
54
66
72
50
52
62
54
56
54
68
52
66
92
72
60
64
56
100
66
52
64
80
66
62
50
50
56
52
56
60
60
54
52
78
58
58
56
66
92
58
60
50
56
56
54
62
64
70
66
60
50
50
54
54
50
72
50
68
58
58
66
52
70
52
60
54
62
52
50
72
56
106
70
72
54
50
50
64
50
66
54
80
64
74
54
68
68
58
66
54
82
50
56
52
100
92
52
54
50
52
50
66
74
64
68
58
52
56
60
64
54
56
70
54
62
50
54
52
88
76
98
86
50
54
50
60
96
72
62
78
50
66
96
72
62
56
62
54
78
56
70
52
58
50
50
92
56
76
54
74
76
56
54
56
68
54
76
62
56
58
52
58
66
62
80
52
62
66
52
80
72
54
122
82
60
56
50
64
56
56
54
80
62
66
102
50
78
74
52
64
66
74
50
58
82
60
52
52
76
80
52
54
66
54
50
54
68
56
74
62
52
50
50
54
52
52
56
58
62
94
50
52
70
52
50
54
54
66
56
56
68
62
52
88
50
54
56
82
58
50
62
50
56
78
70
54
52
52
52
90
56
60
56
50
52
58
78
50
60
112
86
58
64
58
82
62
84
52
72
70
58
50
54
60
72
60
58
58
62
58
60
58
62
56
50
62
50
50
74
62
60
66
74
64
80
52
68
52
70
80
62
50
76
56
50
70
58
52
60
54
60
52
60
76
76
56
74
52
80
52
68
52
54
118
50
66
64
70
64
72
56
58
82
108
54
58
80
66
72
52
56
64
50
148
54
56
106
56
60
74
52
64
50
56
58
56
58
54
58
68
50
74
74
54
78
70
50
62
60
58
82
68
66
60
58
64
50
74
100
74
92
50
68
50
78
58
54
84
52
58
72
60
60
54
54
66
64
80
60
50
52
114
74
62
54
52
56
54
54
68
84
52
54
92
50
54
62
60
108
62
60
84
52
56
94
56
50
56
58
50
66
56
58
58
56
54
54
80
68
52
70
100
56
52
50
66
62
64
58
52
80
50
52
84
52
60
64
64
50
92
50
54
58
58
56
52
70
50
56
70
50
62
50
60
64
58
118
72
58
120
64
56
64
74
52
134
72
62
56
58
50
68
106
62
64
86
108
54
92
86
76
108
60
56
50
64
88
54
54
58
58
58
50
64
62
78
78
60
94
62
54
56
62
58
72
56
52
64
58
52
60
62
52
50
54
52
58
104
74
54
58
54
68
76
72
54
52
54
50
54
78
54
118
72
52
110
60
66
50
92
66
74
56
52
50
62
66
50
72
52
72
56
52
72
98
78
62
66
92
90
50
68
64
54
62
64
72
62
56
60
60
62
56
66
92
64
62
68
76
80
66
58
58
58
64
68
64
50
64
54
64
52
68
52
94
72
52
68
64
58
56
66
50
52
54
62
92
58
70
60
60
56
78
100
50
56
52
56
106
60
50
50
50
58
62
70
62
58
98
62
72
54
72
56
94
50
66
54
58
66
64
58
64
60
54
52
70
100
56
58
56
62
56
90
72
62
52
52
54
70
66
52
78
58
60
122
64
58
52
62
62
64
56
72
52
54
74
96
54
62
60
62
52
52
82
84
50
54
116
56
62
50
68
74
70
56
52
52
80
68
60
88
80
54
64
50
52
116
56
66
62
58
64
78
184
62
66
72
70
50
78
68
50
52
84
60
56
72
50
58
64
66
58
50
56
56
56
90
60
54
104
68
60
54
56
56
86
52
60
54
78
74
60
78
116
66
98
64
62
52
50
54
54
74
58
58
152
54
56
58
58
100
50
50
58
64
96
70
68
66
66
66
80
58
116
56
76
56
78
58
54
66
58
54
96
66
54
54
76
52
52
82
54
88
56
64
50
52
62
60
54
50
60
52
64
86
56
100
76
54
52
56
66
56
60
112
70
84
112
86
52
66
50
80
58
74
70
62
64
50
62
74
50
56
62
70
70
56
52
64
54
64
56
50
138
90
58
52
50
52
54
50
54
54
56
66
64
56
78
50
74
52
64
62
64
84
114
70
60
56
86
72
66
102
82
54
60
56
56
68
82
72
64
92
66
60
66
54
66
78
66
54
52
56
62
58
68
64
62
52
56
60
70
68
54
56
66
66
58
52
80
54
50
64
52
64
62
86
50
54
56
64
96
56
68
56
58
54
56
64
66
64
66
62
54
62
54
54
54
52
92
88
82
64
54
66
52
50
52
56
64
56
64
76
80
62
52
66
74
64
52
72
56
52
76
52
100
50
82
56
54
60
54
62
56
76
78
62
62
60
50
70
90
50
58
54
52
66
54
50
78
88
58
56
54
70
54
62
60
88
50
50
114
52
56
54
62
60
50
82
66
54
56
70
54
58
60
52
54
54
58
54
88
50
56
58
52
66
52
62
50
58
58
88
60
56
64
50
60
50
60
68
70
66
50
54
52
56
60
54
62
58
86
52
64
50
108
56
58
50
74
64
54
58
64
62
52
54
70
72
64
54
52
58
54
58
78
54
58
54
58
86
70
58
60
58
80
50
64
76
52
50
60
70
52
58
50
54
56
70
50
72
54
56
68
52
58
52
58
50
52
116
50
74
80
62
54
62
54
56
70
64
52
60
50
82
74
58
52
54
50
52
56
96
58
52
62
56
80
70
54
142
62
56
64
58
56
62
54
74
50
52
58
56
64
58
58
54
50
62
62
52
54
64
52
60
60
54
62
62
78
58
64
60
66
74
58
74
90
72
52
60
70
64
68
54
122
56
62
80
52
80
56
56
78
52
58
50
50
52
56
106
56
116
52
52
60
60
72
56
82
50
50
64
50
52
64
62
70
52
56
86
68
76
56
54
52
52
72
70
52
58
60
54
76
54
90
56
52
80
52
112
80
50
86
54
56
52
98
74
78
54
68
64
52
72
56
96
62
52
62
88
50
54
68
116
60
60
58
52
66
60
60
50
52
150
64
54
50
74
58
56
70
58
82
76
52
86
64
56
62
56
62
74
54
74
78
58
80
74
60
56
74
62
66
104
56
82
54
56
70
50
80
122
82
98
50
50
52
52
52
52
50
58
84
70
68
82
68
126
72
52
54
60
138
54
62
54
50
52
56
52
80
50
56
76
58
60
98
60
50
58
74
62
54
52
66
60
50
64
60
50
50
52
70
58
72
50
58
62
52
52
54
52
54
60
70
72
78
52
62
50
56
60
60
56
56
54
58
76
60
66
62
68
64
102
64
56
86
66
70
70
66
54
58
64
112
50
54
62
54
60
56
52
62
64
54
64
84
58
58
54
50
60
68
58
58
54
54
58
76
50
56
50
50
56
58
60
64
50
62
50
60
68
54
64
50
58
64
50
52
88
56
60
56
56
84
76
62
50
72
56
68
76
64
58
50
56
52
72
62
68
52
66
50
68
66
54
68
50
76
70
90
64
62
52
62
80
74
70
72
50
66
58
90
62
78
72
58
52
78
64
66
52
64
54
80
66
52
54
54
74
54
108
60
64
50
58
60
56
50
92
76
50
60
58
50
64
58
64
50
50
50
86
54
58
58
50
52
50
70
50
62
72
52
74
56
54
56
68
50
50
74
52
52
66
74
50
68
56
52
56
52
50
50
54
80
84
126
80
50
56
52
54
50
58
52
72
62
52
56
114
54
68
60
60
104
70
60
72
58
52
56
52
56
74
68
50
100
60
58
58
54
52
60
50
76
54
56
64
68
56
96
54
72
74
56
54
50
66
72
50
88
70
52
54
52
112
70
60
54
52
106
68
112
56
52
52
50
60
50
58
56
50
50
60
58
64
56
70
68
60
58
90
50
54
60
64
52
86
56
60
70
64
62
54
52
58
58
60
52
74
60
74
52
92
56
68
66
52
50
78
72
64
70
60
70
76
60
68
58
58
62
112
84
52
54
58
60
54
74
76
68
54
58
52
64
86
50
68
52
58
68
82
78
58
50
62
50
50
50
52
50
62
52
80
72
60
66
56
78
82
62
58
62
50
58
72
58
50
56
58
56
82
90
70
50
60
68
64
50
60
60
54
54
62
78
82
62
82
50
52
124
82
50
52
62
88
50
56
90
68
50
62
56
62
64
66
54
88
72
60
74
56
56
58
92
66
50
54
58
56
74
68
88
100
52
80
72
54
68
66
64
68
58
52
58
50
56
76
80
58
52
58
56
56
56
58
52
58
62
54
52
68
58
52
58
60
136
64
56
66
80
62
64
52
80
54
66
60
90
52
76
102
72
58
50
62
60
62
60
58
76
66
66
56
68
58
76
64
70
86
62
60
54
66
56
58
66
64
54
68
52
50
60
56
66
60
66
54
50
50
66
72
54
76
56
54
60
72
68
50
50
66
50
66
52
54
84
60
60
50
56
52
70
54
50
86
50
56
52
50
74
58
68
68
56
66
52
58
64
84
84
52
80
72
56
56
58
54
54
58
62
94
60
68
50
72
52
54
74
52
54
62
64
60
52
60
66
50
78
70
70
76
50
56
62
50
50
64
68
68
52
66
54
60
52
74
58
68
58
78
60
52
52
52
70
64
56
60
52
50
58
64
52
68
54
58
54
50
60
62
62
62
76
58
106
50
54
82
70
56
74
52
64
58
54
60
52
84
60
50
72
62
80
58
62
56
64
58
52
54
78
78
52
52
70
68
70
54
58
50
64
70
68
50
58
70
78
58
58
82
54
62
54
56
58
74
82
52
52
50
56
90
70
54
62
52
90
52
64
58
68
50
72
56
134
56
60
60
60
64
56
56
68
52
78
50
50
56
64
52
88
90
72
66
70
54
62
54
64
56
54
74
56
62
52
54
50
66
72
62
68
68
58
86
52
54
54
58
62
62
64
50
74
74
52
58
50
52
52
80
64
58
64
54
56
50
94
56
84
56
80
52
80
50
58
74
50
142
74
80
74
58
56
68
60
66
66
74
60
50
52
56
60
62
58
56
66
68
54
68
52
64
50
74
86
52
70
50
50
54
72
64
64
58
74
58
56
78
80
70
54
60
54
64
58
50
52
54
50
56
84
50
50
62
72
64
66
52
54
54
58
72
56
72
52
56
54
52
52
62
66
62
58
84
66
62
52
58
114
56
52
58
52
50
84
54
76
52
66
72
52
104
74
74
62
62
64
126
60
68
54
52
52
58
54
50
54
52
76
80
58
62
64
50
72
68
54
52
76
56
64
52
64
58
58
54
50
50
64
52
56
86
76
60
60
86
68
112
82
56
64
82
54
58
52
58
76
50
54
64
56
56
70
52
68
70
56
68
50
82
54
56
56
60
50
62
52
78
66
58
66
60
58
74
76
50
106
78
64
50
62
52
56
50
60
50
54
58
62
50
50
54
62
72
54
72
66
74
66
52
84
64
50
54
72
60
50
70
56
72
74
50
84
60
58
52
54
72
74
54
58
50
62
50
122
64
68
62
60
78
62
56
98
50
54
68
54
126
52
62
58
54
62
58
82
50
58
66
72
74
64
52
52
74
52
58
56
52
70
50
50
54
52
52
68
74
68
52
60
70
56
58
76
92
52
56
60
56
62
52
54
56
50
58
54
94
78
82
62
78
54
50
54
62
56
50
56
116
64
54
54
50
60
82
56
92
54
86
54
56
52
132
60
56
50
64
60
82
56
50
54
62
68
74
70
60
54
50
60
54
108
92
54
50
68
60
76
68
56
56
72
60
56
52
58
60
52
60
68
60
64
70
56
54
58
70
52
50
54
56
58
66
56
64
56
86
78
56
64
84
98
50
78
58
68
52
56
58
130
54
50
166
54
56
66
80
90
56
52
74
98
54
52
118
76
50
52
66
100
58
82
66
54
50
50
76
56
114
54
100
52
60
62
52
56
56
52
60
58
52
50
52
72
82
52
72
58
60
52
62
54
54
54
60
60
72
54
52
58
52
68
88
60
70
50
56
62
62
50
66
82
54
100
54
58
58
74
64
76
104
60
56
60
110
54
50
64
84
52
58
78
54
64
56
108
68
66
56
58
58
50
60
62
52
52
68
86
62
60
54
50
52
68
54
50
78
60
76
64
50
64
70
94
60
68
60
56
58
96
84
52
82
52
84
50
66
60
64
60
60
50
50
50
66
68
66
52
76
50
50
62
54
58
56
80
58
52
52
72
66
50
72
54
50
58
56
58
52
56
70
56
68
70
60
58
62
50
56
76
98
110
142
50
52
52
82
62
54
52
58
54
50
58
50
64
58
52
58
70
60
52
52
56
56
54
54
50
60
68
60
56
52
90
52
62
64
88
106
62
54
64
80
70
60
56
116
52
54
66
78
58
62
50
54
54
64
52
52
56
62
70
62
64
60
66
62
52
52
50
66
50
66
50
60
56
74
82
52
56
64
66
90
52
62
120
64
62
64
56
62
52
94
60
68
58
62
64
56
56
58
96
68
60
82
52
66
54
50
52
60
58
100
58
104
92
82
54
52
56
72
60
60
56
54
54
74
54
54
54
50
66
78
50
88
52
54
58
50
50
54
56
58
50
54
58
66
60
54
54
56
54
78
78
60
82
60
76
100
54
66
74
56
62
70
50
54
76
52
88
58
50
58
50
74
62
64
50
68
62
58
64
76
58
78
56
62
60
64
64
68
50
66
56
58
66
100
54
80
66
68
50
58
54
68
74
60
74
72
62
74
64
54
72
112
52
56
52
66
86
56
58
56
50
62
62
52
74
50
58
52
52
82
68
62
52
70
54
60
86
52
80
56
50
60
72
144
52
76
56
94
62
58
60
60
52
58
72
52
54
54
62
64
60
54
64
64
58
54
68
54
50
62
56
62
56
62
50
56
68
58
52
54
62
60
58
112
56
78
52
90
56
76
68
52
50
64
86
56
54
66
54
52
74
74
98
54
90
50
66
64
80
66
60
66
50
70
50
62
70
58
88
68
82
62
100
56
58
52
60
88
80
56
82
60
84
50
60
52
52
54
72
54
64
66
70
90
84
64
52
58
56
50
84
84
62
78
50
54
56
76
58
50
64
62
74
56
74
60
62
108
50
80
58
60
56
64
68
68
92
70
56
50
74
58
66
66
88
58
52
58
56
52
56
64
50
60
76
68
64
56
54
52
58
70
58
64
76
68
64
52
62
50
66
78
54
52
60
80
62
52
82
52
52
56
66
54
50
148
56
100
80
66
100
64
70
114
50
50
62
54
54
60
54
84
52
52
58
68
56
76
58
60
58
50
50
68
78
50
56
50
92
64
50
54
66
64
68
58
52
64
54
56
58
50
58
80
78
54
92
76
68
66
68
58
74
68
50
54
56
70
72
106
60
52
58
56
114
62
52
54
84
54
58
56
60
104
98
54
54
58
50
50
82
50
58
58
54
50
56
66
52
74
52
78
60
52
54
68
62
68
88
76
52
52
54
50
66
56
64
50
66
64
72
78
62
62
50
56
60
66
60
50
116
54
88
52
98
50
60
90
90
60
60
50
70
90
100
60
50
66
52
52
62
54
50
58
64
52
66
72
60
62
76
68
60
74
54
58
52
74
66
50
118
52
70
52
50
82
50
62
76
54
64
54
86
54
60
52
64
52
52
86
52
96
52
64
64
66
70
54
56
56
50
64
60
74
60
70
58
58
56
58
66
68
66
68
56
50
60
58
110
52
52
70
56
64
64
78
60
102
54
56
54
50
80
50
50
70
64
60
50
58
52
72
52
58
50
54
54
86
62
76
58
50
52
124
56
56
64
78
74
108
68
50
66
68
60
60
52
70
54
60
106
66
66
56
62
62
60
90
52
50
72
50
50
54
62
52
58
62
78
76
80
52
54
84
56
68
52
90
52
66
54
100
56
50
54
50
50
68
88
74
54
54
134
52
56
68
80
54
68
62
78
50
62
74
56
54
62
54
56
118
80
70
90
58
54
56
64
62
50
82
94
62
74
56
54
54
72
50
96
64
62
66
52
54
52
56
72
64
64
64
64
68
80
62
60
62
56
90
98
50
94
58
54
58
50
60
52
52
54
50
50
66
52
54
56
60
50
60
68
56
62
56
62
74
50
72
60
50
62
62
68
60
54
52
88
58
50
60
78
84
50
54
52
54
50
76
56
56
86
52
62
58
64
64
68
50
70
50
58
64
50
52
66
50
66
50
70
56
52
54
58
70
90
62
58
54
86
76
50
82
52
60
54
52
56
50
56
74
50
50
50
50
62
62
86
50
56
56
60
82
96
56
80
72
62
70
56
72
50
62
62
52
60
52
58
56
52
70
80
56
68
50
60
70
60
52
64
50
60
70
66
50
64
78
52
54
66
88
64
60
60
64
54
56
80
68
58
82
54
92
60
50
72
56
58
50
78
58
96
62
64
52
50
52
92
152
52
76
50
68
50
66
52
50
54
68
96
60
64
64
52
58
56
56
86
58
58
68
66
66
64
74
56
62
62
98
56
60
50
50
60
58
56
52
58
52
56
62
56
58
66
76
58
54
56
52
52
50
52
58
54
50
58
50
70
56
98
52
58
70
52
60
72
58
64
96
60
56
54
56
52
54
162
58
54
56
50
114
54
64
60
80
50
56
88
58
68
72
72
88
56
70
152
56
58
64
68
58
50
52
50
62
76
64
70
64
56
56
82
52
52
50
62
66
50
50
58
58
54
56
62
64
56
50
66
56
58
122
74
54
52
54
64
54
52
62
50
52
58
54
66
52
58
88
64
72
60
50
78
50
92
74
64
64
52
50
52
56
66
50
66
62
52
52
68
52
82
54
52
60
60
50
70
78
68
70
64
52
60
50
56
60
52
50
60
58
108
50
82
78
72
60
66
72
64
52
50
50
78
52
52
66
72
66
54
62
88
56
94
54
52
78
78
62
58
60
86
52
86
96
66
64
68
50
94
50
62
76
68
60
84
84
62
72
68
72
54
104
56
54
64
84
60
74
74
64
52
80
50
76
72
50
80
54
66
86
50
54
62
66
64
50
52
56
56
54
56
66
64
52
52
56
70
50
62
68
58
64
50
70
50
60
70
66
56
60
72
54
58
56
70
120
64
50
64
56
52
82
62
62
62
68
86
50
62
58
54
76
50
66
50
62
60
112
50
54
78
58
54
62
64
56
60
50
52
60
52
96
70
102
116
64
52
54
52
56
66
60
62
56
80
64
60
76
84
60
56
64
50
82
50
58
50
92
72
58
60
56
96
52
70
74
76
66
60
98
54
88
70
68
54
58
54
54
52
70
64
72
70
50
56
52
68
74
62
52
52
50
68
58
50
50
52
58
52
60
58
62
76
50
56
90
76
58
78
50
102
82
56
66
50
58
80
50
58
56
72
64
150
52
58
60
50
52
56
50
62
70
66
56
62
50
54
60
68
56
78
68
78
58
50
52
50
56
70
50
52
58
56
52
58
52
64
70
52
50
96
52
56
56
68
52
52
54
60
62
62
92
56
120
50
52
90
58
74
66
72
74
72
64
60
74
56
72
68
68
60
62
60
54
58
56
66
60
76
62
58
56
78
62
56
54
50
62
50
84
76
58
60
100
50
56
90
54
58
58
78
60
74
56
62
58
98
50
54
52
54
58
70
54
72
82
52
52
72
52
90
76
50
52
60
100
66
56
50
60
64
56
80
50
62
62
68
82
70
54
50
66
82
64
68
56
60
56
56
50
64
80
76
86
54
74
92
88
50
68
50
56
94
72
52
50
52
78
52
54
50
136
50
56
52
104
62
56
56
56
68
76
72
56
86
50
50
62
66
62
56
50
62
54
72
50
50
58
60
52
58
62
64
62
56
56
64
70
60
60
60
52
74
54
66
70
76
52
88
78
60
64
58
56
76
72
56
50
62
50
54
54
54
50
50
60
52
54
54
62
52
60
52
60
54
54
58
58
50
58
50
50
84
62
62
92
50
62
52
56
64
112
66
52
62
70
54
68
58
66
68
58
76
82
50
62
50
56
50
56
52
60
76
50
52
56
52
52
80
56
100
64
62
60
52
54
64
58
56
70
74
76
70
54
82
52
78
52
70
78
82
52
56
60
54
50
70
50
54
60
66
58
68
62
56
54
98
50
70
68
90
52
52
52
54
52
54
62
58
50
58
52
64
70
58
70
64
60
90
64
94
54
58
76
58
62
50
50
58
60
50
54
52
66
58
58
50
60
58
80
78
58
56
54
58
76
56
58
68
82
66
50
54
74
92
72
68
74
58
50
66
54
62
106
56
66
70
52
58
52
66
56
56
52
62
62
66
74
106
68
58
52
66
58
62
52
52
58
58
106
50
50
134
50
52
62
56
56
76
68
86
56
56
70
56
74
60
56
54
84
56
90
88
58
50
52
54
58
62
50
80
64
70
60
60
52
50
66
92
54
56
60
56
60
64
88
50
68
92
62
90
64
52
68
84
62
62
52
70
82
62
56
72
80
66
88
60
56
64
94
58
66
80
72
52
74
92
54
50
58
100
70
52
56
50
64
54
56
58
94
52
60
92
54
64
86
58
52
68
70
56
56
74
70
60
104
60
60
62
50
58
54
60
170
74
60
70
62
66
62
60
60
52
64
76
56
50
50
86
86
64
58
58
56
54
58
52
64
50
126
78
52
98
58
58
70
106
60
70
70
90
62
62
76
62
58
50
58
56
78
50
54
74
54
58
68
50
52
70
50
54
50
60
56
56
52
50
64
70
68
66
50
106
76
86
76
56
52
56
62
56
52
52
52
64
56
76
54
58
58
60
54
70
54
52
56
52
62
62
58
50
50
70
84
50
52
50
90
54
50
50
60
56
66
52
64
52
50
66
54
56
62
58
52
70
52
54
50
54
52
54
68
68
72
52
74
68
78
54
52
76
50
50
86
50
54
52
80
64
90
84
60
60
50
86
64
54
52
58
52
54
52
50
50
68
54
68
50
50
82
70
50
56
58
50
50
58
64
70
58
58
58
52
70
52
96
50
64
104
60
54
66
50
56
54
58
88
50
52
52
60
62
58
58
86
54
80
72
54
58
50
52
72
104
68
70
50
54
58
50
58
50
50
64
84
54
60
96
58
60
86
52
62
66
64
66
62
62
54
70
50
54
84
50
64
52
54
54
64
50
60
54
52
52
60
56
58
60
52
52
50
58
64
60
52
74
52
58
50
58
52
56
52
74
62
54
94
68
64
68
58
54
50
54
54
60
54
58
154
66
112
52
64
62
66
56
140
64
62
72
70
60
60
70
70
80
58
52
50
80
76
54
92
52
58
58
52
54
50
92
72
60
50
52
58
60
56
52
54
52
52
58
70
50
62
50
52
58
64
64
56
58
50
50
72
60
62
58
54
60
98
76
62
50
64
62
58
72
66
52
50
50
96
54
56
58
58
52
76
78
76
62
68
56
88
62
64
60
56
100
70
72
78
72
58
66
72
50
54
72
64
54
80
58
70
66
50
50
86
54
62
100
66
66
66
56
50
62
66
56
54
68
66
64
76
70
56
60
90
62
74
64
62
66
58
54
64
60
62
70
50
66
66
50
50
54
72
50
72
54
54
70
50
50
50
68
68
96
64
58
52
58
74
54
56
78
58
50
58
56
64
84
54
70
54
50
50
70
70
56
58
64
50
60
56
54
66
62
54
66
54
70
62
116
56
56
60
60
52
62
66
50
74
58
56
54
50
72
50
56
76
72
52
52
62
54
54
64
66
54
50
56
50
52
50
74
56
70
64
58
50
66
54
50
56
62
64
56
50
66
58
130
54
128
62
126
66
58
50
74
64
52
52
60
54
62
56
72
78
50
82
54
82
56
56
80
76
58
56
60
60
58
52
62
88
58
66
62
70
50
58
58
50
58
50
52
64
54
76
50
76
56
50
64
58
66
52
72
62
50
86
68
88
56
64
60
54
52
78
70
92
54
72
52
122
96
60
88
66
50
52
62
58
50
50
52
94
86
72
82
58
62
56
58
80
64
58
52
52
60
64
76
54
54
60
52
54
58
60
54
50
84
58
54
56
86
52
54
50
56
50
68
52
64
64
50
58
60
54
58
50
54
52
54
54
74
52
72
56
58
62
122
60
86
58
56
66
64
60
50
64
98
62
50
56
66
74
56
62
62
74
60
58
54
58
70
72
52
68
68
108
50
84
68
58
74
54
54
54
76
56
96
54
66
52
58
52
132
66
50
58
68
54
72
50
62
66
56
56
64
58
134
64
50
64
50
88
56
58
58
70
56
60
52
64
122
52
74
52
50
68
54
52
66
120
84
66
56
60
70
58
60
62
74
52
50
54
100
60
52
50
76
62
68
54
50
66
110
68
74
82
62
154
58
162
58
54
52
70
50
64
80
64
56
76
60
86
56
56
86
52
52
78
64
50
56
62
56
56
64
56
52
52
64
60
70
56
54
58
68
82
70
60
62
54
70
60
58
70
52
64
54
50
62
82
52
54
68
114
52
56
52
52
56
52
62
66
52
72
50
74
76
70
54
138
54
70
56
54
50
52
50
50
52
62
58
96
54
58
58
86
62
80
50
50
84
62
52
70
52
70
70
126
84
50
50
74
50
60
52
68
60
58
56
64
50
50
62
104
52
50
58
64
62
54
60
72
58
56
56
92
118
76
62
56
56
50
62
54
134
56
78
64
98
78
66
86
50
68
58
60
82
56
64
50
64
62
68
62
62
68
84
84
96
54
50
52
56
52
50
62
60
52
62
80
56
50
76
58
88
68
72
54
50
62
52
54
50
54
50
58
70
74
74
72
62
82
50
70
50
70
62
50
66
66
52
90
54
56
78
60
52
112
68
58
98
68
74
58
54
50
62
64
50
50
50
50
80
66
54
72
52
76
58
50
58
78
52
94
76
56
60
66
62
76
56
102
66
52
50
58
80
66
70
54
88
54
80
60
84
52
64
70
94
54
50
58
60
88
54
58
66
58
56
64
50
64
70
58
60
50
52
72
58
56
56
52
50
68
76
68
60
52
76
54
54
50
86
68
70
74
78
64
76
58
54
50
68
56
56
58
52
62
62
60
54
54
70
60
76
74
58
70
94
66
98
72
60
60
58
52
56
62
82
116
58
84
58
50
82
62
52
58
76
56
50
50
86
58
58
50
50
52
80
50
98
74
72
66
76
52
68
56
64
58
50
74
54
56
70
66
54
94
52
68
54
50
62
92
66
56
66
56
56
72
64
70
66
54
58
70
62
50
70
62
54
76
82
54
52
110
52
50
62
52
60
54
60
56
62
110
56
56
78
56
56
54
70
58
60
58
50
56
66
66
50
52
68
70
58
66
68
54
54
56
70
76
62
54
50
56
62
74
84
50
54
74
64
50
64
52
58
58
50
60
50
50
66
70
60
54
64
60
50
54
60
58
50
58
62
54
50
64
58
64
60
66
50
50
66
52
74
74
60
72
52
72
60
56
54
70
56
54
68
68
56
50
56
56
50
52
52
50
56
50
70
66
54
58
52
62
62
66
78
60
54
56
60
58
70
52
88
76
62
64
58
56
70
68
60
58
64
50
66
78
56
66
66
50
74
60
50
52
52
50
60
58
74
52
70
54
66
80
56
84
58
66
64
54
68
50
64
68
50
50
72
92
50
52
54
50
50
50
90
58
146
58
96
80
88
108
64
54
64
84
50
74
58
50
64
50
84
74
70
50
90
70
68
64
58
52
68
58
56
56
94
66
56
72
56
60
72
68
58
56
66
64
64
50
62
98
80
52
62
78
66
60
54
92
54
56
52
52
60
64
68
50
68
74
84
50
70
54
62
72
80
50
50
56
54
104
66
56
86
54
64
56
56
54
72
54
56
50
52
50
52
70
68
50
50
54
54
70
70
58
58
54
54
62
58
58
58
58
56
56
84
52
58
88
60
52
66
60
60
52
56
56
56
62
68
50
56
60
56
74
92
54
52
64
54
58
66
50
50
56
66
62
78
52
62
70
64
60
66
60
52
62
50
58
58
62
50
50
54
50
58
56
50
60
60
66
50
82
52
84
50
50
54
54
62
86
82
66
50
64
50
54
50
50
54
62
60
76
78
62
58
54
52
50
62
54
70
50
64
70
68
52
62
64
68
90
60
56
50
62
56
52
60
50
132
50
56
62
50
64
52
50
50
58
60
52
52
58
78
64
52
68
52
74
58
70
56
58
154
54
50
64
68
56
52
58
50
54
58
52
74
52
56
62
64
62
66
62
66
52
60
58
54
58
60
62
70
60
52
50
50
96
52
66
52
74
60
66
60
54
58
58
66
72
52
58
72
52
170
56
72
58
56
52
50
52
54
74
54
60
52
62
74
64
116
50
52
56
90
52
90
58
86
54
52
56
62
92
58
54
80
52
58
90
68
60
86
94
88
56
62
50
60
60
76
58
62
56
60
50
54
78
54
50
62
58
72
58
58
82
56
64
54
102
50
60
52
58
56
52
54
88
74
68
50
86
52
58
58
74
62
50
52
50
66
68
52
70
52
74
60
78
130
66
56
68
54
72
114
56
62
70
50
54
60
62
70
60
74
54
50
56
50
52
60
102
60
52
64
66
50
58
56
50
50
50
72
54
52
54
64
58
60
52
52
52
58
58
52
66
72
64
72
88
60
74
58
62
68
50
54
56
54
50
56
76
54
54
66
82
76
82
58
50
58
64
64
58
64
58
52
50
50
86
54
80
50
50
60
52
50
62
58
62
52
52
50
54
76
68
52
56
56
52
76
54
56
54
58
50
110
66
112
52
52
64
78
52
78
66
78
50
64
66
50
54
50
62
52
54
58
62
58
104
50
50
86
54
64
50
50
50
56
68
52
62
58
78
86
50
66
72
62
54
50
76
72
56
56
68
64
72
52
62
54
66
72
72
56
50
56
70
52
88
64
58
54
50
66
62
70
66
52
68
54
70
62
58
62
80
64
54
82
56
56
56
60
54
76
62
52
62
94
50
60
74
66
58
50
54
54
54
106
50
54
64
60
68
78
64
72
62
74
62
54
68
92
62
68
54
56
50
58
60
68
52
52
72
120
52
72
52
82
58
56
64
54
54
56
60
88
80
70
60
56
84
52
58
62
50
58
50
58
68
62
76
106
52
74
54
64
74
50
56
52
50
72
74
66
56
94
52
58
50
54
56
78
54
108
54
52
52
50
66
100
78
80
54
86
56
58
60
50
54
104
50
78
62
66
56
70
76
50
68
90
54
94
112
70
62
62
54
54
54
54
56
66
70
62
52
66
60
50
80
52
56
54
66
62
62
62
52
52
94
68
60
50
50
58
68
54
54
92
58
76
84
52
52
74
100
58
60
50
52
50
62
64
62
70
54
56
52
70
54
90
76
72
52
58
78
76
50
62
64
68
88
50
68
86
62
52
58
70
108
52
76
60
92
90
64
68
50
56
70
102
56
60
66
64
62
56
68
54
70
56
56
72
50
66
50
54
76
50
78
50
80
64
74
54
50
88
54
96
56
56
72
90
54
56
52
50
54
50
88
94
60
54
50
70
62
74
82
64
50
92
58
72
80
54
68
64
76
52
56
52
62
50
56
98
58
86
74
52
58
52
54
52
50
88
52
64
50
78
54
72
94
76
50
88
68
58
56
50
60
64
52
52
54
78
52
74
54
58
60
52
62
64
60
52
58
60
56
64
58
58
52
56
80
64
56
54
50
62
60
64
70
58
74
50
66
56
82
52
64
56
56
50
66
66
54
50
52
76
50
50
66
52
60
66
78
72
56
64
66
68
86
50
82
72
54
72
50
106
50
50
62
52
74
58
106
54
62
58
62
70
50
54
52
56
54
50
50
90
58
70
70
50
64
50
62
88
50
60
72
68
94
86
54
86
54
62
60
58
54
102
64
72
54
56
72
96
50
66
64
56
72
50
56
50
50
52
54
52
80
58
74
100
58
56
64
70
66
52
52
54
62
58
86
72
88
92
60
62
66
60
64
62
84
60
80
58
58
60
52
72
56
56
52
68
50
60
66
50
50
92
70
58
58
54
52
58
86
60
54
60
68
56
52
60
60
62
70
62
66
80
68
70
54
56
54
52
68
50
52
112
82
50
58
50
54
72
56
50
70
64
52
52
52
50
56
50
56
72
54
88
66
54
54
50
54
96
50
98
66
50
62
54
54
60
70
56
82
56
54
56
62
60
64
70
50
68
50
84
54
50
78
58
60
104
86
58
90
52
64
106
98
54
136
64
60
70
52
78
68
58
52
52
56
68
78
62
52
56
52
52
60
74
56
58
70
56
54
64
88
88
58
54
62
54
80
74
50
56
76
58
62
56
52
84
58
54
72
100
58
72
50
62
72
54
56
62
52
84
54
50
76
50
66
60
80
58
54
54
52
66
62
78
58
50
78
62
52
62
70
52
94
70
56
118
50
68
52
68
62
58
50
56
58
70
78
64
64
50
52
52
84
60
56
58
60
50
68
50
58
66
106
84
52
92
50
52
88
54
52
58
68
54
64
54
112
56
74
78
50
84
78
70
58
60
58
68
62
54
86
60
62
54
64
80
50
62
60
78
50
54
54
52
50
54
62
62
70
56
56
52
58
94
52
70
58
50
62
60
56
54
54
82
68
84
70
52
54
54
64
52
58
72
60
58
76
70
58
72
92
62
60
80
68
54
70
74
60
58
74
52
62
56
72
80
56
54
54
74
66
58
60
52
72
52
76
56
62
52
66
52
74
58
58
64
72
62
62
72
52
78
62
52
64
60
54
50
76
86
76
60
50
62
70
62
78
64
82
50
56
60
54
50
84
72
90
56
64
52
80
54
68
66
74
58
64
64
90
80
68
52
72
60
68
68
70
82
124
70
64
62
56
74
54
108
64
110
62
58
86
66
60
66
52
54
76
76
80
92
70
54
50
56
62
68
62
60
56
52
56
56
52
60
52
58
50
68
74
58
56
56
68
52
60
62
50
58
82
72
64
60
86
82
66
58
52
60
100
56
68
66
58
54
74
74
50
60
74
62
52
58
50
52
50
56
60
50
74
56
50
56
54
72
70
54
62
94
52
60
56
58
62
62
68
64
54
102
70
64
62
72
70
54
50
52
50
56
50
64
58
52
60
54
108
50
52
84
56
50
56
64
54
52
52
84
60
50
92
90
54
54
52
50
58
56
54
74
50
62
58
72
52
60
56
68
66
54
54
50
52
68
52
50
54
52
56
62
52
52
56
62
62
58
62
72
54
56
56
68
50
56
74
72
58
86
50
136
50
78
56
76
54
62
64
56
70
54
54
68
56
66
56
54
56
64
70
50
64
60
50
50
58
60
66
50
62
62
62
78
58
52
56
80
108
52
62
70
116
58
52
52
50
68
74
70
60
60
68
54
64
50
76
56
62
78
74
52
60
52
58
74
60
56
58
80
58
56
74
54
106
54
54
54
58
52
54
52
52
58
58
82
52
50
58
58
54
54
70
52
52
50
56
66
64
54
50
90
68
70
54
52
52
70
60
54
56
60
54
64
56
68
62
70
60
50
60
56
58
58
78
52
58
118
62
100
56
52
50
54
52
54
50
54
54
52
62
68
68
64
54
66
66
68
60
52
52
50
52
100
74
64
50
58
76
52
50
60
74
60
50
68
60
54
58
54
70
54
70
94
62
80
54
60
104
56
72
52
72
60
74
76
72
60
58
52
112
68
58
94
94
50
50
54
58
60
50
68
70
56
86
66
90
74
56
66
68
60
52
56
122
58
52
62
52
56
52
64
54
104
80
62
58
64
86
56
98
50
56
56
56
64
62
116
58
62
58
50
50
54
50
52
56
54
112
56
62
50
54
90
62
70
52
64
52
50
78
56
54
72
56
50
52
50
96
72
54
50
50
58
50
106
52
66
56
74
92
72
50
72
50
86
78
54
50
58
56
56
68
52
50
50
56
56
52
58
56
90
62
52
52
56
62
58
54
64
60
78
70
50
50
56
58
52
62
84
70
62
62
52
50
62
54
74
50
50
62
58
88
78
50
52
84
52
54
60
52
58
72
66
82
52
52
52
56
60
92
52
54
62
60
56
64
74
58
66
54
58
50
58
52
50
80
54
50
56
52
60
52
54
52
54
54
100
58
62
58
50
50
66
84
50
56
54
72
68
56
100
58
66
52
62
50
66
52
64
62
72
60
52
76
102
66
56
58
64
64
56
62
52
72
86
60
66
52
64
52
58
84
50
76
54
74
50
54
54
64
50
72
56
76
58
64
66
58
62
54
54
54
66
64
52
50
52
64
80
54
54
50
68
54
58
50
52
54
74
54
76
84
54
62
132
178
72
54
62
50
54
64
54
60
60
56
50
62
50
68
56
52
74
54
50
50
68
90
74
52
52
68
54
52
72
60
62
70
92
94
54
86
68
54
50
58
60
60
64
50
58
62
52
132
54
50
62
66
64
50
108
62
58
52
52
58
58
60
54
66
64
56
60
58
58
70
86
54
58
68
74
94
52
56
50
80
52
74
60
56
62
56
66
62
62
56
70
92
52
50
90
64
80
56
54
60
56
56
62
54
70
68
70
52
52
50
104
62
76
126
70
52
56
50
50
90
56
72
52
56
76
60
62
68
82
52
58
58
52
54
50
50
76
78
76
58
74
90
54
88
52
50
54
138
64
126
50
52
50
62
62
70
66
62
68
54
50
58
62
62
54
50
72
62
52
54
74
52
58
62
68
66
66
62
60
58
70
52
74
62
52
62
50
54
52
56
50
58
54
108
52
56
60
64
54
58
50
58
68
56
56
60
52
98
88
98
52
62
82
50
56
120
84
66
78
58
92
60
62
52
70
52
64
52
58
52
58
52
52
64
64
56
52
60
72
52
50
68
56
52
64
76
56
58
62
54
50
54
54
54
56
50
50
50
62
50
100
54
52
54
78
52
50
54
50
62
52
68
56
52
58
86
52
56
84
58
54
52
68
70
58
82
64
58
56
70
68
72
50
70
78
62
66
56
50
50
52
70
52
56
76
52
50
84
52
52
70
58
50
52
184
88
86
56
52
54
64
60
54
54
72
54
72
52
52
62
52
52
86
54
50
62
62
52
70
58
114
54
54
54
50
50
56
60
76
68
68
58
78
50
56
54
62
50
54
66
64
56
66
54
58
62
52
60
82
56
56
56
90
86
50
74
54
60
74
92
56
70
50
70
62
54
54
50
62
74
58
82
54
58
74
102
58
58
90
54
52
54
50
68
50
62
102
82
50
62
50
50
50
50
54
50
98
50
54
58
62
52
52
64
72
50
58
64
56
56
50
64
52
72
58
66
64
56
122
74
58
62
50
54
50
52
56
50
52
54
72
52
64
52
54
70
54
52
54
52
56
82
58
60
58
72
70
76
50
50
50
66
56
56
50
72
50
56
64
60
64
58
50
56
64
52
60
86
80
66
52
68
50
50
66
56
50
50
78
64
62
96
60
70
60
68
56
66
56
74
54
52
58
80
58
50
90
50
54
54
78
58
50
54
62
74
62
72
54
50
50
58
60
62
56
56
54
50
58
62
80
56
60
80
54
54
58
70
54
58
52
68
72
50
52
56
64
66
54
52
52
54
64
66
54
76
52
68
94
50
56
64
54
58
54
50
58
50
54
60
80
60
52
68
54
76
58
52
54
64
50
52
56
76
120
56
56
66
66
56
64
64
66
52
62
54
56
52
52
96
54
62
66
80
54
52
56
74
56
50
50
76
50
64
62
52
52
50
50
90
50
70
58
68
50
60
68
50
54
50
66
54
58
68
64
50
76
50
52
76
52
74
52
54
56
52
50
70
58
58
60
50
96
108
68
76
94
60
68
64
60
62
84
68
50
54
54
66
86
54
54
76
54
62
58
58
58
94
62
52
56
58
68
50
50
58
64
66
54
70
62
64
74
114
66
54
66
62
52
62
86
62
52
50
84
56
66
52
60
92
70
92
56
52
86
64
76
52
50
58
54
54
52
60
64
66
52
84
50
52
56
68
62
58
68
70
92
54
62
58
64
52
64
74
78
80
56
52
58
86
50
58
60
50
56
70
52
54
144
78
58
64
56
58
50
68
50
50
54
50
58
54
72
68
68
50
58
84
54
52
86
66
54
62
58
60
62
58
54
52
56
62
68
50
70
76
50
50
62
94
74
50
50
76
50
66
60
50
68
52
68
56
64
66
50
72
52
114
68
66
56
50
72
54
52
64
78
86
54
56
54
50
50
50
74
56
100
68
50
56
74
54
82
58
54
52
52
62
78
60
56
58
74
74
64
52
72
72
72
62
60
76
52
50
56
72
58
92
60
60
76
50
52
54
62
54
64
52
56
60
54
60
52
72
50
50
56
50
54
50
52
66
98
52
50
54
52
68
64
54
50
58
62
54
76
86
60
92
50
66
64
56
98
76
56
56
58
56
50
70
58
58
78
62
54
54
60
50
114
54
56
60
56
50
66
50
52
60
58
98
72
70
50
66
68
52
50
50
106
54
52
68
54
52
50
60
68
66
50
64
54
136
50
90
60
66
80
52
50
58
54
50
52
82
58
54
58
124
64
50
80
58
134
52
70
80
66
80
52
58
52
62
94
54
62
50
58
84
94
62
56
78
66
50
72
62
70
50
58
52
62
64
56
54
52
76
82
72
58
70
50
50
64
122
52
54
80
68
52
64
52
70
52
68
64
78
64
92
50
50
60
88
66
60
56
58
60
64
52
52
64
66
88
60
50
74
80
70
52
62
52
86
66
56
50
92
70
54
56
66
60
50
78
70
78
114
50
60
62
50
52
56
54
52
84
58
100
66
66
62
50
58
54
82
58
60
52
72
54
60
50
58
58
52
78
50
50
60
52
66
70
96
50
54
56
72
50
74
62
62
56
62
62
88
60
54
50
60
52
80
68
56
56
50
58
76
58
64
56
76
58
50
54
62
50
64
56
56
76
52
78
94
86
72
54
52
50
68
82
52
74
50
54
50
64
72
54
52
58
54
70
54
52
112
94
56
52
116
50
52
50
52
86
50
58
68
54
76
64
60
50
116
74
52
54
52
62
70
64
72
58
54
160
50
54
58
54
54
76
50
50
60
64
104
76
66
136
60
50
58
54
62
52
76
58
78
50
50
78
56
62
60
60
76
68
54
54
68
68
62
56
52
50
52
50
54
72
54
64
64
78
118
54
60
54
68
66
56
62
58
56
58
62
62
54
66
58
52
50
62
56
58
56
50
112
74
68
52
72
56
74
54
74
56
58
50
72
58
56
56
58
66
56
56
92
52
50
84
78
64
94
60
54
50
50
78
52
58
72
160
122
80
68
60
56
52
76
62
76
104
56
52
60
50
62
70
54
56
64
62
56
82
64
66
68
132
56
52
56
54
50
92
52
54
66
74
50
56
56
96
74
62
62
66
60
88
50
106
70
52
96
50
50
54
86
52
54
52
104
54
60
62
50
50
54
72
74
68
52
62
78
52
64
62
60
50
54
60
70
54
64
54
84
96
54
60
62
74
64
92
64
66
60
64
56
50
70
58
50
50
56
58
90
52
50
52
50
56
92
52
54
60
54
56
58
56
50
54
58
50
58
94
90
68
54
64
88
70
86
64
78
52
54
78
72
52
60
60
52
72
68
78
50
66
54
54
56
58
68
54
58
54
60
50
102
86
64
50
50
50
64
92
52
78
60
66
52
78
54
52
74
70
60
50
56
50
50
82
50
96
74
88
50
54
52
52
62
62
72
64
56
56
58
50
54
66
50
62
68
64
62
50
54
52
54
56
78
58
72
54
96
54
58
52
56
66
70
70
50
54
58
58
54
56
74
58
96
66
90
54
54
54
82
70
56
68
64
116
50
52
50
62
52
66
50
74
60
50
56
60
66
64
78
58
98
82
58
60
70
86
64
52
50
58
52
56
76
50
50
52
62
74
52
74
50
50
52
62
78
82
54
66
56
50
56
66
54
58
50
50
74
56
54
54
54
56
56
66
68
52
52
52
50
50
52
52
50
70
58
50
52
62
56
58
70
58
60
66
54
60
60
54
118
54
94
58
56
54
54
62
82
58
50
54
52
56
62
52
62
52
78
60
58
60
50
52
64
74
50
60
68
50
62
60
52
60
56
92
50
50
74
80
54
56
72
74
60
52
50
68
50
92
72
62
62
50
72
78
54
54
76
62
62
60
96
54
62
64
50
60
50
60
56
56
66
54
64
80
62
62
56
64
70
50
68
76
84
52
58
50
70
78
66
78
62
64
58
60
68
56
66
70
62
56
52
76
54
58
54
54
56
86
66
56
62
58
56
60
54
50
52
52
70
60
52
50
52
58
68
60
50
54
50
102
100
54
72
50
74
62
62
66
54
54
58
58
56
54
70
62
60
56
54
56
52
54
58
50
56
50
64
72
76
72
72
62
52
54
134
54
74
74
66
54
78
54
94
54
68
58
54
84
56
64
58
104
94
60
64
54
58
82
80
52
50
52
68
66
54
68
80
66
74
72
72
64
86
76
70
54
64
52
74
58
56
50
62
106
68
78
52
68
82
62
54
50
56
54
68
56
118
50
68
70
80
64
62
50
76
58
56
72
76
54
56
66
62
50
58
70
56
64
66
66
66
54
64
68
64
66
66
50
52
66
50
82
58
74
74
124
50
56
50
60
64
60
52
64
54
58
88
62
50
54
52
54
120
50
56
60
60
64
60
68
50
68
56
62
54
52
64
54
50
54
90
66
60
68
104
78
62
62
70
56
56
64
52
52
54
50
60
60
58
54
80
72
66
56
52
54
52
66
82
54
50
56
76
76
54
52
50
52
70
52
54
54
52
64
78
60
62
52
80
82
70
50
54
50
64
80
70
110
86
58
54
56
58
88
64
52
64
80
72
50
62
66
52
52
56
58
52
52
60
52
64
56
50
52
70
50
52
62
58
52
62
58
66
68
52
52
56
68
64
50
52
70
58
50
54
72
54
72
74
96
62
94
50
54
54
54
54
52
60
62
60
58
72
60
56
54
72
54
50
72
60
52
62
78
54
98
50
68
60
62
50
52
52
66
58
104
72
72
68
50
58
52
70
52
54
54
50
56
60
70
60
84
90
54
66
64
90
52
102
76
58
54
66
54
58
76
76
88
62
58
58
54
52
56
62
64
52
120
100
74
52
70
58
56
56
50
56
64
52
54
52
80
64
56
68
54
62
50
54
80
64
58
80
50
64
50
62
50
50
54
56
50
58
66
60
62
54
102
80
62
52
50
62
52
66
76
80
56
54
50
54
50
68
82
52
58
50
60
58
52
68
52
50
136
82
52
50
60
56
50
58
50
58
96
56
50
72
58
52
56
60
98
64
50
50
52
56
50
56
54
64
52
60
66
82
64
52
56
58
62
60
64
54
72
76
78
58
62
76
64
50
82
78
58
52
68
70
52
64
80
70
58
56
54
50
54
52
50
62
74
50
76
54
60
72
52
68
58
72
72
70
58
66
54
60
52
68
60
76
60
50
62
50
52
52
92
52
50
50
54
60
54
60
58
50
56
76
96
58
78
56
50
50
98
64
50
78
52
70
52
130
50
50
74
58
50
52
56
64
58
124
50
72
90
56
96
88
52
56
60
50
64
60
56
60
54
64
50
64
56
96
64
58
62
54
52
54
94
56
90
50
96
86
50
52
56
90
54
50
58
78
58
72
62
60
98
50
54
52
74
60
52
56
52
62
58
72
82
86
66
50
66
78
58
60
56
50
56
70
52
58
50
76
84
56
50
60
60
50
50
72
50
56
80
50
72
68
70
60
54
66
54
68
50
50
106
50
108
62
60
76
72
60
52
54
68
62
66
58
64
50
52
70
62
52
58
52
58
66
58
52
66
52
52
52
62
62
56
82
64
62
50
60
52
92
62
50
60
52
122
50
78
54
54
54
60
78
52
66
52
64
50
52
56
58
52
78
60
64
54
50
86
68
58
54
84
66
74
62
50
64
50
62
68
52
80
50
58
50
52
50
50
50
50
58
58
72
64
50
56
62
50
62
50
86
50
54
58
50
76
62
74
62
54
60
50
52
52
62
54
54
78
54
52
54
54
64
78
54
70
72
54
50
50
60
52
50
54
62
62
52
60
86
50
84
52
78
62
50
54
56
62
66
54
52
56
50
68
76
72
50
56
56
50
52
50
62
58
64
70
112
76
50
50
68
62
50
60
124
76
50
54
84
58
56
58
66
52
64
58
66
80
52
58
68
50
62
64
60
50
54
70
68
100
60
58
54
64
70
64
50
86
58
60
64
52
50
72
70
68
60
58
50
58
82
56
66
72
56
76
50
78
50
50
54
56
56
56
54
118
54
56
58
52
50
78
60
84
100
50
70
58
72
54
84
64
52
66
52
92
56
56
74
52
68
62
50
52
102
74
64
120
54
78
58
64
54
52
64
82
50
58
58
62
56
62
58
66
56
72
60
56
50
54
54
58
52
60
58
68
50
56
54
58
50
68
62
54
50
56
56
54
50
56
62
52
62
68
76
52
50
62
82
76
52
60
50
58
82
56
60
58
88
60
58
56
52
82
68
54
52
64
52
60
64
56
112
74
50
52
50
50
52
62
52
60
58
82
64
100
56
76
54
52
52
58
96
70
50
64
54
52
64
50
68
64
56
56
54
50
56
82
52
54
54
50
64
50
66
88
62
54
68
62
54
58
66
52
78
52
50
54
62
54
50
52
68
52
52
72
58
64
58
54
52
52
66
58
56
52
50
50
66
66
66
56
60
130
50
50
52
68
60
62
58
52
50
90
74
68
60
72
54
54
80
68
76
60
54
56
50
52
56
54
68
56
56
50
62
60
52
56
58
54
50
52
56
68
74
54
62
68
52
64
80
58
52
50
68
62
52
66
70
56
62
58
80
68
50
64
58
62
96
52
66
56
50
68
62
52
56
94
58
50
66
74
138
72
56
70
66
54
64
64
52
52
50
54
56
56
56
54
68
52
50
102
50
88
58
64
80
80
60
54
56
56
50
50
50
60
54
90
62
62
62
80
50
50
108
80
64
64
54
66
66
78
50
58
52
64
76
76
86
58
62
58
66
72
54
92
56
56
60
52
74
54
66
120
52
62
76
64
50
56
86
66
56
58
50
50
78
60
60
52
52
50
94
78
66
78
58
62
68
60
74
54
72
52
52
60
52
62
60
70
72
58
72
52
52
116
54
80
58
60
84
70
60
50
62
66
50
60
54
54
70
52
96
74
58
62
56
70
52
74
60
50
52
58
74
54
54
54
94
50
58
66
88
56
50
76
68
50
52
86
80
58
52
50
58
60
66
70
74
56
52
58
52
64
66
54
64
52
60
70
54
66
88
52
50
62
80
52
52
62
62
64
60
52
56
54
64
56
50
126
50
54
60
68
100
60
72
60
66
50
50
72
52
50
64
68
74
60
54
70
54
112
78
52
58
54
62
50
50
54
52
64
60
50
60
58
78
56
72
58
56
64
56
58
58
52
52
58
58
58
56
54
52
50
54
102
180
54
88
50
58
54
72
80
54
50
80
58
66
88
52
120
52
50
54
62
56
56
58
68
70
60
84
66
54
50
64
86
92
64
80
54
52
70
58
52
52
52
62
62
106
74
52
50
56
76
52
68
50
60
56
56
98
50
60
54
64
58
50
62
68
70
54
56
112
62
54
58
52
54
56
68
60
58
78
70
54
60
72
54
56
62
54
54
68
72
80
60
70
82
56
56
88
58
60
60
50
54
66
50
56
56
56
52
64
70
90
70
70
62
54
54
50
80
70
50
68
60
58
72
56
52
66
50
58
64
52
52
88
58
84
56
52
50
54
90
68
60
82
52
56
60
58
54
64
62
70
60
68
74
96
94
72
50
66
62
64
100
52
76
50
60
134
50
60
80
64
54
54
54
82
50
66
50
50
100
86
50
102
52
64
68
78
60
54
58
56
56
54
92
72
70
60
54
50
52
50
78
92
60
92
56
62
60
74
52
50
52
60
54
54
112
56
50
52
108
56
82
70
68
54
60
68
54
50
60
52
52
74
54
58
50
86
54
64
68
58
86
86
74
52
52
50
58
66
72
58
66
50
52
62
54
52
60
54
58
68
52
66
66
56
58
60
70
54
50
82
78
68
50
56
56
52
62
50
72
52
76
52
52
52
58
58
64
54
58
56
70
52
54
56
66
52
62
62
80
60
56
62
58
62
94
70
50
62
52
58
66
58
56
50
64
50
106
84
86
120
50
62
52
50
98
62
56
72
52
54
52
52
56
50
118
56
82
50
66
54
50
52
74
66
58
84
58
54
56
50
80
82
54
60
52
52
54
70
66
60
54
54
66
56
54
50
52
86
98
64
76
154
98
60
56
66
56
64
56
66
50
78
50
74
62
52
64
62
62
58
66
54
106
54
68
66
52
76
58
56
82
58
60
54
60
64
54
52
76
54
68
58
52
78
50
70
54
58
74
54
64
68
68
86
68
60
88
52
54
66
56
56
80
54
64
50
50
58
54
60
66
54
72
64
54
58
98
50
54
52
52
62
60
50
56
54
56
64
50
80
70
66
50
54
60
70
52
60
62
80
50
52
68
54
76
88
50
54
76
56
86
54
70
70
54
58
66
68
54
60
52
56
96
60
96
58
68
56
60
62
64
60
66
74
60
54
52
64
50
94
56
76
76
70
54
72
58
54
54
70
90
66
52
52
72
80
50
62
74
50
56
62
64
64
52
70
50
60
60
50
58
100
52
66
62
68
50
50
64
60
80
66
60
58
52
56
54
74
76
96
50
74
52
50
68
56
56
52
50
92
60
56
96
64
50
76
54
64
70
50
54
52
70
62
54
64
54
96
74
56
58
64
50
50
52
90
70
58
70
88
74
56
60
58
70
66
64
66
90
74
54
68
86
64
56
80
74
54
62
56
56
58
60
54
56
50
68
54
52
54
50
62
76
72
64
58
50
56
52
132
52
74
62
58
84
70
50
62
90
52
54
64
58
70
50
74
100
50
52
52
54
74
68
56
50
60
88
54
56
80
58
60
54
58
64
60
64
62
56
62
66
58
92
84
60
60
70
56
52
56
64
74
62
70
80
52
106
50
56
56
50
52
52
58
86
50
52
54
82
66
86
54
58
68
106
58
90
50
72
66
54
56
54
68
50
98
52
50
66
54
70
54
60
56
54
54
58
68
50
86
50
64
50
56
56
62
56
54
56
56
66
60
50
108
64
60
64
64
56
54
76
50
52
50
76
52
54
54
52
66
64
56
54
50
76
54
70
60
62
78
62
56
52
64
54
60
52
92
50
112
68
62
58
52
52
50
82
70
52
58
50
52
58
76
50
66
66
72
96
58
68
98
72
68
50
54
50
50
60
54
62
60
60
86
54
88
70
50
50
66
54
52
52
84
54
52
66
56
50
50
52
100
60
52
52
62
88
62
50
52
66
52
50
68
50
56
50
68
50
50
54
68
50
108
70
56
52
50
64
60
70
62
76
68
58
74
72
72
68
50
68
58
54
54
62
88
80
54
84
62
62
62
66
58
78
52
56
50
94
54
62
54
68
56
56
52
60
64
72
106
56
50
52
50
68
66
50
56
62
58
58
86
52
60
60
56
58
62
60
58
54
90
62
60
50
50
50
60
52
56
50
50
98
52
80
70
52
128
62
96
70
64
50
52
56
54
66
52
52
52
56
66
58
58
58
88
64
50
52
66
92
102
54
72
54
86
54
56
56
58
54
54
72
72
58
80
82
64
74
104
50
64
54
54
60
68
60
54
52
52
52
52
56
62
54
50
60
56
50
54
64
54
50
64
54
52
56
50
54
62
56
58
54
60
50
64
50
52
68
50
52
68
54
74
122
50
56
54
70
62
70
70
50
52
56
68
50
58
52
64
80
50
54
56
118
52
62
62
66
68
56
54
88
52
68
54
66
74
72
50
58
80
66
58
68
50
50
72
78
52
70
52
92
50
50
58
72
80
64
54
58
54
68
56
64
50
54
72
70
54
54
56
64
104
90
54
56
54
60
72
56
66
64
72
52
66
64
50
68
52
86
62
52
52
68
70
88
56
64
62
54
50
76
58
64
82
74
80
56
64
56
68
76
68
120
58
52
56
52
70
62
50
62
60
50
64
54
72
62
52
60
50
66
52
54
62
54
56
60
50
50
54
72
68
50
66
60
54
60
66
70
104
60
60
62
56
80
54
58
62
58
86
64
98
56
60
58
74
94
58
72
92
82
66
60
60
66
70
82
126
66
70
58
92
52
56
54
78
62
58
60
54
70
94
50
54
54
52
66
54
52
90
54
72
58
56
68
52
52
68
78
58
54
52
62
74
62
50
60
68
56
52
76
60
52
74
70
52
60
56
52
54
62
66
58
66
50
74
56
66
96
60
60
60
54
52
58
84
62
50
50
86
60
56
50
80
50
58
84
58
54
54
54
50
54
68
64
52
56
94
50
66
80
72
52
60
58
60
50
54
110
50
62
52
50
52
64
70
50
54
54
50
56
88
76
56
62
72
74
64
86
62
54
66
50
50
58
66
58
72
56
52
98
50
52
52
56
50
70
58
56
62
80
54
84
58
54
56
50
58
54
54
60
82
50
50
50
50
56
54
50
50
54
54
56
58
56
60
64
52
66
58
50
78
60
72
58
50
56
66
60
64
62
74
52
50
52
60
134
52
56
54
52
50
62
52
50
56
52
60
50
52
84
54
52
56
52
52
50
50
66
86
52
64
62
52
54
50
96
58
96
52
84
50
70
52
56
54
50
96
50
54
50
58
54
82
52
166
72
70
50
58
56
80
60
56
50
58
52
54
60
60
72
52
52
66
64
58
68
50
52
68
50
50
62
62
56
54
54
50
58
56
80
68
66
56
56
54
70
50
54
58
90
58
58
54
68
50
66
56
52
78
52
68
56
58
50
68
56
50
52
52
52
66
58
70
60
54
58
50
54
72
64
52
62
56
76
82
50
58
50
54
50
96
58
56
52
60
114
68
60
64
52
64
50
72
50
70
54
50
52
92
56
56
52
76
54
50
70
52
68
52
74
56
54
72
62
126
50
66
86
52
76
98
66
56
56
60
50
54
62
66
60
86
68
68
60
54
50
64
108
50
60
52
54
70
90
68
58
52
58
54
50
76
50
58
66
52
50
50
50
60
62
50
60
70
74
80
50
50
84
86
86
66
100
60
76
54
54
58
60
52
50
64
70
50
58
58
54
82
50
52
54
58
94
58
52
68
80
86
110
70
138
74
72
54
52
62
86
50
50
62
66
58
54
58
52
52
60
52
54
78
60
50
76
58
80
58
60
66
50
56
84
50
54
68
66
50
88
52
66
58
56
56
52
50
60
60
104
56
50
70
52
50
74
90
116
56
62
88
58
90
50
70
50
56
54
58
60
54
66
54
90
56
54
64
58
54
52
82
60
54
66
54
50
62
54
56
50
72
50
66
70
58
54
70
54
66
80
86
58
82
70
52
56
128
52
52
56
54
54
72
52
64
50
74
52
56
50
54
60
70
60
50
56
102
54
54
58
50
82
52
62
54
86
52
64
52
50
68
62
62
62
54
64
70
58
54
56
52
68
56
62
50
54
62
52
54
52
64
52
76
60
64
84
52
66
56
52
70
64
60
62
54
52
52
50
54
60
150
68
50
64
52
58
56
58
54
68
72
64
64
144
60
76
60
114
54
64
66
70
50
50
50
74
50
54
62
80
64
72
100
54
58
50
50
88
52
56
60
70
66
66
56
56
52
50
64
52
58
64
52
74
56
56
54
58
68
60
92
50
94
84
60
52
54
58
52
62
70
72
70
58
78
50
54
52
56
50
68
56
54
62
50
66
56
62
56
52
78
60
60
70
108
58
54
120
62
74
64
80
50
56
56
52
52
58
56
54
54
50
50
104
64
62
52
94
68
56
56
80
82
64
62
52
52
50
60
58
58
50
58
58
92
58
56
54
60
66
56
50
60
52
68
60
56
78
60
52
50
50
50
70
52
50
50
58
62
64
60
52
64
60
66
54
58
60
60
56
60
60
70
64
62
58
50
52
52
82
54
54
54
56
50
56
102
60
56
58
74
76
62
52
52
68
124
58
56
56
54
54
88
58
62
58
58
86
62
66
70
58
56
60
50
74
62
90
62
66
70
92
60
60
106
64
70
60
62
52
68
54
50
64
50
50
52
76
52
50
82
62
56
64
58
50
56
50
68
60
106
80
60
94
62
58
50
56
88
60
52
52
54
60
68
50
62
58
50
58
58
112
58
88
144
50
66
64
74
58
78
60
66
78
54
62
58
50
68
58
64
60
58
58
58
60
74
52
54
52
50
52
58
50
58
62
62
58
50
64
58
50
50
58
52
66
54
54
50
52
62
54
76
60
52
52
52
76
56
56
64
62
80
52
60
54
70
66
54
78
52
70
56
50
54
56
50
62
50
72
64
52
52
60
56
62
56
72
62
80
50
74
50
82
68
60
62
50
50
56
56
52
60
50
78
52
56
50
50
50
58
58
56
70
72
66
50
56
54
54
50
58
52
76
64
54
66
54
62
86
52
62
52
70
74
58
70
98
60
56
58
54
80
56
60
60
52
56
76
68
76
50
58
70
54
60
50
56
50
58
50
68
52
50
58
54
60
58
50
58
78
74
56
52
54
80
52
50
56
60
82
102
58
88
54
68
82
52
64
78
66
62
72
70
66
86
58
52
96
54
90
56
52
56
60
84
72
58
66
60
54
52
60
66
56
54
52
56
74
124
62
58
52
58
60
58
72
74
54
70
52
84
64
52
76
62
56
50
50
88
58
76
62
58
58
74
56
52
68
54
74
56
58
80
88
50
56
84
52
66
66
62
72
60
76
76
52
94
58
70
78
50
60
96
50
64
56
68
56
54
74
52
50
66
50
58
68
54
52
76
60
54
66
52
62
50
54
66
56
64
82
60
56
52
66
60
54
122
52
50
52
68
74
50
52
60
56
56
66
76
56
86
52
58
64
50
74
52
76
60
52
56
52
54
64
70
66
70
50
50
56
80
92
60
70
62
76
64
58
58
52
52
58
52
60
64
54
56
64
54
120
54
54
52
52
60
56
58
50
62
50
54
58
56
52
66
60
64
68
66
68
52
60
52
74
52
54
50
100
54
50
88
50
56
64
56
58
56
64
60
52
84
58
50
54
92
50
54
52
54
72
58
62
66
56
50
74
58
52
52
78
54
54
68
60
58
62
62
80
60
60
62
66
68
76
54
60
58
78
52
50
98
60
56
54
70
50
56
80
74
58
54
60
52
58
54
66
58
66
54
60
58
96
76
52
54
58
52
74
106
76
62
50
82
60
50
62
56
58
52
54
60
56
54
70
50
58
50
52
62
50
62
56
60
62
80
56
64
52
62
56
50
52
56
76
60
60
84
64
74
50
52
56
50
56
54
54
54
132
66
52
66
60
124
62
68
66
58
66
72
68
78
58
52
66
66
60
54
88
60
54
106
70
62
80
60
54
94
80
58
60
62
56
60
52
62
62
60
68
56
74
50
56
64
74
66
54
56
52
68
140
58
58
54
52
82
62
76
60
52
114
88
76
52
110
50
66
88
64
56
50
72
134
60
70
60
50
54
56
50
66
50
62
60
60
64
56
62
64
96
64
122
52
56
66
68
78
50
72
52
60
52
50
94
54
108
50
84
54
60
58
72
56
50
52
62
50
82
56
54
84
50
50
50
58
58
120
52
50
52
52
56
50
66
66
56
60
56
50
88
50
52
74
74
52
56
82
54
104
54
58
58
50
58
80
78
58
58
50
90
56
56
60
70
60
52
98
78
52
50
54
66
54
56
56
74
66
82
54
52
50
52
52
66
50
60
52
54
68
52
80
60
54
64
62
60
50
54
72
72
66
58
50
50
54
50
66
60
50
70
64
52
58
58
50
64
62
60
50
74
52
56
52
52
82
50
152
50
56
70
76
54
58
52
50
52
66
62
74
58
54
50
56
54
54
80
54
52
68
50
84
66
60
52
66
60
82
50
58
72
80
124
70
92
54
76
52
52
60
50
58
52
56
84
102
52
52
74
50
52
54
82
52
62
66
50
60
54
80
54
62
52
56
50
50
50
58
56
52
68
62
64
74
90
70
60
64
56
60
54
64
86
64
54
68
52
56
50
56
86
52
50
58
80
60
58
52
50
50
58
52
56
80
52
68
74
52
52
52
52
62
56
52
122
56
62
54
54
52
108
70
78
76
50
50
54
62
56
74
58
58
68
56
64
70
58
50
54
68
66
62
56
52
72
70
72
76
56
60
102
58
76
58
66
50
66
52
54
64
58
62
50
66
50
50
64
128
56
66
54
52
88
68
70
50
62
54
50
56
58
50
66
58
72
54
50
60
50
52
62
82
98
62
58
52
58
52
52
68
86
58
54
56
62
62
54
50
56
78
50
54
52
52
52
68
52
54
64
56
90
90
80
52
68
76
60
76
60
58
66
50
64
52
58
66
50
62
58
56
50
82
54
62
54
52
72
84
56
50
62
72
64
82
56
56
50
66
60
50
80
56
58
52
66
50
56
52
54
56
56
54
82
76
66
80
60
54
54
84
78
60
50
52
58
62
56
50
52
58
50
58
60
66
114
72
98
60
64
54
52
68
56
52
66
58
62
66
58
52
56
50
52
80
56
52
54
50
96
54
52
96
68
96
60
56
62
54
86
54
72
54
64
118
54
112
50
56
96
54
52
64
62
74
50
54
54
80
60
62
54
96
58
52
74
86
56
74
56
82
78
98
58
54
52
54
98
54
58
84
62
50
54
64
72
60
64
54
70
50
66
72
50
64
58
52
72
62
50
66
84
50
52
52
54
54
66
66
52
54
64
64
50
58
72
66
108
72
70
64
66
104
102
68
98
58
50
74
72
60
56
54
50
60
54
66
62
70
52
52
72
54
54
50
50
76
52
156
58
52
56
50
64
50
74
52
54
72
62
52
88
74
52
76
66
54
60
70
56
76
70
52
54
52
72
50
60
56
118
74
60
58
52
76
52
84
104
58
100
54
52
54
58
86
56
50
62
54
64
52
82
66
70
50
56
64
56
62
58
54
50
52
90
66
64
58
52
60
52
54
52
60
70
72
50
74
72
66
54
54
60
60
68
54
72
52
76
58
56
66
52
50
60
66
62
52
50
52
62
74
52
56
62
50
74
74
72
50
60
50
68
54
54
56
58
66
52
58
54
58
166
56
54
56
74
52
72
76
50
60
50
58
52
58
66
58
54
56
94
78
54
64
60
58
64
58
106
52
58
50
52
58
50
50
66
56
56
60
54
54
52
60
50
50
50
64
96
58
70
60
82
70
50
54
62
70
106
54
60
72
56
58
54
52
50
50
50
66
58
84
62
52
96
60
50
76
52
68
94
86
50
66
76
52
50
56
54
50
52
58
50
60
52
60
56
60
56
54
50
56
50
72
50
76
82
54
66
86
54
52
56
54
68
88
88
66
50
58
52
54
56
56
84
52
50
56
50
62
82
96
58
56
52
60
90
64
60
56
52
50
76
66
52
52
66
54
52
58
58
88
74
50
58
50
50
52
62
52
56
50
54
54
80
66
50
58
52
78
60
56
50
54
64
52
70
50
52
64
88
86
50
126
56
60
50
88
54
50
60
50
58
58
72
50
50
58
70
56
66
52
52
58
80
58
56
52
54
66
50
54
52
54
62
84
72
58
82
76
52
64
50
64
74
50
52
62
54
56
52
52
76
60
80
58
78
52
52
68
60
54
56
52
52
52
50
56
66
60
90
56
60
72
54
56
54
50
78
52
56
54
80
56
84
62
54
54
74
66
66
66
56
50
66
98
56
56
54
54
78
50
76
54
70
54
56
54
70
90
58
84
60
64
54
60
72
56
56
50
52
50
76
58
52
56
52
68
50
62
74
66
82
72
52
58
56
60
66
76
50
54
56
66
82
80
76
52
86
72
68
58
52
54
52
64
50
50
70
62
74
54
62
56
56
62
60
56
54
92
60
50
52
50
58
60
54
50
56
60
50
52
58
56
62
50
50
52
102
56
54
58
50
64
50
52
74
74
68
50
60
50
66
52
50
68
58
52
72
56
52
52
60
98
62
66
66
58
54
50
68
62
54
58
56
50
74
50
52
58
54
52
80
58
50
52
56
66
58
58
56
56
64
56
58
74
56
50
52
60
58
70
102
64
54
50
50
58
50
50
74
70
58
72
50
66
54
84
54
52
50
84
64
50
54
54
52
52
56
52
74
78
52
50
64
52
140
92
64
50
66
50
54
52
72
116
54
54
62
56
50
50
60
50
78
50
66
52
64
50
62
64
50
54
66
52
52
72
58
52
68
72
56
54
92
52
82
50
52
54
58
76
60
54
56
56
56
56
52
56
52
106
50
68
66
58
74
58
60
52
64
52
56
52
92
72
72
70
66
52
62
100
54
68
66
54
50
54
52
52
56
68
52
90
58
68
108
50
58
68
64
78
52
64
62
50
54
56
76
56
60
62
114
56
70
50
66
56
52
138
54
60
54
52
54
58
64
54
58
50
64
64
56
50
70
52
68
50
60
66
50
74
66
52
52
56
56
66
58
66
54
60
64
56
68
50
50
132
58
84
72
50
70
72
56
126
62
58
54
54
76
50
52
58
68
56
62
76
64
56
80
68
60
60
50
56
62
54
70
50
82
72
64
60
52
56
72
66
56
52
82
56
96
66
56
52
50
52
62
60
92
54
54
74
72
72
56
106
54
64
54
64
52
64
56
52
54
66
60
66
50
64
58
70
58
58
74
62
58
62
56
104
76
70
76
86
50
52
54
52
78
50
50
68
50
58
50
80
58
72
64
50
50
50
88
52
72
130
52
66
54
54
74
54
82
60
78
62
52
56
62
90
50
56
72
52
68
50
66
52
50
58
70
84
62
56
50
62
56
50
60
54
54
88
74
56
74
62
50
64
78
72
52
60
54
62
84
94
54
78
58
74
54
100
52
52
78
84
66
58
50
54
58
64
50
58
54
112
66
74
50
72
50
80
52
52
60
72
52
68
62
66
54
76
70
58
62
54
52
50
62
92
56
72
60
96
78
64
66
62
74
56
78
72
62
68
50
50
66
50
60
56
56
52
66
56
66
80
52
84
50
94
52
52
52
68
74
50
74
56
54
56
68
60
50
92
50
56
66
50
54
52
52
56
50
58
62
84
54
64
58
68
54
52
56
76
58
82
64
68
52
52
78
58
58
60
52
90
62
56
64
100
80
68
58
50
66
54
58
58
58
52
60
54
52
68
70
76
54
52
60
64
56
52
76
56
100
72
70
56
50
66
118
56
50
58
60
52
54
52
62
50
60
52
88
50
72
54
54
50
72
56
74
68
78
52
50
68
50
68
54
56
54
68
80
50
62
52
64
60
58
58
60
58
52
62
50
70
50
56
78
66
50
50
58
66
92
56
64
62
56
60
50
88
66
66
80
52
82
56
50
62
56
112
50
72
56
66
80
50
56
60
52
128
52
74
60
92
72
100
54
58
88
70
52
62
62
50
64
60
50
58
52
74
60
58
84
74
74
54
54
76
58
58
52
56
54
92
74
54
56
56
82
60
52
54
52
56
54
52
60
74
54
72
52
50
60
58
80
54
58
68
56
60
50
58
58
60
60
76
50
64
54
70
66
132
56
52
50
56
78
74
56
58
70
50
60
64
50
62
54
50
62
66
92
52
58
58
74
102
62
56
50
54
50
66
72
56
58
54
96
52
50
50
52
56
66
52
52
112
74
54
60
58
60
56
52
98
72
52
60
54
50
114
58
88
62
54
58
70
54
80
54
66
76
58
60
98
54
60
54
112
54
50
72
62
50
64
60
58
50
60
80
56
60
84
54
60
54
54
76
88
82
92
74
98
86
136
66
168
76
72
68
94
72
82
146
60
56
108
64
120
72
86
80
70
96
58
62
100
70
96
112
96
66
106
108
168
118
82
102
82
84
66
88
114
86
134
88
80
170
122
92
174
86
94
66
68
94
174
76
62
68
78
58
82
66
114
102
84
64
92
64
124
80
108
66
60
98
66
90
82
80
86
104
124
66
122
68
90
64
136
80
80
84
110
106
86
82
94
98
100
108
158
72
76
100
76
66
76
62
62
114
116
74
88
62
68
72
80
76
52
68
84
90
78
90
96
68
58
94
112
76
78
58
64
68
68
164
58
112
108
94
84
140
102
96
88
74
92
84
106
76
120
72
86
98
180
114
108
146
66
156
56
98
80
84
66
54
180
92
90
74
84
132
126
108
80
120
72
148
66
106
78
58
94
100
90
82
94
58
62
72
64
94
54
92
60
72
84
72
82
64
94
96
88
72
76
56
80
64
72
100
74
76
76
108
84
70
72
68
118
84
82
74
102
148
58
68
68
64
94
74
98
122
78
84
78
72
74
110
68
76
132
62
70
78
68
76
84
88
78
84
58
110
74
72
108
94
72
96
136
154
64
100
74
92
62
68
76
122
82
90
106
120
88
86
130
64
56
66
78
96
88
166
52
62
86
88
74
184
118
104
66
74
106
72
106
64
102
112
114
98
80
58
82
84
80
74
106
66
84
78
66
76
60
68
70
66
186
106
76
76
66
76
70
58
98
98
82
96
106
90
86
104
54
72
88
58
88
62
112
86
60
88
102
66
86
74
74
92
62
70
76
58
100
136
64
108
88
114
74
164
90
64
74
70
100
80
88
104
58
78
122
72
72
70
90
56
70
82
70
110
94
78
70
98
120
66
54
92
86
128
74
76
64
138
60
94
66
78
90
92
92
54
80
108
84
108
70
52
72
70
118
78
132
80
72
56
108
90
98
92
76
76
56
106
66
54
112
60
122
86
88
146
78
60
70
104
64
104
66
116
74
204
62
92
98
56
70
76
84
92
100
76
150
74
104
116
72
74
56
66
80
92
90
64
86
68
76
86
80
108
88
98
86
54
110
132
94
112
62
72
102
92
72
66
62
64
68
74
66
90
84
84
132
70
54
102
90
84
66
82
82
96
62
84
90
92
64
112
100
114
86
98
132
66
84
116
74
68
118
66
64
62
122
90
66
110
72
70
96
80
86
82
122
96
112
80
78
78
108
90
92
54
148
76
80
92
80
86
82
94
76
68
70
74
86
64
98
70
76
52
58
140
60
76
152
120
72
82
64
88
68
66
94
66
152
106
70
64
80
76
86
52
82
72
62
80
94
106
50
64
76
60
110
84
72
96
64
60
74
62
80
58
94
58
102
110
54
104
84
102
60
56
88
62
50
100
76
80
154
70
78
64
88
118
88
58
86
86
80
98
80
110
82
118
184
76
114
78
80
122
138
78
94
100
70
214
74
92
90
72
126
76
100
116
80
68
72
128
178
80
124
56
84
76
72
66
90
72
88
98
52
90
92
66
86
68
92
118
58
92
68
78
76
50
56
72
84
90
90
128
72
136
148
68
100
68
118
66
82
98
58
94
120
60
68
78
96
102
80
68
130
86
64
76
86
60
110
86
82
78
82
108
114
102
72
76
54
100
84
140
106
84
142
114
78
86
100
62
66
60
114
128
104
68
96
80
88
78
120
74
152
78
86
80
66
112
74
88
68
116
68
58
114
94
74
116
106
72
80
126
68
64
58
86
56
66
76
64
66
68
178
68
70
68
114
122
70
70
62
106
52
100
66
116
66
114
96
116
74
88
60
86
202
72
76
70
78
94
62
80
106
78
62
98
76
58
98
178
72
100
72
134
56
116
66
66
56
62
72
80
54
84
52
74
102
72
78
114
70
98
86
110
62
98
94
70
70
134
62
86
64
74
88
78
68
92
66
86
108
108
80
70
70
140
62
96
74
96
90
86
84
78
76
94
80
82
102
74
60
94
52
70
80
82
92
100
84
140
70
60
114
98
76
74
82
90
62
64
104
58
92
112
94
96
100
80
62
84
78
86
76
80
92
120
160
84
104
76
58
106
66
106
66
62
58
94
72
80
70
60
96
80
74
62
104
80
112
82
150
90
122
66
78
64
72
70
84
66
64
54
98
66
120
70
166
96
98
72
78
122
56
62
128
64
68
62
86
152
50
116
98
62
84
86
84
86
78
82
94
88
72
114
64
52
70
148
98
76
104
62
84
134
78
72
110
64
90
70
82
76
82
106
70
84
84
112
80
68
112
70
66
64
68
88
70
88
82
70
84
60
68
104
74
122
92
72
72
58
104
104
66
80
88
70
82
78
54
98
72
86
92
70
102
78
104
88
94
114
92
74
82
104
112
74
66
74
92
84
62
90
100
70
54
82
68
124
80
64
62
66
66
58
62
110
78
68
102
100
64
66
70
74
94
106
84
64
116
98
108
74
62
90
106
84
64
74
124
96
116
74
66
98
104
68
72
82
80
74
114
64
128
86
82
90
76
84
72
94
70
86
88
148
116
58
110
90
50
82
128
176
82
82
110
84
100
76
150
90
112
130
62
52
70
62
62
74
104
66
86
80
162
56
82
74
88
74
96
82
128
136
76
126
74
66
92
80
78
76
122
78
62
98
102
72
58
78
58
100
60
64
62
78
94
96
136
106
82
62
98
72
76
110
78
72
162
58
84
128
60
58
68
104
52
82
84
82
74
114
90
64
144
76
74
84
52
90
116
78
92
70
86
58
106
76
100
116
86
58
66
72
100
76
66
122
92
90
86
102
62
84
72
70
68
164
158
72
98
64
130
84
140
102
78
108
84
116
78
106
82
78
66
86
136
68
70
158
98
112
66
80
90
54
50
66
128
56
80
74
52
92
90
60
122
96
60
72
106
110
94
70
98
80
58
102
126
74
78
70
122
96
102
82
68
102
66
114
60
72
72
84
98
86
92
72
90
60
68
104
72
72
76
90
68
90
92
106
68
106
94
58
68
96
108
98
64
116
90
62
60
66
84
72
110
142
76
76
130
70
124
52
74
60
86
64
62
140
66
94
58
116
92
68
68
94
88
82
108
98
100
74
82
70
94
86
74
88
72
88
72
108
58
98
86
50
60
88
78
68
94
68
110
104
98
94
132
108
72
78
98
120
70
114
98
114
58
86
98
184
66
90
86
80
84
94
72
100
96
88
96
108
92
76
82
60
96
120
98
112
62
64
134
128
100
130
114
70
56
66
120
56
96
90
56
82
64
66
114
76
64
102
72
114
72
132
64
78
50
96
64
112
92
94
66
70
88
58
80
100
72
108
72
80
66
76
86
162
138
76
82
112
80
90
138
102
64
74
108
64
66
70
62
54
70
66
106
118
70
70
72
112
90
76
68
70
76
104
68
84
62
64
78
66
80
92
56
66
122
126
98
78
64
82
74
60
70
86
110
94
82
98
98
70
76
66
110
56
90
86
88
70
80
96
80
220
66
64
96
132
66
78
72
62
78
70
80
70
80
58
84
82
88
104
66
80
66
50
86
62
96
66
64
82
80
64
88
96
80
52
104
86
66
70
76
56
62
90
58
76
92
60
66
90
80
92
58
62
62
82
94
90
90
74
60
108
92
62
70
158
90
142
82
86
108
60
72
128
60
56
102
72
74
68
56
82
84
220
118
74
72
84
62
70
122
100
110
68
68
78
82
92
82
92
58
106
90
80
76
76
76
82
92
72
92
80
144
68
116
84
84
76
70
66
110
110
52
88
62
80
74
76
142
106
82
58
56
68
106
78
76
98
92
80
72
72
100
90
90
114
100
74
92
64
70
68
50
136
170
68
58
106
80
78
108
78
112
68
78
84
98
80
68
88
80
92
106
96
64
72
88
102
118
88
64
78
52
86
54
66
78
76
64
84
60
66
78
118
124
76
152
92
72
112
64
70
70
60
78
90
84
66
80
86
118
134
74
86
112
98
98
78
72
76
80
88
72
62
108
76
84
78
56
92
64
132
70
112
76
60
68
114
66
128
60
92
90
92
82
82
148
64
82
90
104
84
98
60
84
180
116
62
98
90
68
120
78
56
134
94
82
114
92
112
68
94
64
92
92
122
108
110
70
62
60
102
50
56
110
98
82
70
56
80
54
78
68
56
88
56
50
72
92
70
66
76
74
84
78
98
74
82
64
82
72
80
86
84
68
124
90
106
64
76
88
62
108
70
70
56
62
58
158
130
128
102
74
78
164
64
86
68
58
98
64
66
230
60
76
72
74
70
88
82
98
82
90
122
86
138
84
82
64
158
76
98
158
102
78
52
122
60
74
70
78
140
70
58
68
80
70
82
82
64
76
72
74
56
140
104
84
72
76
76
82
126
68
70
122
92
100
88
62
74
76
68
68
86
68
148
52
76
76
114
120
80
62
128
80
80
66
118
62
142
68
110
168
100
88
80
102
146
70
142
94
98
62
62
122
66
90
56
72
72
92
122
78
92
58
50
94
54
68
54
122
92
122
86
132
138
96
62
150
64
60
68
70
64
72
68
62
64
72
80
80
78
82
94
86
74
72
66
60
52
132
66
160
78
88
122
106
110
56
66
92
72
60
100
102
50
76
84
104
112
62
112
74
64
114
78
86
84
64
80
78
64
108
94
64
112
104
62
118
80
76
68
82
68
80
74
112
82
64
126
58
82
68
70
62
102
88
62
56
90
52
78
84
64
112
126
66
80
56
110
86
60
104
92
64
60
82
98
124
96
90
70
78
88
110
76
72
68
80
52
104
138
74
160
68
74
76
98
68
88
70
142
130
120
122
184
72
66
158
120
62
82
102
86
104
68
106
76
160
60
102
50
66
76
74
66
66
82
82
90
76
82
90
64
106
92
72
86
72
114
86
56
98
58
64
70
88
56
60
72
108
100
64
100
72
68
86
78
152
118
114
82
78
62
76
84
92
70
94
84
92
80
84
128
130
60
86
88
60
110
92
64
60
92
78
72
96
106
82
80
80
86
90
74
62
60
86
80
78
84
102
84
64
76
142
56
70
60
86
124
84
126
84
80
70
68
68
54
90
68
100
92
96
120
132
68
58
118
92
88
68
62
90
94
72
68
54
88
80
108
76
136
100
98
166
56
84
64
70
54
72
90
72
76
68
66
104
100
62
70
98
62
74
94
88
94
88
78
82
90
106
106
100
86
112
86
98
76
90
64
102
74
70
84
74
122
68
64
84
120
78
58
68
90
98
68
90
116
98
64
70
82
84
60
90
74
86
56
102
92
62
112
66
88
68
84
66
104
84
68
54
64
70
132
74
66
108
70
138
58
74
88
78
114
98
90
68
106
86
84
70
96
108
72
100
74
70
66
90
64
150
68
70
98
74
72
76
86
90
130
56
100
74
70
110
130
90
92
66
90
100
88
98
124
98
82
72
62
84
124
88
104
90
100
68
78
108
112
72
68
80
86
92
74
138
74
92
50
64
70
64
108
88
82
132
70
76
122
92
102
62
70
90
90
108
76
70
68
56
66
96
70
116
74
96
82
88
136
100
78
76
138
56
86
86
122
76
60
96
74
102
92
58
104
74
72
118
72
74
88
78
90
118
112
62
84
84
76
70
94
70
84
76
76
92
104
82
88
62
70
74
96
76
54
56
66
96
58
144
110
102
56
82
98
132
66
80
72
68
64
106
58
108
70
88
76
140
114
50
136
88
60
92
68
84
66
104
72
130
88
82
76
92
92
58
102
74
74
70
60
62
122
80
60
60
62
92
58
62
106
104
100
60
100
112
74
106
70
124
110
72
114
180
80
78
58
66
70
70
100
106
66
70
66
68
78
74
64
84
64
86
112
124
80
62
82
74
78
72
60
60
82
72
84
76
88
88
74
88
70
94
70
66
110
94
72
140
58
80
72
58
96
92
70
92
84
70
76
90
54
74
108
98
128
100
78
150
94
94
148
86
100
78
110
88
82
80
64
80
134
84
70
126
58
228
90
56
56
78
124
120
62
144
68
84
80
104
112
68
72
78
86
100
90
100
74
72
88
148
66
70
88
106
60
80
102
84
72
66
72
92
120
126
86
96
60
78
92
106
84
90
58
116
82
54
58
114
150
70
66
70
68
70
84
58
82
130
70
92
58
80
128
114
104
124
116
62
92
66
84
92
66
70
68
86
114
64
66
94
82
84
66
120
104
68
70
72
108
86
74
76
110
94
60
108
82
64
72
92
80
74
60
72
60
64
76
88
78
92
82
72
98
90
82
60
78
66
74
56
92
74
100
74
86
62
80
102
54
58
164
72
86
80
60
62
104
94
70
76
84
66
114
62
88
70
80
84
84
80
102
54
132
70
86
80
124
76
70
92
72
56
142
106
60
92
72
120
68
64
84
62
116
74
76
98
96
52
102
86
124
94
70
92
84
92
62
60
64
98
64
50
82
64
66
70
72
86
102
64
106
76
94
176
76
80
74
56
56
60
86
98
104
78
82
86
74
74
66
66
70
112
56
98
54
58
82
56
78
76
114
74
178
76
124
84
70
68
54
68
86
84
60
82
68
64
106
170
58
90
102
70
110
118
102
102
132
58
64
70
80
70
90
70
90
62
76
126
90
64
82
104
148
70
64
70
98
72
178
104
104
74
58
96
68
52
78
128
156
70
138
74
68
80
68
86
70
86
110
110
68
104
122
76
78
114
84
100
90
82
114
52
74
74
84
94
122
78
98
114
122
88
98
170
64
72
66
80
70
118
56
110
100
74
62
98
70
64
68
94
66
90
136
82
68
142
66
70
104
116
126
100
74
122
124
160
78
62
80
60
88
102
60
74
74
100
74
112
68
96
110
80
130
86
120
66
70
82
66
74
50
76
62
70
104
58
84
62
104
72
102
66
124
80
96
94
82
74
50
66
80
102
64
74
88
78
82
82
84
92
58
86
64
108
64
74
94
116
82
82
80
100
64
82
74
64
86
102
78
82
120
58
92
82
78
74
58
140
72
50
90
74
66
76
104
104
68
98
72
72
114
58
84
104
78
64
82
66
68
86
134
56
78
114
66
76
64
92
54
110
74
104
88
84
82
84
130
114
82
68
94
72
78
70
78
84
98
74
86
90
84
90
92
106
54
96
78
114
114
108
72
70
72
68
64
132
72
84
68
72
76
122
60
86
76
64
72
72
82
74
78
90
74
178
98
60
96
80
62
76
116
150
94
74
104
100
84
80
74
78
86
74
70
62
88
70
66
112
70
84
86
72
66
108
94
102
64
60
58
64
60
66
90
114
100
80
90
80
60
80
84
150
88
52
94
68
74
68
94
112
112
80
74
90
60
80
146
64
80
56
80
108
82
78
86
116
56
64
88
70
78
62
56
94
68
102
84
78
104
80
100
54
70
86
76
66
84
98
58
104
56
82
62
80
90
60
60
88
96
64
72
76
58
68
62
122
86
88
78
54
92
70
86
88
66
90
128
74
76
74
98
84
58
70
72
88
66
108
88
90
132
74
174
74
102
106
118
74
64
106
56
58
78
78
96
106
116
76
140
72
98
68
98
58
68
88
56
66
68
58
64
76
124
68
92
84
64
106
82
116
72
76
88
74
86
124
66
66
216
56
94
68
58
74
86
58
96
68
76
60
116
152
82
72
74
60
92
126
98
84
74
64
108
86
60
106
54
66
176
64
60
64
76
88
102
68
58
84
76
72
100
136
56
66
64
98
100
112
78
66
74
196
68
58
72
96
74
74
90
82
88
84
102
106
72
94
72
78
70
132
74
68
88
70
74
100
58
84
66
56
66
68
78
80
116
110
58
66
72
86
118
74
68
96
222
120
86
76
54
80
94
52
88
80
82
80
64
96
88
68
70
64
106
86
82
116
110
76
66
74
98
72
74
86
110
114
66
94
80
54
66
100
104
94
74
82
72
70
58
86
82
82
80
72
68
96
124
82
76
122
62
70
70
78
100
96
86
54
80
118
90
76
124
70
108
84
114
74
78
66
60
82
60
70
122
100
66
80
74
86
78
166
92
72
86
82
104
70
62
74
88
112
76
80
84
72
64
90
94
80
66
52
60
88
120
90
126
72
76
116
116
94
76
102
74
50
74
98
80
64
64
72
78
110
136
94
96
66
76
108
84
88
68
90
110
56
76
66
112
156
60
74
202
84
86
72
88
140
58
98
102
92
70
88
84
74
92
66
92
74
66
78
68
92
56
124
84
88
100
66
106
106
140
98
68
78
56
92
124
96
94
104
124
82
70
142
64
130
74
92
70
112
128
64
54
68
114
62
92
86
106
76
58
68
118
68
116
76
68
72
66
66
88
76
88
84
52
98
74
102
76
56
86
84
60
100
90
52
68
90
74
90
68
74
116
78
52
68
82
62
122
94
60
94
82
82
60
100
90
80
90
84
104
92
78
60
108
72
118
76
112
74
70
62
70
104
82
112
78
98
132
134
90
76
98
86
124
96
180
80
78
74
86
80
100
112
90
110
80
62
80
64
62
70
60
92
80
74
92
80
130
66
70
70
126
108
92
62
124
96
90
62
80
82
136
78
122
100
62
108
68
74
90
86
96
70
76
74
74
78
120
78
106
64
66
126
84
56
66
78
62
80
82
90
102
62
76
102
108
100
64
98
106
140
138
150
90
76
72
74
108
90
122
98
106
70
108
136
106
74
66
76
142
60
72
126
106
60
72
90
54
74
54
96
76
70
84
96
72
60
88
58
70
82
98
66
68
74
66
70
50
82
80
102
64
62
64
78
60
100
110
84
68
64
76
88
142
74
102
82
62
126
68
64
60
58
92
90
120
74
64
74
80
54
66
132
56
68
70
72
60
88
68
126
56
100
56
60
72
206
78
84
78
80
64
78
64
84
98
82
84
88
74
80
80
136
84
78
86
116
56
86
156
138
92
106
84
112
98
80
74
64
80
76
58
78
104
74
88
98
64
112
92
68
58
70
94
80
124
76
80
116
76
80
104
66
82
72
76
86
84
82
74
104
114
74
60
84
124
72
56
70
56
84
62
76
86
96
174
76
68
62
86
54
74
78
60
98
80
58
64
172
118
70
82
74
68
88
82
92
72
76
102
62
118
66
76
88
68
134
64
72
80
62
66
92
90
66
66
70
90
126
54
158
68
80
72
86
94
72
78
110
78
152
84
128
72
74
78
64
58
96
80
106
132
84
108
66
86
140
80
78
86
88
64
100
72
64
100
80
82
86
76
58
62
74
86
70
68
80
112
82
56
70
106
82
88
86
80
184
84
88
92
120
58
80
62
68
80
82
68
70
66
136
92
98
110
110
92
86
104
142
80
86
78
96
58
116
78
106
72
92
124
54
62
90
84
52
66
52
62
114
172
80
82
70
66
66
52
72
140
50
90
80
78
82
62
68
142
128
96
74
74
86
102
58
112
66
94
92
92
78
70
58
104
138
78
138
78
90
142
74
56
86
76
64
88
82
96
70
80
122
96
160
96
64
88
130
82
60
56
86
84
82
68
94
98
68
82
62
112
52
128
188
76
68
92
118
66
62
106
68
76
86
84
100
76
68
76
98
102
108
56
58
50
108
102
80
72
94
88
84
66
94
72
60
88
90
74
50
76
56
120
64
90
76
86
64
92
94
68
82
68
80
56
138
62
58
74
76
68
68
56
80
62
90
66
88
70
60
122
108
70
84
66
72
70
72
142
104
68
60
68
88
90
90
76
76
54
90
66
86
78
102
86
70
84
96
74
52
52
94
62
80
70
88
76
114
108
54
78
132
58
96
62
80
72
64
188
78
78
74
66
82
74
64
94
88
76
68
114
160
120
102
66
86
82
92
68
112
80
86
94
122
74
66
86
80
74
126
88
74
92
90
120
86
118
74
76
96
78
62
66
72
90
60
66
66
118
54
82
72
120
68
112
160
50
72
64
60
64
98
70
88
64
98
86
58
58
102
96
100
66
88
68
64
62
116
58
88
56
84
84
162
78
74
134
72
60
98
70
108
102
92
98
80
56
120
88
60
78
50
110
76
108
72
112
52
92
78
78
70
84
98
50
60
80
110
92
112
82
86
74
62
80
82
58
56
64
80
66
68
92
84
72
76
80
68
92
58
74
162
68
70
56
72
60
112
72
98
112
70
100
66
60
50
104
74
92
106
76
78
64
66
74
58
72
80
90
70
84
78
78
66
122
76
62
88
100
72
90
150
90
56
84
82
66
112
72
100
148
70
86
112
80
58
62
64
82
98
92
60
56
82
94
74
62
62
74
62
72
84
126
100
62
94
64
70
86
74
64
122
50
130
74
68
86
98
92
104
100
88
94
174
94
86
60
100
114
84
62
96
52
90
106
86
64
74
74
62
56
72
92
84
98
80
90
56
96
100
60
76
72
84
102
88
72
96
80
76
118
76
56
68
80
66
54
102
88
62
128
66
62
128
92
178
78
88
84
58
78
82
100
116
136
90
120
68
84
110
94
122
62
120
56
68
82
96
84
82
90
108
64
64
118
94
112
84
98
74
92
76
90
56
86
74
150
72
102
90
98
108
74
76
72
142
110
70
72
60
70
64
194
84
132
68
182
90
74
62
54
74
72
68
86
72
58
76
90
70
68
74
90
74
84
100
102
168
70
74
98
58
92
58
102
106
80
62
76
60
138
66
64
74
62
138
92
74
76
62
58
84
68
56
80
72
96
52
84
94
62
62
70
100
78
96
80
94
84
74
132
82
62
76
68
98
64
78
88
96
62
74
74
76
114
70
88
94
130
70
56
74
76
76
112
154
124
82
100
66
60
116
86
92
80
82
78
94
56
100
92
82
68
68
70
100
70
100
62
100
64
54
106
86
80
74
84
74
88
102
66
96
62
114
56
92
112
68
76
72
84
56
60
106
66
70
94
226
54
82
102
82
72
62
82
86
70
82
74
84
98
62
82
92
84
76
92
152
102
64
62
82
96
86
90
68
64
104
184
72
80
114
88
134
84
100
134
58
68
72
60
156
92
100
84
62
94
132
94
64
92
78
62
66
66
62
70
116
96
94
78
58
62
96
82
60
102
64
78
134
86
74
74
80
64
84
86
76
66
76
64
88
122
60
88
68
64
60
124
70
74
78
74
116
72
124
94
108
80
74
80
96
64
56
110
110
74
68
86
78
108
190
66
76
78
52
112
96
82
82
176
58
66
110
64
122
78
80
76
118
86
96
106
80
72
74
80
112
100
80
86
128
82
56
98
64
76
78
58
58
96
82
104
86
120
60
66
136
84
100
118
76
104
114
64
90
112
70
56
146
102
64
72
74
78
76
74
62
144
98
66
82
110
82
88
74
76
54
92
88
52
132
74
64
76
96
102
164
74
104
78
70
72
72
92
84
72
60
82
76
84
92
58
70
72
112
86
110
78
68
92
70
108
124
62
66
70
86
112
162
90
64
90
50
78
68
70
82
94
72
122
74
92
72
62
76
78
102
74
84
78
82
68
74
164
80
58
102
98
108
106
78
82
176
68
86
62
70
78
140
58
62
70
54
66
70
86
60
56
72
96
78
62
84
84
114
82
60
86
84
90
68
72
68
106
80
62
130
74
84
114
70
68
114
60
80
86
76
72
70
104
58
76
90
88
104
90
74
80
92
64
82
88
82
76
54
72
86
124
176
98
92
184
68
102
88
110
92
218
80
90
86
52
96
92
66
60
86
66
88
136
60
66
66
148
52
78
94
74
110
116
70
88
82
96
102
70
112
70
76
68
76
102
98
82
78
70
78
84
76
88
82
106
84
62
60
84
94
148
70
136
82
74
114
114
70
82
164
60
52
94
92
56
70
84
76
58
82
66
70
86
104
116
68
122
84
64
100
134
60
80
72
86
68
84
60
84
164
64
92
90
72
108
74
104
70
178
70
68
58
76
110
82
112
76
56
70
96
136
64
62
68
70
60
86
60
102
64
102
98
110
64
98
78
130
62
72
62
88
80
98
56
108
70
98
68
66
78
74
88
72
64
88
60
72
138
52
104
74
86
96
84
72
104
70
70
80
86
120
76
124
64
82
90
68
66
76
112
84
72
90
70
76
86
82
74
64
86
100
64
56
62
110
98
92
92
60
80
140
80
108
112
80
70
64
86
134
200
82
60
70
84
68
166
50
66
76
70
94
78
102
72
80
50
84
76
138
70
96
94
116
74
108
92
82
70
126
70
68
162
132
84
84
72
94
100
92
102
82
134
98
108
76
86
86
160
70
84
114
114
116
88
94
94
82
72
80
82
106
78
66
80
68
80
80
76
112
60
102
102
80
60
108
90
56
72
74
112
74
88
80
82
56
96
54
130
60
68
102
80
94
66
110
94
112
76
68
84
64
72
92
70
68
86
80
126
62
56
58
86
96
60
94
106
92
76
94
80
70
74
72
74
60
72
72
98
64
70
84
122
68
144
154
68
88
108
120
76
76
132
86
56
138
82
98
68
102
62
58
116
158
84
74
66
80
74
68
102
102
78
60
120
58
52
84
66
180
64
82
88
68
70
70
70
78
72
106
80
70
84
104
64
78
88
52
80
68
94
60
82
90
62
116
68
56
84
66
62
78
82
108
60
88
106
80
86
78
96
60
66
70
68
114
66
84
56
90
96
56
80
72
68
66
112
84
68
80
86
72
102
84
104
98
70
76
106
74
58
66
132
68
72
74
62
56
104
66
78
58
106
114
108
62
100
84
62
82
70
78
78
124
86
160
70
86
64
122
196
60
94
106
72
78
84
86
74
86
134
74
66
164
54
56
80
104
66
80
60
90
90
62
74
66
92
62
70
110
70
62
104
92
74
70
106
66
148
78
84
78
74
68
148
68
52
62
74
98
80
90
92
98
58
86
98
100
70
60
84
74
86
76
68
74
124
72
76
72
82
88
106
58
70
108
88
60
80
68
78
78
82
86
104
52
74
88
82
84
86
106
78
62
76
102
94
72
78
56
70
84
90
68
70
60
68
138
102
64
78
170
60
76
96
130
204
94
66
108
96
118
60
80
82
78
92
106
88
84
108
76
50
72
88
114
182
82
88
140
76
82
132
74
64
58
164
106
82
62
54
68
66
80
102
72
104
102
80
52
84
114
62
58
164
104
130
104
78
92
100
64
64
106
76
94
56
76
90
68
70
110
96
78
108
78
154
68
86
70
82
92
66
62
74
92
78
62
104
70
106
136
60
72
78
70
50
86
114
98
88
80
80
74
68
82
76
90
124
64
88
100
62
80
124
70
60
64
170
84
68
110
104
80
58
84
60
72
64
114
74
96
78
88
68
80
72
84
80
118
88
100
96
108
104
80
114
124
72
102
84
78
58
90
94
98
76
96
80
80
60
56
72
68
68
98
58
86
54
98
110
110
66
54
62
98
58
100
74
78
64
108
68
70
106
90
88
124
70
84
70
82
74
64
130
74
78
62
94
58
68
98
88
92
64
62
80
78
82
100
74
74
74
62
152
70
86
78
68
110
94
62
98
94
90
62
78
86
74
108
66
146
86
56
72
64
82
102
78
102
96
70
72
58
88
70
80
66
82
84
110
106
74
90
128
80
74
114
92
58
60
96
74
50
64
66
76
82
58
54
98
62
66
98
98
62
78
80
80
80
64
66
90
158
76
86
102
110
58
76
68
96
60
122
58
74
82
60
70
78
100
110
70
56
60
88
60
84
74
146
86
64
190
54
62
74
58
62
54
114
64
68
80
98
98
112
100
72
94
56
80
76
62
72
76
92
124
92
82
74
82
78
70
106
58
80
82
82
62
112
82
84
80
58
78
122
68
58
92
108
84
68
68
146
206
100
80
88
102
82
100
74
64
68
80
80
52
90
88
70
114
90
74
58
78
66
76
76
80
64
72
54
66
92
102
70
58
70
60
70
78
60
78
84
100
80
126
82
106
76
90
80
124
56
86
58
70
90
72
62
122
84
156
86
74
70
90
84
114
50
66
116
70
100
80
102
98
64
82
100
82
64
80
80
120
64
118
100
84
78
140
64
108
74
128
66
66
64
134
88
76
98
80
56
180
130
52
104
66
88
86
76
104
96
120
84
82
78
80
76
80
78
88
62
72
130
122
64
98
64
84
72
88
90
74
60
80
102
72
64
100
72
58
102
66
88
72
64
70
124
90
88
90
82
70
62
96
88
72
66
64
82
106
78
96
78
108
72
74
76
106
100
106
94
74
116
72
102
76
76
58
56
102
76
60
66
76
128
80
52
64
74
64
114
96
94
82
80
112
60
132
78
96
172
64
62
90
66
80
84
88
114
78
124
78
82
60
76
100
92
88
78
108
124
70
58
82
104
88
108
90
82
84
124
76
136
88
72
102
72
62
92
72
50
112
64
132
122
126
120
62
104
76
92
66
80
80
74
76
72
100
84
72
70
58
124
90
98
66
90
56
128
146
92
66
144
116
120
62
70
82
62
72
66
90
66
76
108
58
106
90
76
84
78
90
58
126
118
72
60
58
72
76
112
66
110
74
138
62
98
70
52
138
74
88
68
62
90
76
98
82
92
108
56
100
76
114
66
66
88
122
84
154
82
88
82
132
98
94
82
60
82
90
86
98
64
126
90
74
108
70
70
78
86
104
154
66
86
82
70
120
70
76
68
84
116
126
72
54
94
78
94
56
72
98
74
76
108
134
56
58
116
176
92
94
68
104
98
78
70
64
76
102
58
88
90
114
96
100
80
62
72
108
126
54
88
98
104
82
58
194
58
72
192
96
114
62
92
80
104
68
88
70
72
74
60
94
70
96
100
88
68
94
76
90
70
50
58
132
118
66
90
80
100
108
114
70
90
76
84
82
62
66
60
74
88
68
52
80
96
92
86
74
74
62
54
72
120
102
88
134
82
102
86
110
50
58
66
80
96
66
74
76
54
88
64
116
114
70
80
132
90
124
116
88
114
76
128
82
70
92
98
78
68
72
146
56
56
102
74
74
62
82
120
74
62
84
94
62
80
68
80
94
66
110
76
58
96
72
110
70
84
108
88
88
144
60
136
106
102
106
66
78
70
78
122
98
148
70
70
92
76
64
92
70
68
62
120
52
74
80
106
62
66
76
136
92
68
62
108
76
68
72
80
70
66
96
136
62
72
90
64
98
114
96
62
86
64
118
118
126
122
80
98
92
64
110
70
78
66
68
60
86
66
74
96
180
70
106
76
60
90
106
114
92
66
90
110
70
106
60
62
72
108
60
54
80
84
58
66
72
80
122
60
92
52
58
80
152
112
90
104
82
68
64
74
112
76
90
76
94
72
70
114
76
74
64
74
94
86
58
52
100
106
88
84
80
86
78
62
72
82
74
126
72
86
68
70
156
94
114
52
58
86
66
90
116
54
100
62
60
118
74
70
164
74
166
52
76
92
62
58
62
68
98
70
112
98
60
76
96
62
60
96
76
108
52
84
86
86
86
64
74
80
82
116
64
70
108
86
82
74
56
122
54
132
204
64
78
64
74
110
72
60
106
56
70
58
78
118
86
140
88
88
70
96
104
86
64
62
52
112
70
100
66
58
76
56
64
68
60
70
90
124
66
84
80
52
74
124
94
114
74
68
78
106
72
54
132
88
68
80
64
116
76
92
84
76
88
102
74
82
104
54
66
94
74
70
76
132
74
96
76
92
120
72
76
100
54
76
120
64
84
72
108
92
88
66
128
82
60
66
90
68
82
60
70
154
90
84
68
78
70
104
84
70
64
74
102
132
86
86
82
112
82
70
72
70
80
102
64
60
120
80
152
74
52
90
64
60
110
56
66
96
140
128
82
68
84
86
86
62
98
84
82
80
58
86
70
88
72
112
68
116
96
82
82
90
58
108
78
136
80
74
104
78
154
80
94
84
64
78
74
94
140
76
76
118
72
174
72
78
68
108
78
62
86
72
84
66
62
82
62
82
84
60
66
62
94
116
124
62
64
108
80
100
138
70
92
86
80
72
92
74
122
64
102
62
74
92
102
60
66
74
74
90
104
68
102
78
92
62
84
106
60
70
136
108
110
66
104
72
58
82
78
98
60
196
86
62
104
100
70
74
76
64
66
108
60
72
174
106
86
102
58
128
100
86
144
68
100
56
162
76
52
82
64
88
82
76
60
80
84
120
60
106
82
78
78
80
78
70
148
60
86
84
86
102
76
122
70
98
62
90
86
78
66
88
86
98
72
54
72
76
78
60
76
120
68
66
64
70
94
72
68
80
56
124
146
68
70
92
158
160
136
68
70
70
114
96
68
118
90
174
120
122
82
82
144
76
82
98
96
62
112
92
76
84
92
74
116
110
96
86
68
74
58
66
68
138
82
104
70
80
96
56
86
60
66
80
78
82
62
72
60
80
70
96
74
62
122
70
68
78
86
58
58
64
118
106
88
90
82
84
80
74
96
78
80
78
82
84
82
142
102
62
72
126
82
94
86
150
118
58
70
60
62
64
64
84
64
80
102
78
90
78
78
56
70
68
56
108
90
100
72
68
52
66
98
56
54
78
56
92
86
62
74
94
80
98
54
66
68
82
70
78
82
106
66
76
158
70
66
58
58
122
114
122
66
66
74
74
92
110
56
80
90
66
84
158
116
108
72
84
70
96
66
56
68
74
114
152
66
70
102
68
52
94
70
56
106
88
114
78
90
72
68
152
96
62
124
68
86
58
74
50
58
94
56
74
76
52
94
74
72
78
100
54
62
112
78
90
94
82
90
90
72
110
92
78
78
140
72
152
68
74
88
116
74
134
72
74
88
90
102
80
84
70
76
62
56
62
106
72
92
70
68
92
64
80
106
90
96
68
64
68
78
102
64
68
122
58
76
58
90
70
96
70
50
158
76
84
54
68
70
56
86
60
70
52
70
68
94
82
60
78
78
76
86
58
92
72
60
98
96
54
70
58
120
78
66
88
100
60
124
62
82
100
92
90
168
52
72
88
70
92
124
64
88
66
84
90
70
120
78
64
70
86
82
114
66
116
94
70
98
122
54
132
84
96
64
116
70
74
52
88
58
64
70
58
68
112
70
80
70
94
66
92
58
74
68
64
66
52
60
80
104
102
104
78
88
98
118
98
104
68
72
68
98
94
94
54
68
74
70
68
76
92
82
82
90
68
96
76
110
62
60
76
108
66
94
70
78
72
88
92
84
120
72
72
88
96
90
60
84
162
86
80
74
68
158
66
126
72
76
100
86
110
88
84
58
70
62
54
126
74
78
70
106
60
132
74
90
124
60
74
96
104
62
112
80
86
110
114
74
60
70
98
66
78
66
66
94
120
76
100
80
78
66
78
174
70
56
62
82
58
62
58
78
88
80
82
66
50
86
62
96
60
62
76
92
84
62
76
66
78
68
98
114
88
56
74
82
100
134
94
68
64
70
94
86
156
94
52
82
120
92
60
90
92
82
126
74
64
54
60
96
110
80
68
110
74
92
104
114
68
104
70
80
68
94
84
110
102
84
82
90
86
84
100
68
158
112
92
98
110
90
60
64
102
96
78
130
106
106
88
82
138
66
66
76
96
82
98
74
88
66
74
68
78
102
82
86
112
64
70
116
78
106
56
94
78
70
104
76
58
80
80
62
60
82
70
70
68
72
114
86
70
78
92
108
66
74
52
72
82
92
82
64
64
62
92
88
62
112
70
122
84
122
84
80
64
88
180
104
102
104
80
102
72
100
68
80
86
70
66
102
66
62
100
80
62
52
60
64
98
56
78
58
120
78
88
86
124
58
96
82
90
80
82
74
64
70
88
112
76
84
76
88
68
94
90
78
68
78
100
76
132
100
62
56
68
80
82
70
90
68
86
120
88
72
74
110
100
106
62
94
78
68
70
64
72
84
74
114
124
104
72
84
52
72
52
76
98
98
84
74
94
84
80
88
78
78
68
124
74
60
76
70
62
78
80
86
82
114
108
74
68
96
66
124
58
80
72
64
82
58
70
68
80
78
74
166
84
74
84
90
76
110
80
86
72
64
84
120
70
82
72
102
72
80
88
114
90
66
76
70
98
120
130
62
84
94
80
66
74
98
72
64
80
78
90
92
64
90
158
58
64
88
70
82
86
150
62
92
84
118
80
102
82
58
120
96
70
92
72
74
104
82
90
110
92
86
98
86
72
94
62
96
158
86
88
70
76
80
70
84
78
96
84
58
54
66
70
72
74
68
70
92
70
74
114
98
94
84
62
104
72
68
106
94
80
100
100
158
136
78
110
132
76
90
116
52
56
64
64
72
80
54
54
84
92
112
122
154
98
58
90
86
78
104
88
138
68
80
68
64
112
62
82
114
72
74
64
84
62
102
100
80
80
92
76
94
62
116
72
102
72
62
80
76
62
92
106
170
86
62
132
62
72
72
72
66
94
130
98
132
70
80
110
110
54
100
50
78
78
112
86
90
84
112
162
80
70
94
70
88
70
82
76
60
60
124
68
72
78
70
68
98
134
124
94
106
94
56
98
82
64
70
60
54
98
120
94
58
94
178
80
50
72
130
78
80
72
116
72
62
80
76
72
82
60
74
96
68
78
60
104
80
82
68
96
116
88
94
92
100
104
84
82
74
126
132
82
62
58
92
106
62
54
78
64
90
72
60
96
66
114
72
74
124
142
86
74
64
52
66
102
66
90
66
168
78
76
64
72
122
58
60
82
124
52
58
112
86
50
70
100
110
62
74
98
58
72
80
60
92
94
82
86
106
82
80
112
88
74
128
96
70
74
86
64
152
96
70
96
110
120
82
84
64
66
84
92
58
68
72
102
88
80
104
84
64
74
72
80
78
92
80
72
72
62
72
66
98
66
66
54
68
76
80
80
76
90
116
66
120
82
86
92
68
76
136
106
144
74
64
122
90
126
56
140
58
98
86
74
92
134
74
66
76
70
68
104
136
78
52
82
76
88
64
58
98
54
64
96
76
58
74
58
84
66
56
60
82
112
106
68
100
62
82
142
84
62
80
88
54
64
88
146
114
70
98
98
68
82
98
76
54
118
72
116
80
72
72
64
74
92
164
68
66
66
74
104
72
62
62
116
66
62
106
54
56
152
62
62
70
90
54
56
136
94
76
68
68
84
62
92
90
80
62
64
66
68
74
66
98
76
148
64
78
66
96
94
60
106
76
58
82
116
88
58
82
56
66
76
70
82
122
76
62
66
82
58
106
66
78
82
86
78
64
76
72
116
96
96
88
66
88
170
58
68
78
100
74
102
84
96
72
80
86
72
76
74
88
100
82
54
84
104
62
72
62
64
58
84
72
70
66
84
132
114
76
68
70
70
62
80
138
90
80
98
88
74
102
90
82
102
80
82
86
100
56
92
98
100
84
70
112
62
68
72
68
62
76
100
86
160
80
58
60
56
66
66
68
64
62
82
84
104
70
72
110
78
116
110
76
72
64
64
84
68
60
78
80
122
78
78
68
84
54
78
116
70
68
72
98
60
92
80
56
64
74
82
70
70
80
102
68
82
66
106
62
70
70
88
170
68
68
60
82
106
76
66
84
54
76
98
80
68
82
74
74
92
76
118
78
82
80
70
68
72
70
100
66
68
74
104
102
132
60
62
80
118
78
72
68
68
90
140
80
96
82
144
94
112
94
102
82
74
60
92
72
78
68
74
62
130
134
88
70
90
70
74
148
80
92
56
136
60
70
108
102
94
86
76
100
80
100
70
108
62
78
70
98
114
66
62
94
104
50
60
70
64
62
76
56
80
106
64
72
62
64
64
58
74
106
124
96
124
78
76
86
76
102
86
70
78
96
56
90
54
66
66
76
94
98
106
68
68
76
68
98
58
70
76
118
62
58
54
96
64
96
140
100
64
192
72
72
106
110
66
100
76
84
64
138
70
78
104
78
58
62
76
78
82
80
102
82
76
98
76
74
70
64
74
92
58
80
108
92
78
82
76
74
122
104
58
118
58
80
106
134
84
76
78
78
76
88
126
80
100
54
76
68
76
82
64
108
92
64
80
74
114
204
68
80
64
86
64
80
68
86
88
56
56
76
86
80
50
60
172
102
166
78
78
56
64
60
148
90
78
78
58
84
78
110
62
68
90
62
74
232
76
64
90
80
70
70
86
76
68
218
130
132
72
92
70
98
122
68
100
78
96
74
94
92
74
72
70
116
80
52
70
140
82
82
80
140
54
72
60
88
86
106
68
124
90
70
70
92
58
84
72
102
104
60
50
58
88
64
76
68
86
70
86
138
96
52
68
126
74
90
106
56
90
150
84
92
64
92
62
62
102
106
90
76
62
64
74
90
56
74
66
76
100
74
70
64
70
90
100
122
84
76
102
126
66
172
66
102
60
66
78
76
84
76
130
106
92
88
62
66
94
92
58
98
70
120
64
90
60
74
82
96
64
68
72
70
78
62
92
78
78
56
104
66
74
56
74
68
62
58
74
70
70
76
74
106
74
74
60
72
88
116
64
120
76
76
84
78
68
82
60
82
70
54
56
94
184
92
74
64
88
58
106
64
128
68
86
68
66
50
80
80
72
78
120
112
164
116
76
98
96
100
54
86
72
84
148
74
72
108
56
72
118
106
92
122
76
74
76
80
104
86
62
102
82
102
84
68
72
74
150
88
70
114
86
68
56
64
52
120
76
68
110
60
68
84
122
76
150
112
58
124
86
82
94
66
124
76
94
78
108
104
114
110
108
78
70
62
68
60
94
118
82
94
68
138
86
68
90
74
90
68
82
50
100
116
96
114
86
76
74
120
58
58
76
100
88
92
144
110
76
78
74
116
88
72
100
60
90
94
68
96
58
76
92
96
84
66
64
64
64
62
96
74
66
108
80
78
136
90
100
68
86
56
56
82
64
68
60
62
86
86
156
96
110
58
76
170
96
100
142
68
144
68
64
62
82
62
90
166
58
102
126
76
88
78
66
104
100
82
80
94
56
74
110
112
70
110
152
96
90
78
88
62
88
58
68
54
124
90
58
72
64
58
84
92
100
90
62
60
62
82
86
80
114
82
70
64
62
76
178
76
70
86
92
82
68
74
62
86
78
62
60
92
86
104
108
70
90
94
120
76
66
52
66
140
78
78
96
88
62
76
114
110
110
94
56
92
108
50
100
58
70
68
110
72
72
62
118
74
56
102
72
68
120
84
74
76
114
94
62
80
60
82
84
84
74
66
76
90
82
112
76
72
74
74
78
90
70
70
68
94
108
100
74
108
64
62
86
108
62
74
54
72
66
82
84
68
116
94
120
86
62
80
80
96
70
60
64
70
112
88
140
92
88
76
96
104
100
82
58
122
90
60
70
66
104
56
58
64
80
66
108
68
80
62
68
100
82
70
66
112
112
70
88
88
64
60
68
198
62
88
64
90
102
58
66
142
96
66
114
74
64
78
80
72
62
102
70
58
110
146
82
68
78
70
76
70
64
62
80
146
82
54
92
74
64
102
64
90
98
76
82
68
60
74
76
108
62
64
68
106
68
66
68
98
74
56
62
62
130
90
108
82
74
64
98
170
78
96
142
80
96
110
82
76
62
128
72
98
78
76
86
104
106
96
78
74
78
78
98
72
70
52
98
70
70
84
72
110
78
98
70
74
64
102
72
98
88
86
90
86
56
66
76
64
78
58
82
96
74
110
56
80
62
84
68
88
102
84
74
90
112
80
64
54
106
92
56
66
74
66
76
58
114
92
82
78
64
74
64
84
120
114
72
74
102
86
58
74
82
74
164
72
64
126
96
96
58
104
96
134
80
66
150
72
92
60
92
86
120
74
82
94
62
130
128
88
80
102
64
68
84
108
66
102
54
70
92
52
56
84
94
56
104
84
62
54
178
138
96
72
98
166
90
102
82
62
80
64
60
80
128
68
62
52
124
62
66
70
90
56
70
86
70
104
62
102
80
62
96
82
68
68
60
106
98
74
64
74
66
64
94
72
54
66
66
88
130
70
58
60
66
66
70
68
62
52
74
58
86
50
100
52
70
54
134
108
76
106
74
68
76
84
78
86
76
86
74
80
98
80
72
174
96
108
60
98
86
64
70
76
66
72
78
116
52
82
74
84
128
98
72
90
92
58
54
86
96
120
90
94
62
72
96
70
60
64
58
92
74
54
102
86
72
100
56
86
70
50
98
106
76
126
82
66
72
144
74
98
100
70
62
72
86
108
100
66
82
94
54
68
52
66
68
84
58
72
62
52
80
82
112
64
102
72
88
164
64
56
84
148
72
128
58
62
98
64
70
128
66
92
62
84
88
98
68
88
78
156
92
74
66
86
68
108
96
70
114
90
50
78
92
100
70
58
60
104
70
122
120
60
94
104
64
62
60
76
112
88
156
76
56
58
54
82
64
146
58
70
72
132
90
74
104
98
74
62
96
64
74
78
84
58
94
130
142
100
58
72
66
64
76
68
74
60
74
108
68
62
70
98
64
66
72
86
104
104
66
94
80
102
58
112
94
106
74
82
58
60
58
62
74
68
92
78
84
90
90
128
144
66
96
72
96
80
80
88
90
92
108
88
62
108
114
74
92
104
70
62
88
78
72
68
56
66
84
74
74
74
74
82
64
132
70
62
82
54
118
96
82
68
62
114
54
88
78
64
64
88
82
98
104
94
66
122
62
82
86
106
86
124
98
96
76
96
80
108
132
130
64
72
62
94
112
98
84
84
76
70
70
68
106
84
84
76
56
122
72
118
70
64
82
68
106
96
100
64
62
64
102
66
82
90
68
70
100
82
68
80
90
132
74
62
66
80
68
148
78
72
64
52
112
76
88
80
122
80
108
76
66
90
104
74
68
64
118
104
78
108
62
80
58
90
110
88
118
78
144
82
70
74
86
104
122
124
72
66
56
66
78
52
104
90
52
80
76
150
70
92
56
86
74
96
78
154
86
84
134
54
84
106
60
106
68
80
72
84
78
66
70
76
64
62
162
68
66
74
128
100
74
56
84
62
72
86
66
82
134
62
74
76
120
154
64
68
78
82
68
78
106
68
64
56
72
68
70
74
68
76
112
72
52
66
108
80
64
84
112
106
90
208
74
68
106
74
92
76
112
98
86
104
106
74
88
56
54
86
130
72
66
66
76
88
84
110
94
62
64
72
64
76
62
98
84
78
68
52
72
104
58
64
84
66
174
66
58
76
68
80
124
102
100
72
116
76
108
74
88
88
80
58
74
104
96
138
142
94
92
96
60
78
102
84
92
82
66
64
102
106
82
72
66
64
78
68
62
66
110
66
90
58
80
78
102
62
104
64
78
88
70
118
82
68
72
84
170
84
164
98
64
70
98
84
96
76
76
72
64
58
86
68
72
68
118
74
158
120
84
112
78
68
80
72
62
54
66
88
130
88
72
70
62
128
68
126
140
76
82
116
74
70
94
82
56
156
64
60
64
62
62
90
68
78
78
62
76
94
84
84
84
118
80
84
86
68
78
126
76
60
72
134
74
60
100
78
70
104
90
68
72
62
64
72
64
52
112
84
90
80
98
68
82
60
66
80
92
92
96
70
62
74
72
106
138
68
74
96
124
78
68
82
86
74
94
96
52
80
86
136
80
68
74
56
86
90
92
56
76
54
98
122
86
64
86
78
68
98
72
80
132
60
66
116
74
80
68
92
86
128
102
70
60
82
62
72
78
76
54
96
84
102
90
84
66
88
138
114
62
68
98
104
74
70
78
68
90
94
76
70
64
56
106
92
54
80
52
78
76
92
76
66
86
64
86
128
128
64
70
112
60
120
84
94
82
82
102
84
90
92
82
94
62
100
66
72
96
78
64
92
70
56
128
62
60
82
92
90
68
56
98
90
74
62
64
64
96
72
70
80
62
78
56
74
90
96
74
80
110
162
112
90
82
74
100
124
96
104
62
142
58
70
68
68
130
68
60
96
92
80
56
146
76
102
66
80
58
108
100
56
72
68
62
78
88
64
156
82
64
76
88
128
68
108
80
100
74
84
80
86
72
78
64
130
94
76
92
104
70
60
70
84
66
54
52
84
62
50
54
72
78
54
84
52
108
64
78
148
70
86
70
62
94
62
70
50
134
74
66
80
68
70
58
90
78
80
78
82
70
62
78
86
98
106
92
64
62
94
78
156
62
88
78
88
76
72
82
66
90
50
80
58
60
102
100
164
116
110
90
118
88
90
86
80
68
98
92
90
66
120
94
94
66
64
68
66
62
132
98
94
66
80
76
106
62
68
70
146
62
82
82
98
116
64
190
134
84
82
102
80
66
100
66
96
68
174
88
90
62
84
68
66
122
80
118
126
80
84
70
86
96
130
54
78
80
82
98
74
96
128
72
66
100
118
76
78
98
92
66
54
58
134
90
66
110
88
86
52
56
88
62
100
114
140
58
56
82
114
68
98
88
60
82
108
78
98
136
78
78
66
76
98
64
60
100
66
68
72
70
56
88
66
110
86
74
84
88
58
82
72
58
78
62
72
74
74
62
62
60
64
88
122
96
62
118
64
114
60
114
64
66
80
130
154
126
98
80
54
70
104
72
88
78
138
82
84
124
72
86
122
64
88
100
156
82
78
70
72
70
98
66
64
88
78
88
60
80
66
68
78
74
78
64
110
66
92
92
90
66
70
76
116
128
88
70
58
74
68
92
80
66
74
100
94
76
82
124
52
78
90
76
68
70
96
58
62
68
88
56
64
80
90
96
66
70
84
82
106
66
70
70
90
74
82
60
86
62
90
70
116
166
156
70
68
88
74
80
64
58
58
78
84
54
134
54
70
78
98
84
82
68
84
86
72
100
66
120
86
96
72
66
118
72
86
184
64
82
78
108
98
50
108
64
94
82
84
58
64
70
78
64
64
78
70
82
62
112
62
78
92
110
76
82
72
66
106
92
114
58
112
54
72
88
104
86
62
68
64
124
110
122
82
70
74
56
66
72
130
118
66
62
52
86
72
82
100
64
74
76
60
82
114
92
82
76
92
106
86
70
108
74
58
70
62
72
88
66
56
78
74
84
84
102
70
58
68
60
74
82
94
54
84
84
86
84
82
130
110
80
56
184
60
66
74
54
70
94
60
68
62
68
108
136
74
68
96
82
98
80
82
110
58
142
64
86
64
68
148
104
80
70
54
106
60
68
72
68
98
72
64
96
68
68
84
86
110
66
72
76
70
86
66
64
74
62
80
64
60
70
72
104
84
98
72
82
80
68
56
80
76
80
132
82
68
82
80
74
78
98
52
78
80
144
72
98
74
118
74
64
134
114
70
80
134
150
64
64
90
82
70
62
86
88
68
90
76
76
82
118
56
92
80
70
124
160
96
104
84
76
146
118
92
74
90
72
56
76
76
128
74
80
68
96
82
90
88
80
94
84
58
84
72
84
78
74
56
106
70
90
62
114
100
62
118
52
68
104
128
82
110
106
106
86
88
76
76
68
64
76
64
88
54
74
60
128
78
88
58
146
76
62
60
64
68
114
64
112
106
60
64
60
62
76
88
80
68
62
134
74
82
94
86
58
66
88
84
74
106
62
62
112
88
52
78
76
122
68
74
62
76
72
126
54
118
94
72
70
86
80
60
60
56
56
64
120
60
104
74
60
82
58
102
70
130
70
64
98
88
54
84
60
112
106
120
114
78
62
56
70
94
80
124
120
50
64
90
92
96
102
76
60
50
72
126
74
84
104
54
80
102
62
66
80
106
76
54
82
68
84
78
82
72
70
80
64
58
68
62
86
78
102
88
62
62
80
50
184
54
54
76
62
74
62
62
88
54
84
112
66
112
72
88
90
58
72
66
70
66
116
50
88
72
130
70
88
76
68
98
68
128
102
60
64
62
70
58
90
74
94
92
62
86
108
128
114
94
66
64
82
66
64
90
62
74
96
64
76
70
108
62
74
60
60
64
70
70
104
66
70
76
76
136
80
130
78
76
72
150
110
76
68
58
72
116
60
96
74
84
68
106
62
74
74
68
62
56
82
108
90
64
60
94
72
66
72
108
66
82
132
112
82
70
52
126
52
60
112
70
78
68
84
92
82
58
64
92
74
62
96
74
136
68
88
110
90
86
68
118
90
124
100
68
90
72
72
102
68
80
100
88
82
112
90
100
92
70
104
88
68
86
70
78
88
84
76
114
82
70
64
66
54
86
72
82
60
112
80
74
70
76
94
88
102
92
84
78
68
74
88
102
96
110
58
60
88
92
72
58
86
106
70
98
132
92
88
86
86
62
80
88
70
70
120
58
70
62
104
70
78
78
76
82
78
64
98
68
52
74
64
52
84
78
58
72
96
52
74
78
68
138
176
118
88
54
68
96
110
52
106
102
66
68
72
86
66
62
130
62
66
118
54
82
70
64
78
128
64
94
86
54
84
60
60
78
56
84
64
112
94
102
70
88
62
116
66
82
70
106
114
74
62
60
86
62
60
86
92
76
170
74
62
82
70
78
96
68
98
132
62
104
116
66
100
96
80
66
66
66
86
64
76
86
66
68
96
56
124
68
74
146
150
80
64
106
94
76
80
108
96
74
80
104
86
80
80
64
64
60
54
64
112
68
82
102
52
104
104
68
84
60
104
60
66
84
98
68
124
92
126
136
88
56
92
108
98
70
74
104
136
64
74
92
62
86
70
110
88
112
86
146
56
62
60
72
84
84
76
98
90
100
74
74
110
102
66
52
80
72
140
82
82
84
56
106
66
70
66
72
94
172
114
110
54
144
78
72
80
76
64
92
56
68
106
62
192
78
68
102
64
74
132
54
100
60
62
102
64
66
74
100
62
78
150
104
72
106
56
116
156
62
96
112
102
66
128
52
138
98
74
96
64
62
64
96
74
70
52
90
106
92
58
84
68
74
60
136
72
174
110
140
78
86
72
68
70
82
122
136
84
122
54
114
74
82
58
52
64
142
74
88
76
84
64
80
78
68
88
64
86
88
62
94
82
98
98
118
100
66
66
68
78
82
122
80
96
70
166
94
58
74
54
168
120
88
90
94
64
70
66
102
104
76
78
114
74
120
62
86
88
72
86
164
74
70
58
64
88
56
92
92
70
72
68
78
54
86
68
64
80
92
112
72
86
134
56
66
204
88
118
78
60
52
116
64
82
120
80
88
104
64
64
62
68
74
82
106
62
98
100
98
122
74
70
66
126
86
68
64
188
52
68
88
68
62
84
64
86
76
64
74
66
72
98
122
104
112
54
98
64
90
98
90
66
68
52
74
64
68
86
118
78
74
104
74
94
100
60
70
116
104
114
148
132
92
100
76
86
72
86
128
70
78
84
96
76
74
60
120
70
64
74
64
96
68
58
52
82
60
62
72
78
60
118
62
80
114
66
78
66
84
108
76
126
70
76
76
76
70
94
102
86
72
66
72
62
68
80
52
104
78
80
74
74
74
194
70
122
122
102
74
62
70
86
94
62
80
76
70
66
54
56
90
70
70
74
56
66
60
68
100
72
114
88
68
66
56
68
96
56
78
92
60
148
108
52
60
80
80
114
88
66
98
114
102
76
60
88
100
68
76
56
76
84
72
72
72
74
86
90
112
74
64
130
66
82
120
58
60
68
84
84
76
80
62
78
88
88
86
86
130
62
80
78
88
68
70
74
86
90
56
66
58
96
132
78
138
88
64
76
126
66
84
86
100
58
74
68
114
78
106
60
72
62
76
92
74
70
60
118
86
168
72
82
58
86
82
86
66
126
68
76
76
72
62
68
52
50
78
72
50
58
66
50
82
68
50
76
64
108
76
68
104
116
56
220
78
66
70
84
50
72
78
110
54
96
72
100
156
130
100
58
58
86
56
86
94
78
64
82
82
96
82
104
62
76
92
60
84
74
74
74
78
84
64
86
60
64
62
56
92
62
64
94
100
58
64
130
90
70
128
56
56
74
66
58
84
72
56
80
84
62
76
56
82
84
68
78
98
62
86
84
84
66
80
80
82
74
72
94
104
76
92
68
78
72
70
102
122
62
72
68
116
68
82
76
68
84
70
78
64
82
100
54
144
116
74
88
74
80
102
80
126
66
82
68
66
64
80
64
78
68
70
110
92
96
68
100
72
60
66
90
72
86
82
78
86
56
72
82
64
96
60
84
70
80
62
88
66
100
68
84
74
68
94
76
88
64
74
72
72
58
80
70
74
66
76
74
70
70
98
74
106
74
152
124
62
102
80
66
104
70
98
78
54
62
72
170
70
82
68
86
92
74
76
76
70
66
78
100
98
92
76
126
62
76
126
74
76
60
80
70
56
74
102
154
114
96
88
66
56
102
120
88
68
138
114
84
92
98
54
110
68
98
94
96
70
92
64
72
80
78
118
50
62
90
76
112
68
80
92
88
64
92
78
114
92
74
82
88
56
162
94
94
68
170
90
92
62
72
116
68
68
72
50
74
70
108
58
100
92
76
64
54
102
58
58
144
70
76
74
84
84
80
62
112
64
70
68
66
106
64
70
68
74
60
76
56
92
58
62
66
60
76
100
78
62
54
120
104
128
58
80
70
62
100
76
110
124
96
72
62
64
80
114
86
152
64
90
78
56
82
90
66
80
104
70
78
64
70
72
86
68
94
80
58
64
70
84
60
72
90
62
64
96
70
56
92
100
98
82
92
88
70
70
66
102
72
74
106
80
60
76
76
98
70
92
86
68
78
86
128
80
66
72
72
68
94
108
88
76
144
64
52
60
56
82
90
68
82
56
86
100
74
74
82
132
68
72
78
86
80
112
76
70
62
62
62
68
114
68
100
100
74
88
166
66
76
94
144
74
72
80
106
64
60
58
76
72
90
64
60
72
98
96
90
90
114
126
96
90
70
72
66
86
78
102
126
76
110
60
72
132
60
72
66
92
110
78
82
94
64
102
78
108
120
72
80
56
94
78
108
96
56
114
70
72
80
56
74
60
74
94
124
50
72
76
142
80
112
76
64
64
70
80
124
86
66
80
72
68
114
72
70
68
70
72
70
86
104
68
68
84
58
118
76
64
148
68
82
100
70
76
90
88
78
124
76
78
110
60
68
110
66
134
112
80
64
66
78
68
94
70
94
58
70
84
66
96
68
164
80
112
66
100
80
92
62
80
70
128
92
76
88
58
136
76
86
104
80
68
64
102
102
62
162
132
76
92
146
90
84
86
120
148
66
70
62
120
64
72
92
98
92
88
68
116
66
98
86
54
122
92
82
54
80
90
64
92
70
58
64
104
84
74
82
68
70
108
134
56
82
168
74
60
78
68
92
70
58
86
74
74
88
72
68
174
132
104
110
148
98
60
72
152
56
102
66
74
68
88
60
128
80
58
102
62
74
88
60
58
64
132
50
138
64
76
68
108
124
92
62
110
94
78
108
86
74
78
108
62
60
124
106
64
104
72
68
66
68
72
74
62
72
70
60
96
70
66
78
94
84
64
64
174
74
58
54
72
110
70
96
56
60
88
110
54
68
106
68
70
104
66
74
74
70
126
80
76
82
96
54
104
92
66
96
78
68
60
54
82
52
88
82
78
86
86
112
76
74
94
124
70
66
62
76
84
70
116
90
88
76
80
74
92
74
102
62
130
64
96
54
72
168
110
106
66
86
72
102
66
78
94
108
100
74
72
126
84
74
56
74
74
68
102
118
56
64
66
72
62
60
60
64
54
78
82
100
56
74
80
90
84
108
108
96
62
124
66
56
88
54
86
58
122
64
90
84
80
88
62
88
68
90
76
68
108
80
80
96
72
74
78
104
104
58
62
52
68
84
102
90
74
72
76
78
60
92
70
98
82
68
106
72
106
90
54
72
72
64
62
64
54
62
80
82
72
114
58
86
98
58
66
102
54
86
54
102
86
82
90
86
100
90
68
88
60
108
78
68
92
64
78
58
130
94
88
92
62
104
82
56
104
78
66
98
102
62
56
72
76
90
104
86
68
80
78
106
68
94
124
66
112
106
90
74
84
96
86
104
62
80
78
98
82
86
104
90
60
76
54
124
80
140
64
138
80
76
116
68
86
72
110
110
78
56
64
96
138
100
100
68
86
60
86
64
72
54
82
130
54
80
90
76
100
104
74
76
62
68
60
96
116
90
98
92
56
72
66
122
72
90
104
78
152
90
110
100
100
70
82
70
80
66
76
58
64
68
88
70
60
64
80
158
96
94
78
96
70
70
60
52
246
50
72
70
68
78
66
64
68
88
100
62
140
70
86
64
64
96
50
110
78
68
104
56
98
76
72
72
72
122
78
72
80
72
62
76
62
70
64
84
76
76
84
68
86
122
52
76
116
88
66
70
124
74
82
138
78
66
70
94
78
72
78
74
98
68
98
76
168
102
72
80
130
66
92
78
116
86
94
82
84
70
82
68
68
112
112
64
76
64
154
72
64
52
60
112
90
90
100
80
84
76
104
74
64
114
92
86
70
90
94
78
158
94
78
70
70
58
100
76
52
56
70
92
88
66
120
86
78
98
106
60
58
92
86
104
84
72
84
98
74
80
94
88
92
96
92
122
52
68
64
72
108
92
80
82
84
66
58
74
62
114
102
86
78
126
68
96
72
92
84
76
64
100
64
72
152
118
60
72
68
52
76
94
92
68
64
66
68
102
58
58
74
92
82
62
70
62
56
102
62
84
108
78
68
68
120
76
86
82
92
54
64
118
108
148
68
80
72
64
70
106
80
78
98
82
104
60
130
120
108
90
86
100
94
68
110
138
80
94
76
64
132
78
68
118
64
80
66
124
96
54
84
110
72
82
92
92
110
66
86
78
132
74
52
110
80
72
148
96
68
96
112
56
66
84
140
86
76
110
74
76
60
70
106
74
82
96
78
114
74
74
110
96
76
82
84
84
64
64
76
80
74
58
52
70
58
76
120
66
84
74
106
144
82
62
60
76
76
96
58
94
110
56
96
80
60
58
108
108
158
84
64
102
78
112
98
118
96
56
60
66
76
98
104
64
76
94
68
62
92
144
122
98
60
114
138
86
78
106
114
102
64
68
60
88
88
92
60
110
78
60
78
72
70
54
174
62
62
88
72
78
62
80
112
80
66
84
84
126
68
70
66
68
68
70
126
86
62
106
64
56
92
58
126
64
64
70
90
60
62
118
88
90
72
78
84
104
86
94
82
94
132
102
68
68
120
92
74
72
80
82
56
72
76
58
114
60
96
78
88
82
60
80
58
88
64
66
74
82
70
56
132
70
100
62
90
72
80
96
94
86
68
74
82
84
62
102
56
68
64
64
166
76
84
58
58
64
94
56
76
78
94
86
126
86
82
82
70
100
70
92
60
70
116
84
80
64
82
52
60
56
72
88
74
96
196
54
78
86
68
70
56
72
152
76
108
94
86
64
74
54
86
86
80
64
114
62
84
122
102
128
60
78
170
78
68
68
98
100
68
76
118
100
74
86
96
76
102
92
86
68
68
108
78
82
56
80
112
86
72
130
74
64
68
122
76
72
96
58
62
68
98
72
54
82
118
100
64
54
84
82
58
92
86
76
94
84
72
90
56
92
86
86
54
118
74
76
56
90
106
82
64
84
74
74
68
82
70
104
110
60
114
98
86
68
96
92
76
70
88
92
124
120
58
84
96
88
96
52
70
64
86
74
136
76
110
62
58
104
80
58
56
124
96
100
64
112
68
96
114
86
78
68
56
70
74
92
62
78
68
102
86
90
66
136
72
100
92
60
82
102
86
58
80
120
52
148
108
80
58
98
86
82
66
126
70
72
82
92
60
100
86
80
102
74
80
76
74
88
64
90
90
82
84
80
76
56
90
94
92
104
70
74
82
72
74
72
106
66
96
90
60
62
68
54
64
138
68
60
76
110
120
68
94
84
122
70
62
110
80
124
62
82
58
92
80
78
90
88
76
80
88
84
64
68
116
142
58
78
96
108
54
56
76
90
70
64
68
190
62
158
100
78
88
86
90
96
68
100
80
106
78
70
80
92
94
72
84
68
76
66
116
64
94
56
78
78
86
82
58
106
66
110
72
100
68
76
62
74
82
96
90
96
88
92
70
86
58
66
92
108
76
64
62
62
78
124
52
66
60
104
98
102
80
120
92
70
96
82
56
74
50
128
82
72
124
60
72
56
84
80
82
84
58
82
102
116
132
82
78
64
52
68
74
78
70
86
76
104
88
92
74
70
100
98
84
114
78
56
86
68
98
72
64
72
90
62
72
66
116
96
88
58
88
92
62
84
66
90
72
78
86
192
88
98
110
158
82
78
78
104
84
80
84
70
154
78
136
60
84
86
84
104
60
82
54
70
92
62
88
74
90
142
90
88
64
66
56
122
92
86
60
54
68
110
78
80
68
80
60
68
58
132
76
84
124
62
72
76
62
66
82
84
58
64
142
50
148
64
122
144
88
64
116
116
74
80
94
84
64
116
66
96
72
102
64
68
94
62
110
100
56
84
70
82
104
76
122
68
162
74
80
84
110
72
78
62
74
78
82
66
124
84
54
82
134
72
72
62
162
88
94
94
76
74
58
70
84
128
86
84
82
148
104
130
66
96
100
70
58
70
142
116
58
68
80
62
80
94
56
50
72
80
156
132
56
104
72
86
62
84
116
72
54
88
78
98
68
86
70
62
92
122
70
120
64
126
80
66
124
106
76
110
120
90
80
80
68
90
94
80
68
62
82
66
122
94
72
136
62
88
80
70
132
84
92
120
82
52
88
62
66
80
68
98
104
58
78
56
80
100
66
64
108
114
78
108
74
178
74
78
68
142
134
72
74
64
94
106
72
72
116
74
120
114
60
90
62
56
60
116
92
60
64
106
116
58
70
80
90
60
76
70
110
76
80
74
56
86
64
68
66
64
80
60
98
62
76
88
52
64
78
94
62
54
76
70
60
76
122
112
80
70
92
76
110
68
76
64
82
84
128
62
88
70
110
112
62
58
70
80
144
80
100
162
94
100
78
76
64
100
88
62
52
90
92
58
68
72
102
78
102
108
90
72
106
98
88
78
80
60
74
52
68
70
72
64
68
62
90
62
86
72
78
60
56
80
88
66
68
62
76
68
122
118
72
138
76
80
96
50
74
52
70
76
64
56
68
92
68
100
72
92
118
146
80
78
92
78
68
78
66
98
82
56
114
90
76
110
82
102
64
76
96
62
90
84
104
64
102
138
76
80
78
80
100
100
74
82
92
120
106
60
86
76
76
170
66
66
62
66
64
78
64
116
64
76
82
68
66
82
50
150
72
116
80
86
90
78
100
92
108
60
96
62
66
64
56
94
98
64
50
104
92
58
76
116
86
74
64
68
90
66
80
76
78
152
88
62
64
132
78
68
86
114
72
56
74
96
86
96
92
96
78
56
56
108
114
62
178
118
60
84
60
76
74
84
114
58
62
94
110
64
78
84
106
70
74
84
78
82
100
88
74
152
82
94
50
70
68
104
64
68
66
84
66
68
88
62
102
74
68
70
62
108
96
96
94
72
146
70
60
104
68
106
104
170
88
114
92
82
76
82
54
84
102
122
110
56
56
106
72
68
68
82
76
70
68
50
96
66
56
72
116
82
68
56
62
120
90
72
64
74
66
108
136
68
78
82
72
78
126
58
86
70
76
108
98
108
102
86
74
72
96
76
64
86
74
66
56
84
76
82
70
94
56
82
68
82
74
80
112
76
106
84
92
80
74
78
144
84
82
54
92
72
58
66
74
68
118
74
82
60
86
98
92
62
130
62
84
86
60
84
118
68
62
104
66
106
86
84
66
90
132
80
86
84
94
64
76
80
76
108
78
58
102
120
74
106
68
64
68
78
68
150
80
62
62
50
68
82
62
72
64
66
66
52
98
80
74
104
84
128
66
106
68
80
74
72
70
88
68
90
86
78
92
72
104
70
66
100
160
64
70
54
68
82
80
122
76
78
112
98
80
94
60
80
68
102
58
72
82
70
94
76
72
84
82
82
62
100
102
56
64
60
52
74
62
74
58
82
84
64
56
88
120
62
78
54
66
102
136
64
82
108
64
74
104
72
104
70
58
68
70
52
118
74
98
76
74
72
114
62
106
70
60
122
96
88
62
84
78
62
80
64
60
62
66
72
116
68
66
64
120
128
68
52
92
80
76
66
62
110
80
100
64
90
80
70
74
80
120
138
122
78
88
88
88
62
58
68
68
94
96
88
64
62
66
56
68
116
122
110
80
80
86
80
124
52
80
76
56
80
112
78
76
58
80
74
78
100
52
70
54
74
60
58
80
90
70
82
110
58
84
92
56
70
94
62
70
106
62
82
68
70
86
92
86
82
86
76
96
122
70
84
68
78
88
118
100
90
68
80
76
80
112
74
82
74
74
62
86
88
84
116
66
54
74
78
70
72
108
84
60
90
104
120
86
74
86
72
106
124
82
86
138
92
98
62
126
98
98
56
70
68
82
116
116
56
66
68
74
90
82
90
124
56
74
116
72
82
92
132
74
78
66
82
86
66
90
64
96
78
66
74
94
94
110
98
90
82
82
86
88
130
72
80
52
62
56
64
106
94
106
58
116
132
64
102
138
60
82
74
138
104
86
70
90
64
70
68
80
84
132
102
124
84
88
84
84
78
74
104
80
82
82
64
124
56
66
78
84
64
94
98
74
52
136
80
86
72
62
120
118
94
62
72
82
110
88
62
66
66
52
88
94
108
56
74
66
64
60
70
128
68
50
72
62
92
60
128
114
68
142
76
92
86
102
128
56
106
68
74
88
92
78
86
82
68
78
72
62
76
54
56
84
80
94
92
72
102
76
64
72
62
70
66
106
88
62
78
60
50
76
104
96
114
104
72
70
74
92
92
86
86
60
76
56
114
66
72
66
92
104
78
92
92
78
72
74
98
56
84
150
60
64
72
60
74
70
80
94
70
70
106
86
68
100
72
66
56
128
86
70
130
76
64
70
84
80
158
72
88
58
98
78
88
60
96
62
76
72
152
108
80
60
66
74
68
92
92
72
76
130
56
70
66
76
96
56
80
86
102
62
106
76
62
82
92
68
84
146
66
102
62
68
66
74
60
50
66
76
68
62
72
92
110
56
90
76
76
74
68
66
92
104
66
70
94
194
94
158
60
102
70
56
58
60
80
88
112
128
94
52
62
82
92
70
112
90
100
128
122
58
84
78
80
76
82
126
104
86
72
70
56
96
78
72
94
52
74
58
86
92
96
92
62
66
86
94
76
112
84
60
100
66
70
172
66
86
90
140
62
118
102
78
122
108
90
124
96
74
82
100
80
74
120
82
76
90
110
56
72
84
136
66
80
88
60
66
86
64
98
80
100
94
70
58
60
66
84
58
116
68
102
102
124
66
72
138
62
74
62
84
68
50
60
68
98
102
58
56
56
84
88
92
86
70
94
58
58
84
72
56
62
78
96
130
82
76
64
78
64
64
64
68
62
78
84
84
114
56
92
120
52
74
82
136
80
96
84
98
56
94
122
66
108
72
62
82
68
80
122
72
64
90
98
78
74
156
60
54
124
68
68
82
52
64
64
64
66
100
90
96
86
90
110
88
98
68
68
66
56
94
94
82
80
104
86
66
162
56
64
60
88
66
68
66
90
98
68
88
82
72
70
90
86
80
70
68
70
82
64
82
84
78
120
92
90
74
74
102
66
68
68
88
102
58
104
84
60
60
74
92
84
210
64
58
70
108
80
74
112
84
60
124
58
70
68
76
54
92
106
94
94
76
76
68
74
76
74
76
72
80
66
96
52
80
130
84
100
72
132
90
122
64
90
62
62
76
64
54
68
82
100
78
72
92
108
76
64
52
60
100
94
58
84
62
80
88
76
96
98
100
76
68
80
64
154
106
88
74
116
102
76
66
70
62
68
84
78
82
62
106
76
102
144
60
100
74
92
78
62
86
92
78
64
70
96
78
68
66
112
130
116
98
60
218
74
98
96
58
74
134
124
78
68
78
106
68
66
78
112
178
64
80
72
110
60
66
72
62
64
104
106
74
66
72
64
66
58
86
138
94
70
62
108
68
74
66
80
80
104
72
70
72
116
66
90
78
106
74
64
68
70
56
114
80
58
70
64
56
92
62
66
90
86
58
124
104
56
76
64
98
108
70
80
62
64
116
80
138
66
126
132
78
62
158
72
124
108
64
60
84
58
124
54
72
80
54
62
76
184
122
82
96
124
74
62
72
60
114
80
68
60
102
80
72
66
76
54
68
64
54
72
62
122
74
68
88
68
76
66
60
86
88
70
66
74
100
72
60
88
80
66
120
96
86
98
76
58
68
66
96
70
80
128
58
68
72
98
74
72
108
106
76
84
98
92
82
76
66
58
72
62
94
74
76
82
82
62
84
74
68
86
78
98
78
80
82
68
72
92
94
66
54
94
92
116
50
80
54
76
80
66
94
110
68
64
190
92
188
80
92
66
90
94
68
78
84
78
74
70
72
122
92
80
84
56
108
80
60
82
76
56
90
86
82
66
66
84
66
96
62
76
82
56
118
70
76
72
86
86
94
60
62
100
100
90
80
70
72
80
82
64
100
72
92
56
92
94
66
56
72
86
94
86
78
72
74
52
76
100
68
74
68
74
78
58
76
180
106
116
64
80
80
62
70
86
74
64
72
62
58
88
50
58
110
92
66
122
112
84
58
64
84
116
68
94
108
80
82
90
82
76
76
72
124
58
66
112
92
76
134
80
72
110
86
108
68
66
74
80
50
58
72
66
68
66
76
72
74
60
82
80
68
60
86
72
78
86
154
58
72
68
82
116
88
120
74
70
82
146
62
70
70
86
94
78
76
110
116
66
50
76
94
86
58
62
96
76
56
70
66
84
70
62
62
80
80
60
62
116
60
74
74
102
70
66
114
114
64
68
84
84
62
88
78
68
86
54
78
100
72
60
122
76
70
118
68
66
88
196
74
206
90
94
88
112
92
98
90
128
72
108
76
178
96
80
94
70
80
76
104
102
84
70
132
146
116
132
188
66
102
74
160
82
82
130
86
108
76
240
132
136
134
84
94
76
108
118
62
74
64
90
88
116
78
116
104
74
92
110
124
182
88
226
90
178
116
122
60
100
50
68
150
144
80
134
82
66
80
122
84
188
84
88
72
200
176
78
118
84
120
86
80
126
96
62
78
108
92
134
118
146
96
84
116
98
194
102
96
90
86
82
124
70
80
76
124
68
106
72
114
80
128
68
74
76
64
70
84
110
118
124
86
72
110
94
142
72
184
84
88
96
134
124
104
70
96
176
80
74
96
120
118
142
106
122
208
154
62
114
110
82
96
88
94
90
110
68
140
86
88
76
80
112
150
88
172
130
96
110
106
96
54
152
162
120
98
144
74
90
114
96
84
76
88
76
148
84
74
120
76
110
148
152
160
102
92
108
76
78
80
82
96
80
100
86
80
120
92
150
76
82
176
56
106
108
78
98
176
128
88
114
86
114
80
212
144
106
92
110
98
110
108
80
142
120
86
130
174
68
112
92
84
142
86
74
118
80
132
74
142
76
206
134
80
128
98
100
152
106
60
94
146
116
94
66
98
82
76
86
162
192
106
90
98
96
72
124
76
198
66
100
90
86
108
84
114
90
222
110
130
104
90
148
66
90
72
114
60
98
124
70
104
78
114
108
116
126
70
74
124
138
62
104
102
116
210
106
116
92
118
74
114
88
114
100
148
92
86
76
108
124
84
108
74
124
80
142
122
82
64
62
72
92
90
98
86
110
84
104
84
86
130
94
130
70
112
88
106
100
148
176
120
88
100
92
136
154
94
66
90
124
78
140
82
114
70
82
136
86
88
120
76
100
70
78
92
84
120
122
190
128
100
88
102
192
88
126
72
172
96
116
104
130
84
158
90
144
122
80
100
76
64
108
120
90
96
204
92
122
90
92
66
192
108
224
96
82
84
102
98
76
186
66
98
92
106
222
68
132
184
150
172
68
160
144
180
130
154
76
94
132
102
100
88
70
114
86
94
130
108
94
78
100
128
64
142
136
200
74
102
156
120
68
130
86
82
90
86
108
102
138
92
82
78
116
118
126
90
110
116
104
158
108
82
106
76
100
76
66
98
116
128
132
136
96
76
182
96
78
152
86
100
136
120
86
84
102
102
126
82
110
118
86
96
124
132
80
134
102
88
72
70
104
88
128
102
104
116
72
74
70
64
108
100
114
84
102
136
160
116
90
64
100
84
102
88
76
100
138
124
102
92
102
138
94
116
78
104
102
88
84
98
58
96
204
86
84
98
94
116
76
72
70
98
112
70
128
80
76
82
88
78
120
136
120
86
118
132
140
98
76
74
100
88
82
130
100
80
94
174
90
88
116
68
78
164
88
138
184
182
70
92
96
86
152
62
132
90
94
104
96
146
106
88
128
72
72
88
72
150
88
104
98
122
86
82
86
122
90
104
84
98
200
106
96
140
98
92
86
106
94
70
74
216
126
74
130
78
170
132
108
94
76
72
108
108
138
150
186
114
82
176
100
142
82
140
150
148
72
120
104
62
74
116
132
88
92
76
110
112
72
86
106
86
122
86
120
60
112
180
106
104
82
98
74
118
232
122
100
78
98
108
104
106
82
104
60
72
194
78
178
112
104
196
102
120
110
110
64
78
90
92
94
76
92
70
208
80
106
212
84
76
88
104
94
86
166
170
100
86
98
64
86
100
90
104
78
74
96
136
144
248
182
154
80
120
124
68
90
76
194
88
106
82
98
114
112
116
118
154
106
82
82
60
88
92
90
118
96
90
84
86
70
114
70
134
174
174
82
172
82
190
136
110
114
134
102
106
108
96
116
128
64
78
100
96
120
74
90
114
118
122
130
112
118
68
66
104
90
80
98
70
70
82
98
76
100
100
128
102
118
116
122
106
74
108
68
110
78
80
112
116
86
158
72
76
88
64
86
64
134
100
122
62
76
116
108
96
212
70
120
130
124
82
64
92
230
134
124
138
116
58
96
80
78
98
74
68
120
82
90
170
142
78
98
112
86
180
72
114
130
108
96
90
166
96
80
86
80
66
138
86
126
158
88
132
110
166
132
102
70
86
144
182
98
130
122
64
74
98
86
116
130
70
168
96
66
98
88
66
124
80
120
152
128
84
144
118
62
194
88
98
98
112
128
116
108
94
144
90
78
68
78
120
100
92
170
96
108
82
106
82
80
108
110
122
132
116
86
78
192
106
98
108
162
106
76
122
92
76
148
104
72
94
106
114
116
136
220
86
144
90
124
130
70
178
68
88
70
126
108
112
148
134
98
62
88
116
72
160
104
60
114
120
110
98
206
78
70
154
78
110
106
70
78
72
74
100
178
94
162
130
72
136
138
70
134
78
106
98
220
112
74
98
96
88
96
112
78
88
148
104
96
72
84
152
140
110
62
70
86
76
92
100
80
68
130
80
100
120
60
98
138
110
78
82
98
80
220
136
60
78
148
94
86
142
166
152
72
128
194
104
106
96
106
86
150
80
88
88
104
106
122
100
154
92
100
64
108
170
98
132
60
156
84
84
66
92
106
108
96
106
110
108
98
82
90
100
120
170
80
92
100
72
152
80
78
146
62
122
70
126
118
108
104
208
72
96
90
152
90
152
88
72
60
68
74
60
76
72
72
70
68
94
208
90
72
102
136
148
104
100
82
92
98
110
60
120
98
136
58
128
66
76
100
86
90
102
90
76
156
96
98
130
92
166
86
70
96
66
144
124
92
118
100
154
90
106
182
186
158
100
78
90
118
76
84
104
94
106
120
134
136
116
116
112
176
90
148
70
190
102
78
106
78
96
142
178
110
82
136
106
168
88
84
122
104
56
90
90
88
130
68
104
78
96
72
70
148
104
78
120
126
92
78
126
162
126
70
70
104
78
78
100
74
72
190
114
102
130
72
80
96
62
92
90
82
130
62
120
126
82
112
120
98
96
82
126
134
88
74
118
206
112
102
102
70
84
76
66
90
76
62
94
136
74
98
76
106
96
100
102
88
112
98
102
96
120
104
58
128
110
132
100
116
98
86
116
100
122
122
124
78
92
88
222
96
70
74
128
82
82
120
92
82
84
128
90
90
98
136
96
156
128
144
120
64
98
80
114
114
118
132
82
172
144
76
134
62
66
104
110
116
110
98
68
204
104
144
108
120
108
80
82
120
66
152
138
128
184
90
160
94
134
84
92
102
206
104
128
126
120
110
88
74
110
74
90
124
86
80
112
112
82
156
134
74
126
94
84
78
72
122
128
122
102
64
96
84
94
76
114
98
132
98
156
102
120
126
154
82
72
158
86
80
90
86
126
90
82
82
106
120
114
232
120
198
136
136
110
94
70
104
76
144
90
68
206
108
74
92
108
168
146
106
166
134
108
78
166
134
106
70
138
90
122
124
94
84
82
106
102
82
74
82
84
102
60
104
82
132
198
106
96
102
136
188
104
72
82
90
120
88
110
130
82
172
70
116
100
106
196
96
122
110
72
124
98
90
166
126
108
72
108
62
96
128
132
142
106
94
166
166
80
88
72
70
176
90
78
82
96
84
94
80
176
80
72
70
218
96
166
78
86
100
104
74
98
88
96
130
96
94
144
96
114
58
118
116
100
92
78
84
96
84
132
102
86
110
108
118
78
108
98
84
174
70
90
120
108
120
92
188
82
88
96
90
92
72
60
70
92
84
106
88
66
188
94
194
102
66
108
136
80
172
96
162
92
70
74
116
118
168
100
78
152
86
118
104
66
168
122
112
142
86
96
120
92
96
74
80
84
86
74
164
58
98
138
88
74
88
86
92
104
162
90
72
108
102
116
120
128
162
124
108
154
84
112
132
86
96
76
70
98
164
98
90
108
144
76
142
106
150
108
90
98
80
90
122
108
92
184
64
136
82
102
60
174
76
104
60
108
64
84
74
78
74
100
120
210
194
78
120
92
94
98
78
102
76
106
98
174
108
104
76
100
122
62
88
254
116
170
76
118
106
212
122
76
78
96
78
142
184
58
96
156
132
130
72
170
100
104
96
138
116
158
96
84
96
78
124
96
124
100
86
72
114
138
66
80
78
158
58
74
84
106
98
64
108
64
78
136
86
70
128
110
68
104
126
86
142
186
94
76
122
86
74
98
74
82
94
106
134
108
72
124
108
98
98
122
70
100
92
90
212
126
116
166
74
120
82
104
152
102
60
86
190
102
82
92
120
60
78
100
86
86
180
82
124
70
108
60
86
134
76
126
92
120
102
72
110
132
246
60
104
150
104
100
110
124
80
100
58
128
66
136
150
92
100
76
108
130
130
64
160
54
148
114
114
90
82
108
112
142
86
112
90
236
70
86
98
112
162
186
80
124
116
62
110
82
88
112
76
230
56
70
100
78
216
98
118
78
86
160
86
70
98
102
70
200
88
94
190
114
146
106
112
126
98
94
88
104
88
116
102
70
78
96
74
92
92
108
78
76
122
190
72
104
112
112
70
80
84
100
82
76
144
76
122
104
154
94
80
156
88
108
82
108
102
138
108
110
110
116
84
86
118
110
128
112
88
216
98
120
116
100
58
112
128
78
110
122
72
148
102
82
100
100
110
94
80
68
98
180
70
90
80
70
108
84
88
98
210
140
136
128
82
78
72
124
86
126
92
142
124
114
132
104
252
204
92
114
86
78
88
104
80
96
88
114
106
114
96
70
80
92
98
58
94
120
130
92
94
224
130
140
102
86
136
110
128
114
170
110
132
86
138
124
62
104
84
88
200
100
132
116
74
74
94
66
128
112
142
96
66
90
88
92
96
94
194
104
198
100
86
86
88
102
82
144
90
92
84
94
92
100
90
110
78
98
104
114
106
114
118
68
90
82
100
86
102
100
74
114
164
98
60
108
132
92
84
100
88
88
140
142
84
70
76
78
96
162
76
94
118
188
136
66
82
80
78
158
74
152
120
130
130
100
132
106
122
144
106
196
76
80
110
76
84
120
108
88
66
120
74
132
174
86
142
142
104
136
98
56
124
70
98
116
72
96
112
140
86
160
90
116
158
76
126
96
106
148
62
128
82
86
110
112
82
104
90
88
158
108
78
68
126
104
116
108
76
100
152
126
84
108
100
148
112
70
66
74
54
102
104
202
92
232
186
70
80
106
96
106
96
98
100
76
120
84
126
88
102
86
84
112
94
128
184
100
130
224
202
86
88
96
96
86
122
108
154
80
84
162
108
72
106
196
64
112
94
82
212
188
90
118
76
114
88
104
84
198
88
116
112
58
84
110
162
132
58
86
104
102
104
60
144
102
70
102
102
84
68
96
126
68
90
100
126
92
128
92
86
90
84
88
130
62
158
72
66
74
148
92
106
78
106
102
74
70
80
142
88
74
114
110
92
74
92
236
76
82
72
112
94
104
108
140
174
134
142
176
110
86
120
124
84
116
212
112
116
80
192
110
126
70
80
90
120
92
140
88
96
84
92
74
100
88
112
90
134
146
152
154
86
126
236
122
88
76
92
142
128
60
122
100
110
144
126
148
84
88
84
128
138
196
102
184
108
114
104
76
110
70
92
158
74
166
190
82
96
82
54
98
72
88
86
80
112
62
120
86
92
122
64
122
148
94
86
130
110
122
132
84
72
160
210
114
92
104
60
80
62
76
130
186
118
104
80
166
68
96
82
80
66
96
158
66
120
164
76
68
192
254
66
64
110
74
170
94
72
160
74
70
136
86
120
76
66
110
126
148
76
166
114
184
120
66
76
62
102
114
124
148
88
82
192
178
134
86
78
114
60
80
90
84
86
128
86
102
76
88
90
126
74
88
58
84
74
76
96
114
74
64
82
202
142
72
254
82
82
102
86
88
114
144
108
106
82
120
118
120
178
152
78
82
100
88
80
92
98
136
224
104
88
86
90
64
138
76
86
68
64
98
106
90
110
158
86
78
120
108
94
102
100
68
130
138
76
84
246
88
104
104
80
128
74
90
140
226
70
100
104
104
92
76
156
102
78
76
172
116
114
72
72
128
62
92
96
110
96
104
78
90
82
120
64
88
114
108
80
94
104
94
72
84
90
64
130
76
102
90
186
148
72
166
216
98
114
108
70
106
108
148
134
120
78
194
68
98
80
152
166
100
102
96
114
134
84
252
100
104
184
80
68
96
86
92
94
180
138
62
96
110
108
122
96
134
104
118
124
70
136
88
86
132
152
60
106
120
90
74
92
56
90
190
120
92
70
64
106
92
162
172
96
92
102
224
66
116
92
128
76
136
114
88
90
108
64
104
156
76
116
70
82
140
82
150
72
164
102
92
68
140
88
96
86
96
82
106
76
88
70
116
110
100
112
78
156
98
122
122
94
76
72
154
88
80
66
102
98
164
80
102
164
94
156
124
104
76
126
76
82
84
108
218
106
114
86
100
92
80
110
100
102
92
92
66
78
80
126
74
120
104
64
136
114
108
136
124
104
124
94
68
76
92
136
116
106
102
166
124
168
68
128
60
80
114
84
150
150
142
104
114
162
78
70
84
114
112
106
84
84
86
106
166
106
116
126
132
112
112
62
120
74
76
102
118
88
118
116
70
84
74
214
82
92
94
152
70
82
126
78
86
74
98
72
96
98
104
120
80
80
152
138
86
66
170
110
94
108
106
88
108
162
120
82
168
120
128
72
124
146
128
116
90
126
82
78
122
84
146
80
104
220
104
94
62
86
74
62
196
114
162
140
122
100
102
170
130
78
68
138
58
110
58
88
96
78
112
150
92
104
100
108
82
72
68
112
72
114
84
74
66
122
100
106
84
64
74
218
110
128
92
72
106
108
82
58
62
68
184
156
76
52
116
108
86
92
92
70
124
88
102
130
106
180
76
74
216
104
76
96
106
82
72
224
134
136
110
88
130
132
78
80
120
104
236
72
170
82
100
128
96
106
126
114
78
140
96
140
90
86
100
78
134
106
86
198
100
106
72
120
102
102
78
134
116
130
92
206
84
118
120
108
78
92
112
96
168
96
64
78
94
102
78
108
74
82
100
96
64
64
110
110
92
74
138
66
68
88
90
228
98
114
106
158
70
66
104
86
212
88
132
70
90
92
88
100
90
72
98
68
90
108
122
134
126
86
130
76
70
92
128
92
108
86
96
104
222
94
88
134
118
106
100
102
98
192
108
76
148
132
116
132
132
178
102
86
116
88
96
88
146
74
96
174
74
82
134
80
74
138
80
86
94
132
80
116
100
98
132
124
106
112
82
82
72
78
126
94
92
92
156
134
76
96
100
228
86
188
120
76
98
98
86
106
142
112
92
124
140
104
88
100
82
122
128
100
120
136
174
200
72
102
98
76
122
76
94
110
230
80
82
164
160
92
94
72
60
132
88
94
120
132
124
68
90
98
78
80
130
84
122
78
104
78
148
100
116
82
102
76
174
230
82
90
114
82
82
106
86
156
86
110
72
110
118
118
158
92
130
82
104
114
166
108
100
72
92
86
86
130
110
86
128
148
82
86
134
138
188
68
98
88
136
78
116
102
84
152
96
140
80
92
96
112
90
68
162
94
62
128
132
100
80
88
74
122
70
126
66
76
102
96
84
96
126
62
74
124
102
82
86
92
72
122
118
116
104
116
146
80
114
106
88
136
68
106
158
144
84
100
84
88
108
146
92
84
134
128
88
92
102
102
60
196
86
96
70
98
92
92
102
122
118
64
134
194
98
90
126
106
122
70
132
114
78
82
84
114
116
86
100
130
138
92
116
106
94
90
168
70
166
104
108
86
108
100
148
108
64
164
52
102
90
160
162
66
108
130
166
120
78
194
178
146
116
110
88
78
100
120
104
124
112
62
110
158
202
98
82
90
106
104
60
182
124
112
172
142
74
122
114
84
100
96
124
94
92
126
140
146
78
120
106
52
78
110
62
72
88
130
102
80
106
114
92
176
84
88
78
160
86
152
70
98
84
132
98
98
94
120
254
148
96
76
126
172
76
94
138
80
122
86
80
72
82
64
132
74
154
156
78
72
80
112
68
132
122
98
178
90
222
66
84
102
202
104
106
104
82
78
168
108
76
68
106
102
90
164
66
92
82
76
100
100
118
66
112
84
94
132
102
74
172
60
206
122
124
82
100
66
80
88
120
84
132
84
106
82
134
118
78
110
124
76
86
106
124
92
86
104
132
74
78
78
94
118
96
84
112
78
82
144
88
74
126
76
108
68
84
74
86
98
124
76
64
94
92
136
132
146
156
112
92
128
150
102
64
134
52
80
220
74
84
84
190
150
98
94
80
94
144
96
94
134
148
112
102
114
140
118
104
88
88
134
136
88
94
82
70
152
108
112
110
88
90
80
74
78
78
144
78
242
90
88
96
150
84
134
88
100
72
78
78
76
66
122
102
102
122
134
128
194
118
76
82
82
76
116
66
112
124
118
120
74
62
76
84
88
60
62
152
82
112
86
110
122
122
114
70
96
62
130
112
118
76
86
116
66
64
144
90
86
120
80
216
74
106
78
198
114
106
106
104
112
132
68
100
204
74
108
60
162
82
90
180
216
114
128
76
82
112
136
118
98
66
66
72
60
92
132
82
90
106
62
138
160
90
112
140
166
72
70
214
88
162
134
98
82
106
92
84
102
70
106
216
106
96
136
138
118
102
110
72
82
120
152
78
104
90
104
86
86
100
116
118
100
66
88
94
76
80
94
68
96
84
74
60
68
170
84
132
106
72
104
118
94
84
110
70
88
118
90
86
62
74
108
108
76
76
96
86
76
88
174
106
122
90
104
90
78
154
108
126
76
92
96
130
126
126
124
120
78
112
90
126
90
84
74
142
136
82
94
104
102
68
96
110
74
150
66
62
142
90
124
92
148
74
110
80
106
60
114
110
120
122
84
136
76
94
112
74
104
68
160
112
82
138
222
212
82
110
106
134
104
110
94
102
102
98
108
108
90
128
74
110
78
90
98
148
68
102
98
114
76
78
88
86
134
170
136
118
118
150
84
104
110
194
114
102
76
78
88
114
122
92
122
136
136
98
98
100
98
76
88
104
84
170
98
90
94
124
96
82
116
68
72
96
108
96
108
134
148
84
84
82
80
100
96
166
112
76
62
94
104
96
114
86
62
62
96
122
102
78
104
106
114
112
86
68
94
72
82
82
98
94
102
84
82
102
108
94
172
132
94
146
120
108
90
108
108
210
148
82
86
158
84
100
128
112
86
72
86
82
122
94
78
152
126
84
76
128
70
72
104
142
78
228
116
122
134
64
170
84
108
106
126
102
172
102
118
82
104
220
54
148
122
88
108
76
108
92
124
80
122
74
124
164
90
80
136
158
228
160
78
94
132
100
184
56
76
96
114
98
148
66
96
68
108
74
88
82
64
138
78
124
112
98
84
88
82
146
78
98
124
102
96
66
128
100
74
96
94
82
88
102
142
86
72
78
86
102
112
102
98
78
86
66
146
78
92
74
116
70
94
138
128
100
102
104
100
88
66
84
120
98
118
86
100
104
126
96
92
80
106
104
94
122
84
138
106
82
94
106
114
70
118
106
188
78
106
120
182
60
130
98
96
92
72
130
70
86
110
108
94
124
76
104
100
104
84
124
92
138
102
110
98
96
88
132
144
122
106
92
76
134
166
86
88
122
96
70
88
96
110
106
164
86
70
74
240
78
94
134
70
88
82
82
88
150
56
116
72
84
116
112
116
110
122
70
80
96
70
120
74
92
104
62
108
176
120
112
90
80
78
118
78
122
102
88
72
108
78
108
94
176
70
110
134
60
190
160
124
94
108
64
150
78
88
70
64
128
74
80
102
114
80
136
144
166
186
116
88
72
148
120
76
92
86
126
66
96
114
78
84
84
140
68
144
108
104
170
92
64
90
150
92
90
62
124
96
98
128
90
76
120
170
88
94
96
78
104
162
106
96
92
132
82
96
66
74
124
122
132
122
164
168
142
216
102
94
120
96
92
72
108
72
144
108
90
58
68
60
126
104
174
70
74
76
70
94
134
126
62
130
92
136
96
82
148
102
70
76
106
108
76
76
160
80
68
90
126
116
134
124
118
100
82
70
58
136
102
92
92
72
110
84
100
66
146
74
72
126
82
136
132
136
90
142
104
186
124
128
90
118
202
114
80
112
80
74
114
136
88
86
78
172
254
90
126
202
160
94
68
64
128
96
66
120
82
76
86
86
96
70
102
96
66
96
82
94
86
118
104
118
152
160
66
70
130
112
96
86
124
86
104
130
74
88
86
114
88
142
100
124
86
90
76
150
84
124
88
90
114
116
92
142
174
168
72
140
78
66
116
102
124
70
116
70
88
136
84
118
76
74
114
82
168
62
90
76
184
150
110
104
118
130
148
118
60
116
112
100
126
90
104
80
128
224
148
72
90
70
100
100
132
134
98
80
210
124
76
116
118
118
88
102
68
72
140
66
86
100
74
164
126
154
126
194
96
112
96
116
92
92
76
98
138
68
128
122
78
138
104
136
110
150
92
114
78
92
124
174
92
88
80
82
100
148
112
132
66
102
74
104
120
110
80
144
130
82
110
134
116
62
114
70
102
92
104
116
62
102
72
86
92
82
84
108
150
94
122
82
106
116
100
88
80
92
150
132
104
70
138
78
88
92
82
124
94
74
86
114
86
76
154
118
166
102
78
94
94
82
86
72
76
116
86
106
104
84
86
112
62
148
88
98
70
70
108
72
162
74
142
116
158
122
78
96
100
132
122
110
98
80
108
78
62
104
128
76
120
70
144
124
130
64
174
68
68
210
134
70
108
98
80
94
102
152
78
72
78
82
88
92
146
154
68
118
98
96
72
56
84
80
88
192
92
116
118
68
82
98
94
66
86
68
76
82
70
120
66
88
78
66
194
68
92
124
110
86
164
156
80
90
156
106
100
80
108
98
128
80
96
90
98
188
68
96
106
136
138
144
90
106
106
62
102
90
144
114
96
142
114
84
72
182
52
68
74
94
80
106
152
140
110
104
138
78
84
94
186
82
148
94
84
126
130
102
110
86
76
68
76
110
88
172
80
80
74
76
180
122
96
70
84
140
122
90
82
98
120
124
102
106
76
68
84
102
124
122
78
110
130
98
116
82
70
74
90
138
116
52
78
140
82
236
100
102
84
160
104
180
122
76
92
70
82
88
82
86
98
106
60
96
122
64
184
100
78
64
118
66
138
74
132
110
76
222
120
116
132
72
86
104
90
94
150
108
148
92
102
66
106
78
74
88
100
148
112
116
134
62
114
84
146
72
110
120
98
84
74
124
104
90
78
220
106
170
136
134
174
104
74
116
122
120
82
96
68
80
132
86
80
76
74
100
70
120
158
104
150
90
88
172
70
142
82
90
130
114
86
110
114
132
74
222
130
98
68
126
54
68
100
108
150
148
154
92
76
78
108
86
94
128
132
90
88
82
132
254
112
142
86
54
94
110
108
74
82
144
72
70
118
92
128
86
76
92
120
96
72
86
98
102
90
128
68
70
94
90
114
72
136
100
104
72
64
74
80
114
126
88
82
116
76
102
98
82
116
74
110
88
94
92
70
200
64
100
110
166
98
112
164
92
158
62
210
62
98
86
92
64
66
86
70
66
146
116
86
78
102
72
70
82
130
84
194
78
76
186
112
92
126
78
102
96
130
80
62
64
98
76
100
78
134
108
68
166
54
66
92
86
218
104
122
88
128
74
126
140
72
128
104
180
106
60
106
90
126
110
68
88
80
120
80
116
86
86
138
88
78
72
76
90
96
70
84
112
80
124
82
60
128
100
104
118
76
176
108
70
110
82
80
90
78
84
78
126
90
88
102
116
154
72
94
60
114
62
100
140
80
72
94
96
84
78
64
62
80
106
76
104
198
106
104
70
98
130
112
108
112
80
116
150
134
78
80
70
76
92
84
84
134
74
92
104
82
66
124
124
126
88
188
142
62
64
94
114
114
118
184
166
84
116
166
80
200
82
88
98
76
138
70
124
110
108
160
74
164
142
76
152
84
136
156
82
160
124
224
86
238
88
118
82
96
76
132
100
124
190
66
68
74
146
136
118
80
86
76
158
82
112
88
148
120
116
88
100
84
82
96
144
106
96
66
82
72
78
90
88
76
102
86
80
62
60
74
98
104
118
118
86
100
92
70
96
80
80
130
162
92
74
114
72
92
106
60
96
160
130
114
112
134
104
118
78
76
104
80
132
76
78
78
110
86
144
86
138
186
156
122
80
102
92
128
84
68
86
108
90
92
64
100
124
78
124
110
88
144
76
104
76
86
206
136
92
106
78
82
138
84
80
132
92
84
106
142
88
94
126
128
88
96
96
88
82
70
166
102
86
102
110
118
98
76
90
144
184
174
110
82
76
68
84
62
82
90
108
70
70
74
132
98
98
96
112
76
114
102
102
72
78
104
136
186
116
106
68
98
92
108
98
92
116
80
124
86
162
156
146
86
152
66
76
96
136
78
64
136
106
58
70
104
128
110
84
72
86
94
82
136
126
166
94
216
148
106
74
78
144
108
96
100
120
104
102
158
126
92
78
96
70
92
86
112
68
98
92
80
78
120
108
98
80
96
62
92
152
118
92
96
90
98
118
98
70
196
102
80
78
102
70
94
230
120
120
82
126
70
66
90
132
58
90
108
98
70
72
112
72
150
150
134
162
94
68
146
82
98
78
138
68
88
140
132
76
94
110
90
62
62
84
132
142
242
82
64
72
94
88
112
176
86
82
76
112
88
126
74
102
164
92
120
82
82
118
186
62
80
152
142
94
112
92
128
152
82
90
152
124
134
128
112
90
76
116
74
136
142
126
80
70
98
62
106
86
182
94
96
66
62
134
106
112
118
100
94
102
98
72
86
106
92
108
96
108
82
66
154
126
96
80
88
76
76
86
132
94
126
102
130
90
100
148
98
86
130
86
86
54
148
110
110
80
98
114
124
70
98
88
118
74
94
106
118
92
86
128
94
90
136
90
94
70
78
66
98
132
86
174
86
70
98
114
102
86
80
84
120
92
64
74
102
102
62
74
68
76
132
66
86
74
60
98
164
144
82
106
86
78
140
116
110
84
158
76
176
152
108
84
102
242
102
112
104
56
68
184
108
88
132
78
78
122
88
96
106
94
106
102
92
72
66
86
98
112
98
82
100
84
192
76
90
98
84
142
82
86
96
66
98
106
154
94
122
112
196
126
120
112
72
86
78
70
68
98
72
92
134
74
106
88
78
128
114
106
170
126
62
76
98
86
120
88
100
100
104
86
158
138
72
130
152
90
66
90
74
80
86
88
132
100
134
76
110
94
78
72
150
130
112
74
132
92
114
64
128
166
86
80
84
80
122
78
80
92
108
144
138
92
90
84
132
116
62
82
102
154
170
148
72
128
88
96
142
226
120
84
92
104
96
74
84
106
108
94
128
86
96
82
102
82
108
98
94
118
78
108
112
72
72
80
166
82
96
134
120
160
128
60
80
128
148
94
100
100
82
68
70
106
72
132
84
122
74
86
104
86
110
104
84
88
124
76
98
96
124
142
70
102
116
78
120
70
138
72
86
82
126
86
102
72
100
84
104
92
128
70
78
60
124
120
148
106
86
88
72
100
60
96
172
86
88
100
94
132
76
82
74
60
118
74
84
132
76
86
92
76
76
102
84
60
126
96
114
78
106
114
72
90
128
88
134
104
114
90
74
96
90
112
100
94
110
82
90
82
106
146
80
72
90
70
134
98
110
84
156
146
94
138
132
112
128
140
168
86
130
92
106
174
106
116
102
98
92
86
90
98
104
82
96
90
92
104
148
84
102
92
132
80
84
96
106
70
150
86
66
74
188
88
122
144
104
138
94
176
98
94
218
152
120
102
90
84
112
106
66
96
202
132
104
82
100
136
132
78
116
94
106
128
148
118
186
98
126
142
82
68
82
96
70
66
74
108
70
108
124
90
86
68
64
98
106
82
68
102
94
132
98
100
110
64
92
156
90
112
126
120
196
126
94
70
122
90
122
82
124
100
126
164
72
68
102
116
86
70
110
80
76
72
112
136
82
120
104
76
114
110
132
78
102
162
148
96
250
150
62
96
110
110
80
142
114
64
136
144
106
106
140
116
138
156
110
104
80
94
86
108
82
76
116
108
188
54
106
98
174
116
138
78
108
130
94
124
114
106
108
64
66
116
130
74
124
60
248
80
72
176
140
74
136
100
76
116
64
114
108
76
124
116
84
82
76
60
102
102
112
136
110
130
100
80
102
96
90
88
104
104
122
208
146
100
104
132
82
138
90
116
94
96
104
62
84
78
120
108
82
78
224
70
110
112
158
98
54
116
118
80
114
88
138
56
114
86
126
84
96
84
98
92
94
56
78
78
82
84
104
134
98
104
166
78
100
138
76
84
102
156
118
96
98
120
130
86
118
76
122
64
118
184
112
78
126
92
110
140
118
70
140
104
188
90
86
152
112
94
88
120
140
82
106
130
120
86
72
94
84
112
208
126
76
80
94
80
106
106
142
88
114
110
118
86
136
60
88
86
70
84
134
192
78
88
74
126
72
120
92
86
80
86
78
114
160
102
86
72
64
78
136
130
124
74
128
134
108
130
74
94
146
102
110
144
62
114
144
118
88
112
74
88
52
162
52
120
110
88
66
208
94
170
122
112
94
96
60
76
114
96
74
114
78
232
106
136
134
164
108
64
82
80
92
98
98
130
84
132
124
70
82
90
136
76
112
66
64
80
126
106
122
74
128
94
146
106
140
66
110
118
94
194
84
128
104
102
108
120
100
100
100
78
86
154
144
82
98
100
116
138
68
100
66
94
94
172
96
72
162
120
100
82
116
88
94
92
128
118
110
92
168
78
102
76
96
74
158
120
86
100
124
104
78
216
88
172
104
82
120
136
62
96
82
88
84
82
74
224
224
100
178
94
78
80
138
88
236
110
74
88
72
110
110
76
126
104
76
90
236
72
96
98
72
96
208
108
86
94
70
92
236
104
96
78
104
130
66
126
80
108
122
100
134
160
88
86
122
80
130
140
88
80
78
66
100
78
112
98
110
98
90
90
116
82
102
126
90
86
116
86
100
96
108
98
82
86
110
138
104
130
86
124
72
142
110
104
132
118
102
100
78
150
126
162
106
76
124
96
64
88
96
78
128
92
130
102
92
90
136
124
82
124
92
132
140
128
100
90
96
110
74
104
96
98
64
68
128
128
122
92
112
172
114
106
84
144
66
98
72
220
94
188
114
114
144
96
108
88
94
130
86
102
128
102
128
92
94
110
98
90
88
84
76
106
72
138
70
106
58
68
144
176
122
70
98
88
56
58
110
110
84
110
96
192
88
122
86
78
70
84
94
104
72
80
112
126
148
90
138
82
108
90
102
108
148
84
196
66
74
92
100
66
140
70
116
80
118
88
86
104
100
80
82
72
76
100
94
98
86
90
92
110
126
102
134
64
116
72
98
88
138
134
90
130
108
92
90
126
84
142
62
112
106
74
84
84
74
90
94
72
86
88
246
104
80
70
96
64
78
90
82
148
124
62
120
120
122
142
96
84
166
114
106
180
64
176
146
176
130
78
78
74
88
88
158
160
66
128
82
82
164
186
62
102
96
88
82
74
130
72
96
60
176
90
94
66
82
72
84
110
74
68
142
78
86
70
114
82
100
114
84
68
94
62
94
86
86
84
96
88
106
84
104
112
92
94
132
122
144
122
100
110
74
86
104
78
148
188
136
136
120
112
90
106
124
170
126
76
130
146
122
108
86
190
112
96
82
96
114
152
114
122
98
116
78
98
86
86
124
156
78
100
136
70
106
112
114
92
160
70
132
148
154
82
110
104
78
156
122
70
122
158
140
72
136
94
92
172
120
116
76
106
92
102
82
76
84
104
82
138
92
116
122
86
130
94
80
96
88
128
118
114
110
134
148
62
104
184
90
104
84
82
136
92
98
112
70
136
92
86
86
120
176
132
106
94
74
80
92
100
104
62
72
86
112
104
120
122
170
94
74
76
164
124
86
124
96
68
72
122
72
84
120
124
150
204
100
118
128
102
52
76
98
162
72
60
66
152
70
94
92
102
74
84
128
114
98
64
92
136
92
86
66
100
122
126
112
70
140
82
162
74
144
76
110
176
68
106
90
80
100
104
76
108
124
86
156
108
136
86
90
62
150
118
130
104
92
80
72
144
138
96
140
80
98
66
80
88
84
120
90
80
148
200
88
82
82
88
118
152
72
96
122
174
74
120
166
96
122
78
110
152
96
104
104
142
130
76
90
116
74
66
82
112
100
206
150
62
130
156
60
90
58
92
90
124
80
126
126
96
122
86
94
82
92
86
186
98
96
102
216
110
156
122
148
98
228
88
102
74
102
118
104
68
122
76
88
174
104
74
82
72
68
70
108
120
106
98
92
88
126
64
98
88
180
82
156
82
70
70
96
106
100
118
62
106
92
170
90
104
78
60
70
106
72
86
154
106
88
68
174
188
114
136
68
96
112
128
98
120
78
82
116
82
76
208
58
110
96
64
86
94
68
94
182
82
104
128
92
114
160
130
68
80
72
154
82
138
88
74
80
118
116
84
104
90
92
72
78
144
200
64
80
86
104
136
106
70
78
64
92
122
96
88
112
104
144
100
124
130
70
178
72
96
142
116
90
122
88
134
116
132
108
78
100
86
150
78
158
122
72
150
106
100
74
116
96
146
104
60
94
82
100
76
56
96
74
132
90
128
104
72
62
94
164
178
72
96
96
92
106
94
138
116
106
62
108
140
104
124
130
114
92
96
90
122
96
110
88
88
98
118
152
172
72
128
154
70
98
92
76
70
86
110
104
110
96
116
86
64
98
84
90
128
84
70
68
82
86
102
120
60
74
82
82
122
68
80
68
114
148
112
92
94
102
68
120
118
170
126
88
144
170
88
88
96
66
140
118
84
104
92
66
118
92
114
108
140
118
126
96
72
140
66
128
118
170
102
70
68
126
78
76
86
118
94
154
88
106
106
96
120
216
110
102
80
212
102
148
124
116
68
120
86
68
102
136
78
126
72
100
122
70
110
134
110
84
104
136
132
134
90
120
200
132
126
158
56
90
80
114
84
106
122
106
138
110
94
152
100
76
62
100
92
92
134
114
130
64
100
152
96
112
66
90
132
122
92
124
128
174
144
76
100
98
66
114
108
90
102
74
112
98
130
74
114
86
94
134
76
70
80
164
66
74
106
114
64
114
92
80
58
70
120
108
70
78
104
82
72
66
86
112
84
116
134
82
138
60
100
88
120
124
124
90
94
96
68
70
100
134
72
126
112
92
90
100
110
66
84
70
144
104
86
152
82
116
86
68
76
94
152
194
88
164
66
80
94
128
76
70
126
92
100
130
116
80
62
126
108
82
88
96
100
94
164
72
94
56
78
102
172
66
102
70
186
82
70
122
72
130
108
108
98
110
104
102
90
90
80
90
66
114
84
108
114
104
100
86
74
74
96
110
126
68
112
74
84
124
96
126
92
100
102
222
108
136
62
68
90
112
94
148
104
144
78
96
78
104
98
102
152
70
120
130
78
82
108
104
62
108
72
88
64
104
122
62
118
94
80
60
92
174
96
80
112
116
68
96
158
88
80
142
74
76
98
70
74
98
68
104
84
116
68
70
94
84
130
118
130
146
78
80
132
116
108
80
116
82
62
86
120
78
110
132
226
124
136
84
122
80
86
96
108
172
140
126
86
86
60
94
68
88
120
84
72
98
94
144
94
236
68
196
92
120
102
120
90
128
106
106
90
116
84
188
130
120
106
162
88
84
66
118
92
68
96
220
128
132
162
104
92
120
108
90
172
126
100
86
88
78
96
74
110
74
218
90
148
82
122
162
74
94
108
76
82
80
116
114
78
70
112
100
78
76
88
92
82
112
74
80
114
98
110
92
82
84
104
72
86
118
122
78
90
74
72
146
72
60
98
90
102
90
118
118
110
90
104
62
84
66
94
92
98
116
80
62
114
82
122
104
78
96
66
84
114
100
180
82
92
112
138
120
132
94
70
114
94
96
84
82
88
72
68
110
90
104
82
228
84
66
100
108
122
124
90
130
80
110
82
98
76
70
90
108
76
68
254
124
66
104
110
98
90
106
100
82
88
106
112
82
64
128
132
128
76
130
104
92
140
74
138
128
106
118
64
96
68
86
70
132
96
142
78
204
68
80
142
72
80
116
86
104
126
108
176
108
124
86
116
124
170
84
118
136
118
96
126
92
106
120
62
98
84
90
160
78
104
126
68
124
92
116
62
90
174
114
156
82
90
110
146
86
100
166
70
76
96
214
122
86
154
112
70
140
100
84
100
80
66
104
106
94
92
138
102
154
104
118
114
92
246
88
72
104
76
68
98
92
62
84
122
126
92
62
94
122
92
104
218
88
114
102
92
218
66
116
62
86
94
92
228
204
80
94
84
76
88
104
120
188
58
90
200
94
92
92
102
88
90
134
112
134
94
158
130
116
118
98
104
110
140
60
118
102
74
74
90
98
80
82
122
94
104
130
104
100
108
72
106
70
90
124
72
72
88
82
84
106
170
120
92
74
122
98
70
150
68
82
124
60
100
84
100
80
130
102
94
104
76
162
100
136
114
134
114
120
90
56
98
78
102
94
114
116
100
88
236
86
122
72
94
74
76
120
96
82
116
68
114
138
124
98
122
66
112
106
158
108
98
98
68
78
84
88
70
54
132
68
156
66
96
74
90
74
90
90
92
88
88
124
112
80
116
72
118
84
104
96
72
104
134
128
60
190
128
82
70
156
178
96
92
80
74
74
86
106
78
72
152
74
136
72
82
82
122
146
66
116
130
106
130
130
118
98
78
136
122
106
98
114
92
88
70
86
110
64
88
88
126
94
150
98
116
100
100
74
112
72
80
90
84
102
116
144
66
76
82
132
130
98
80
88
96
94
82
80
96
140
140
116
104
82
88
86
98
120
70
90
72
74
72
126
78
88
102
86
98
82
94
106
112
90
80
86
212
118
106
156
86
76
94
120
98
90
70
120
108
98
90
92
112
92
102
104
124
80
88
150
86
102
88
62
82
90
124
110
140
122
90
74
90
186
116
96
92
94
100
112
100
98
88
66
118
114
130
114
118
114
134
64
96
74
116
106
90
114
120
64
108
150
78
84
148
112
186
130
130
90
122
88
146
112
96
108
70
82
72
66
110
66
252
64
74
168
78
98
148
100
118
108
94
82
118
86
94
86
76
196
78
82
106
74
114
100
116
204
138
138
122
72
152
100
146
140
104
84
74
76
116
128
94
126
122
90
198
76
88
98
82
92
74
110
82
76
92
120
94
104
72
112
144
180
68
84
92
114
74
112
144
118
64
108
246
74
70
126
76
108
96
98
132
174
74
78
118
88
76
104
80
106
62
78
124
78
132
70
92
102
112
118
142
168
144
106
134
104
142
108
84
102
70
72
78
106
138
66
100
98
104
86
98
222
104
84
122
144
116
86
104
90
98
126
90
170
72
122
96
68
124
158
80
84
100
116
92
88
138
92
92
148
64
82
86
200
88
68
90
174
114
94
126
122
84
96
86
100
72
82
72
86
126
112
112
104
76
130
106
86
78
66
106
122
130
116
110
120
134
118
116
110
72
104
108
80
204
102
100
76
88
68
92
98
80
88
124
106
58
124
102
152
86
106
104
100
70
90
176
82
88
108
106
82
108
126
82
126
142
70
94
142
120
152
106
92
74
90
66
154
110
124
120
208
98
86
84
66
108
90
232
118
128
152
120
92
82
82
92
134
74
120
166
96
72
160
88
100
180
106
64
102
122
224
82
84
82
186
74
104
174
162
246
72
82
110
130
64
90
92
148
132
84
72
106
188
130
148
88
80
104
128
90
142
122
132
108
108
98
160
70
88
116
72
84
76
184
88
92
102
118
120
158
68
78
134
120
112
122
120
74
108
124
124
66
118
124
98
100
86
88
92
72
126
130
88
110
108
80
86
106
142
92
120
88
96
156
86
102
146
154
66
158
76
76
106
166
162
72
216
182
134
100
82
200
132
54
136
150
208
134
126
184
136
162
142
66
118
162
148
72
80
102
104
72
102
186
156
76
86
82
128
54
124
72
86
108
136
106
160
74
68
102
78
92
106
96
70
84
102
114
130
80
108
86
92
116
68
70
118
94
88
100
80
174
192
74
94
78
96
94
76
108
124
102
192
170
86
130
62
106
84
144
102
68
148
136
110
82
104
96
114
86
78
66
82
108
126
122
110
88
74
90
66
144
106
100
128
254
74
118
106
100
114
80
120
112
74
156
94
72
96
108
84
80
120
88
82
88
102
78
90
114
78
92
82
80
106
82
86
62
100
104
68
74
112
80
128
92
126
80
112
92
62
228
68
82
140
122
106
90
88
152
86
162
90
88
84
128
72
94
68
124
108
112
102
92
82
84
68
98
112
60
68
70
178
150
84
132
92
134
60
68
76
124
64
88
138
112
56
82
82
72
92
94
112
86
90
126
108
72
78
102
96
90
80
102
80
80
110
130
76
88
112
78
118
166
80
80
90
110
90
78
80
72
76
100
98
98
86
142
90
116
124
134
112
94
82
118
138
174
122
120
84
254
74
94
106
68
100
98
158
138
76
64
112
124
118
88
224
62
150
98
82
92
166
128
84
74
100
126
106
106
114
82
124
98
106
126
70
70
134
100
104
84
90
148
88
100
90
96
78
90
152
100
102
104
86
88
96
114
88
84
82
98
128
104
114
78
90
88
64
90
78
88
84
84
110
70
96
80
76
70
116
78
90
130
146
136
84
128
106
114
82
108
96
72
86
136
128
94
120
72
102
92
88
108
106
110
162
88
118
106
84
124
78
88
196
124
112
124
82
86
68
152
74
92
150
98
166
72
98
152
116
176
82
96
74
116
60
74
88
128
64
90
100
82
72
96
84
186
98
100
68
78
126
122
80
138
72
114
102
66
156
74
78
68
122
106
200
72
96
100
96
194
104
90
94
98
116
72
112
62
108
80
70
84
64
116
118
134
98
110
114
90
90
102
110
116
84
78
78
124
104
74
82
112
96
114
90
86
80
130
104
106
112
90
102
86
68
100
78
78
110
106
88
62
108
108
78
188
134
232
90
72
116
180
76
120
100
80
140
86
108
158
202
56
134
94
88
86
114
100
90
122
78
74
90
86
124
114
102
104
82
124
82
82
98
74
110
86
80
62
116
124
82
106
116
76
78
96
72
92
96
180
86
98
80
110
110
78
120
74
80
96
98
198
88
66
94
184
92
78
82
98
84
90
158
98
72
52
84
62
94
110
96
118
170
106
120
96
98
90
118
80
136
70
132
90
114
102
90
94
126
172
76
136
128
106
116
132
78
80
76
66
98
98
92
128
102
78
76
70
112
94
142
62
62
92
182
148
88
88
116
80
98
116
106
210
130
80
82
62
94
126
80
160
74
68
92
86
80
162
86
80
120
98
114
100
140
92
108
94
124
72
72
72
122
80
102
190
98
90
140
126
162
64
98
78
96
112
74
106
82
126
108
100
100
66
76
80
112
90
76
104
88
122
78
70
122
118
110
100
68
88
114
50
114
116
78
200
74
88
94
104
118
88
88
140
64
114
80
84
120
104
126
80
116
66
120
82
110
68
110
104
88
132
82
120
70
84
106
98
108
68
76
110
56
74
98
146
108
94
104
126
112
62
134
108
70
90
90
80
254
68
160
94
102
138
98
138
212
108
130
98
82
118
142
66
92
72
64
66
104
98
88
112
72
88
166
126
88
84
88
58
74
162
136
86
82
106
160
64
106
94
126
92
80
104
122
108
114
98
84
110
90
88
120
76
82
132
98
140
104
100
64
120
78
100
124
104
128
72
124
100
74
106
98
74
158
74
84
116
148
90
68
112
166
90
94
88
72
124
66
94
108
94
82
86
64
68
136
128
106
94
96
136
158
106
80
72
78
92
100
86
104
122
140
82
114
178
84
114
118
122
70
92
146
82
58
70
142
60
78
134
92
114
128
68
122
78
144
116
98
106
82
58
92
120
104
88
80
122
162
120
98
120
104
100
108
88
166
104
114
86
186
88
122
88
148
74
100
106
64
92
146
84
98
80
182
114
78
114
126
86
76
148
90
140
108
84
134
110
98
86
128
98
130
90
200
144
122
126
102
128
82
74
134
144
128
150
68
78
118
92
120
106
96
84
104
168
84
88
84
82
68
144
70
180
156
168
228
60
110
94
122
70
138
108
68
80
92
92
80
166
114
122
128
172
118
64
94
124
116
112
120
138
152
120
146
114
186
110
84
120
82
130
124
82
92
178
112
80
126
114
96
84
100
82
106
100
86
98
88
104
98
78
90
122
82
114
116
132
78
80
144
66
126
114
106
74
68
70
120
62
76
100
74
74
112
108
88
94
90
162
108
62
106
124
124
80
80
136
86
132
82
72
106
68
70
84
80
86
92
80
74
136
94
82
86
68
104
124
76
130
148
66
70
176
138
74
108
58
194
164
66
56
74
62
152
72
102
68
122
88
76
80
82
122
66
118
108
92
110
118
114
88
88
70
88
86
64
142
72
150
80
142
134
72
76
114
76
206
74
94
144
76
70
148
96
94
90
198
222
104
126
86
96
118
112
82
88
82
94
152
152
102
82
88
82
76
92
98
182
70
70
86
82
134
92
140
154
108
182
70
116
82
88
140
100
78
64
98
106
124
120
78
108
124
70
82
180
74
72
100
126
114
74
122
174
90
110
90
70
96
204
82
90
98
112
92
90
68
96
82
98
70
96
64
132
78
88
76
142
186
112
70
80
78
174
66
110
78
120
114
76
76
90
78
102
118
88
112
90
82
114
70
122
74
170
78
120
64
82
72
92
184
78
132
68
84
78
94
142
114
100
126
58
88
76
144
72
148
124
70
96
92
64
88
120
84
140
82
72
122
96
62
140
84
64
86
98
106
94
216
72
92
94
128
92
118
104
164
138
156
94
140
100
102
102
92
94
74
124
84
76
94
68
110
118
154
80
86
112
128
118
104
112
78
146
56
78
212
116
100
62
66
96
68
98
84
92
70
120
100
114
108
74
110
120
78
184
122
80
108
130
94
126
128
102
90
88
86
68
62
130
116
210
98
112
132
84
118
58
116
58
98
104
106
74
52
56
70
82
106
86
80
108
82
108
88
90
164
78
62
96
148
138
128
136
100
84
72
114
64
92
94
152
88
86
68
108
106
76
68
78
98
88
120
194
118
128
78
180
94
96
174
98
130
84
116
134
70
128
148
172
56
90
92
176
102
192
80
140
132
76
140
76
162
108
100
88
184
72
94
198
108
80
94
104
96
62
118
94
52
90
102
82
88
118
116
98
68
86
120
70
104
88
58
158
110
66
80
76
70
112
192
104
162
80
98
84
80
102
134
80
82
140
82
68
100
134
112
70
68
90
76
148
70
162
170
76
98
106
202
112
98
184
188
70
156
94
98
108
66
92
158
60
88
112
64
98
76
52
84
82
102
94
74
74
204
72
100
60
94
94
96
144
62
108
130
72
72
164
102
118
88
114
102
130
114
68
204
122
92
76
78
86
88
108
98
136
82
118
116
86
102
110
70
120
88
80
138
148
120
132
114
92
96
76
116
160
66
72
116
104
94
148
96
132
112
114
124
96
90
76
82
88
98
66
80
86
114
96
92
96
78
122
118
104
90
110
80
116
104
118
126
98
70
108
84
116
98
108
106
104
94
102
80
72
88
146
82
124
80
94
80
102
110
134
116
96
104
112
120
128
88
130
62
108
94
96
234
80
78
116
104
68
122
96
88
104
82
152
132
162
80
114
80
66
90
90
72
104
140
94
72
86
122
76
84
98
146
168
92
76
84
136
106
114
138
102
78
130
108
64
120
98
126
78
90
82
82
194
124
116
100
110
74
68
122
106
98
152
84
82
70
82
130
82
104
106
132
88
118
96
134
90
80
102
102
86
128
70
124
58
96
88
104
122
82
154
116
118
66
78
88
122
80
130
106
106
140
80
84
96
96
88
70
104
62
106
80
64
102
102
58
108
112
94
102
106
194
122
96
100
68
102
120
82
102
178
108
86
114
84
66
88
66
136
96
108
68
116
78
80
78
150
102
86
180
112
94
66
76
84
82
178
96
94
84
62
104
74
76
88
104
126
88
82
110
98
76
122
222
74
112
68
128
98
108
90
94
88
74
128
66
118
134
74
162
178
82
166
76
122
120
108
96
78
94
82
106
108
78
86
68
104
90
90
84
90
98
112
108
110
108
120
92
136
102
98
84
102
74
70
128
132
80
94
128
80
130
142
114
88
78
90
106
174
112
96
184
60
80
148
126
80
90
138
96
100
156
112
128
86
76
96
132
78
82
130
80
116
120
254
96
132
194
112
76
102
76
100
86
86
106
100
122
120
126
84
104
116
62
116
84
146
70
96
68
60
186
82
60
76
128
78
116
82
98
104
82
68
86
82
82
80
72
122
68
114
126
90
92
86
90
74
140
76
72
108
82
102
72
108
86
148
68
142
114
66
148
100
118
128
88
132
108
96
94
112
66
142
86
74
90
132
92
124
78
74
150
90
112
96
112
166
78
106
108
84
72
80
174
78
80
116
92
114
200
84
114
140
116
94
90
136
110
138
96
82
94
88
60
78
112
72
120
132
78
96
68
70
102
86
80
102
146
96
110
68
76
70
110
98
104
150
98
80
108
106
198
68
100
80
86
108
102
72
208
102
84
84
80
82
118
146
98
76
94
94
90
108
78
86
106
114
110
88
150
90
82
164
120
80
130
68
66
126
122
114
84
254
132
138
98
84
124
104
124
60
100
94
100
84
146
78
80
106
110
100
130
116
94
186
122
116
144
94
112
104
186
154
194
114
96
114
108
74
92
98
174
80
114
158
84
98
90
100
60
80
96
164
82
104
96
106
132
96
84
70
122
122
90
76
88
180
98
72
88
94
92
68
88
98
86
106
86
82
88
134
158
76
82
114
80
100
238
92
98
108
156
70
80
74
134
232
164
146
160
80
118
170
106
64
110
158
112
134
142
84
174
86
138
224
116
186
108
232
136
232
88
96
162
206
104
132
168
112
112
144
204
254
128
82
78
218
92
86
230
164
138
170
172
88
116
128
162
86
126
76
118
84
92
154
76
154
124
222
106
102
208
98
82
172
160
90
80
104
160
106
94
254
180
98
210
204
124
130
102
238
154
200
120
122
242
176
108
230
134
70
238
114
124
132
78
96
76
118
124
80
134
74
96
140
198
124
90
134
230
76
226
96
98
110
74
118
102
148
76
130
76
92
216
192
220
214
148
210
166
130
146
198
162
88
74
108
64
90
100
122
94
86
172
120
110
128
164
62
160
112
112
78
82
236
110
88
142
110
76
92
204
98
140
138
124
128
152
98
112
88
110
160
112
106
102
96
100
170
184
140
120
118
108
96
66
140
146
134
160
98
84
72
76
60
170
78
160
112
186
78
106
100
92
156
128
172
76
86
216
102
204
170
80
80
158
162
98
94
102
198
116
144
108
130
96
104
128
128
122
114
144
116
86
170
110
122
118
90
134
88
124
82
88
124
68
144
112
134
154
96
90
124
110
146
172
128
124
126
124
180
78
210
108
80
78
96
146
136
104
182
76
158
198
144
96
108
70
168
106
120
74
88
106
118
174
120
102
200
104
120
96
134
148
104
72
150
202
76
74
98
168
106
116
112
74
90
130
92
80
160
226
84
110
82
108
136
110
124
156
142
134
76
172
248
142
198
208
218
234
86
190
92
216
78
132
158
106
118
172
80
152
126
74
78
234
92
102
200
138
74
120
224
76
116
94
108
146
246
186
98
100
106
164
184
74
122
134
68
76
126
126
246
102
112
162
168
166
166
132
68
176
132
78
88
106
122
242
142
110
178
222
96
122
106
138
86
84
206
88
224
144
138
168
106
60
244
102
92
194
92
140
86
120
148
100
114
186
74
90
80
152
150
168
96
118
92
74
108
150
98
122
94
86
98
138
80
104
86
134
100
138
184
102
88
142
194
160
126
64
188
198
116
144
116
146
100
108
102
198
158
210
86
80
160
124
130
160
246
126
222
234
170
72
102
118
160
76
108
108
96
208
88
98
130
66
88
130
106
134
70
118
220
210
92
82
254
112
240
190
170
92
190
150
126
146
94
78
98
92
130
88
84
132
148
196
82
118
120
148
120
104
128
82
78
134
120
84
136
96
70
166
206
100
194
76
132
98
82
84
112
80
126
58
76
76
128
132
84
110
172
86
212
114
104
172
90
120
76
66
80
100
146
142
118
136
144
102
156
98
92
132
126
174
190
124
250
108
246
108
82
170
98
110
88
172
102
82
118
174
140
140
136
148
138
224
246
122
104
102
74
74
126
176
154
134
86
108
244
74
142
98
138
160
124
210
108
164
74
118
144
142
82
122
146
176
182
128
74
114
80
186
136
152
112
112
136
112
248
110
184
108
110
88
82
158
168
168
184
76
250
78
82
78
108
156
116
142
220
190
174
230
62
138
136
144
114
108
166
134
134
138
106
64
78
106
124
84
92
96
118
132
216
254
144
140
126
120
124
90
76
150
138
138
104
102
202
140
138
72
122
98
148
122
148
154
116
144
90
94
140
100
88
114
198
134
90
114
160
88
150
226
118
90
186
172
78
174
142
108
186
106
74
86
122
106
142
134
108
106
88
240
180
192
108
136
130
104
134
108
80
130
194
138
122
150
70
118
94
102
106
88
158
114
90
142
110
80
92
72
80
130
96
70
128
118
126
174
100
130
92
254
152
74
90
162
86
160
92
138
80
112
154
74
110
140
94
94
216
154
152
94
84
76
122
100
184
88
74
108
88
180
106
78
108
114
110
94
118
122
78
88
122
154
76
158
162
128
138
132
112
220
90
144
92
192
168
182
66
186
176
112
124
104
174
172
94
148
232
146
214
110
148
188
142
188
108
116
158
104
130
80
108
110
118
82
110
110
238
78
88
136
146
120
104
100
254
116
118
108
196
156
86
124
120
208
122
110
184
82
144
92
86
120
186
100
114
76
100
106
116
112
106
82
130
120
124
148
110
126
242
148
150
192
68
112
132
254
212
86
74
104
108
100
80
70
126
136
110
110
106
118
186
162
246
76
148
88
108
162
94
108
86
134
112
226
172
144
150
88
114
108
94
124
128
132
184
134
126
130
108
88
158
128
164
254
90
100
108
112
192
170
132
200
218
98
100
128
118
164
144
114
142
196
156
132
102
130
60
82
88
238
120
154
254
176
160
78
118
82
222
80
132
192
126
164
90
128
164
88
76
104
76
208
80
152
148
208
74
198
92
166
72
102
186
84
122
134
124
94
146
106
124
154
92
124
122
224
108
194
80
82
120
126
152
86
104
150
196
220
194
72
158
164
202
128
212
74
94
138
134
246
206
170
74
208
210
88
172
82
176
128
76
110
128
176
154
198
68
114
160
80
90
108
110
100
86
102
132
100
108
154
194
88
78
82
148
192
120
228
58
84
86
116
124
106
86
130
134
104
134
114
64
72
100
124
114
104
130
92
94
110
94
78
106
98
184
178
64
206
136
254
82
164
86
124
116
80
118
86
172
120
136
106
76
114
92
114
94
100
72
88
154
168
108
96
220
124
118
152
188
112
96
200
230
118
110
136
160
138
128
128
132
116
60
126
146
188
100
120
148
246
94
140
86
212
66
118
106
134
106
254
132
126
144
126
118
214
94
100
96
128
112
140
218
102
170
116
172
106
140
118
132
88
116
174
152
74
248
130
94
96
80
74
142
138
70
128
122
82
90
102
102
154
114
168
72
160
254
130
170
84
80
82
138
76
82
208
238
68
148
80
120
80
94
140
162
212
224
160
150
92
72
82
158
110
108
178
110
78
194
92
118
188
124
132
80
144
146
112
78
116
146
254
108
216
110
78
196
162
96
146
110
162
182
108
78
80
112
138
70
206
168
118
144
110
114
226
120
104
114
76
118
86
136
174
122
160
240
86
126
98
74
184
206
68
122
80
120
132
104
190
92
178
122
126
196
122
142
174
178
92
142
130
140
176
162
212
118
112
124
80
140
120
80
212
74
112
98
104
136
222
102
144
96
244
96
156
116
218
92
102
122
254
110
160
62
132
146
92
84
114
92
90
116
126
242
240
140
134
94
78
96
214
150
82
64
78
190
216
118
140
226
124
206
112
136
196
96
92
104
108
214
122
128
148
140
134
128
150
148
170
172
246
78
136
132
102
122
230
196
138
138
88
222
102
78
140
142
132
112
98
140
108
132
126
126
132
200
160
118
122
176
116
100
124
136
80
130
146
106
120
98
100
114
136
124
106
182
108
156
144
102
192
116
82
90
86
118
104
82
114
76
62
86
214
84
142
94
66
122
156
158
94
202
140
134
78
104
76
104
92
122
150
176
82
120
82
156
118
106
132
82
168
138
82
92
144
230
136
138
194
114
90
152
76
104
64
164
148
146
186
88
144
114
142
94
76
148
116
202
98
108
120
110
118
114
246
112
232
100
160
110
106
128
160
106
210
122
158
120
104
104
186
212
80
80
220
90
76
158
82
142
114
128
140
144
66
126
68
128
88
84
86
144
92
190
144
128
96
104
98
140
152
68
102
124
154
122
254
86
118
78
80
170
72
98
122
98
194
224
82
126
122
134
98
118
152
194
202
92
104
140
146
128
84
196
154
92
120
224
222
190
108
108
86
96
128
132
178
78
82
76
134
88
104
122
94
158
152
120
118
118
130
98
126
126
148
146
140
80
158
82
94
146
120
96
118
128
142
184
88
184
130
70
254
98
160
100
254
130
244
120
212
88
136
130
164
240
92
168
116
72
156
128
102
66
150
88
172
114
110
196
178
154
140
124
82
90
98
124
96
220
148
110
86
112
60
118
200
194
138
146
204
134
120
110
224
128
114
76
186
106
86
94
172
136
80
190
114
96
128
94
78
118
108
98
170
96
102
96
108
128
120
200
74
88
138
116
194
106
114
98
140
168
112
124
78
128
82
162
230
254
82
196
94
102
114
74
86
236
116
100
216
128
152
80
118
104
116
148
88
86
228
84
154
114
132
164
216
214
166
116
66
84
230
158
118
104
116
104
108
202
254
104
114
94
198
114
102
122
170
110
90
106
86
134
106
118
88
160
88
90
108
124
88
92
78
98
204
80
146
204
130
108
84
80
126
128
82
176
132
82
84
146
126
208
76
168
106
162
106
174
114
120
134
92
106
114
142
128
122
96
110
82
120
152
162
78
80
124
254
124
140
120
122
118
224
114
202
254
134
122
78
114
130
146
206
100
194
138
192
128
236
72
134
68
106
148
72
82
80
170
74
68
168
222
92
142
194
96
90
74
140
194
132
226
86
90
134
164
88
118
138
112
116
90
80
154
92
200
102
74
210
148
130
132
110
110
108
144
80
86
106
98
114
108
136
164
146
88
108
84
142
134
164
126
110
88
86
176
156
64
114
82
116
136
180
112
154
228
230
140
162
150
120
92
254
98
144
132
160
254
146
254
186
82
162
76
182
136
80
68
74
94
176
132
134
104
100
74
84
170
88
102
146
194
118
64
102
152
146
114
140
116
130
248
214
98
146
198
134
110
152
100
218
238
116
254
138
138
102
72
106
118
100
158
144
232
74
140
104
104
74
114
74
98
72
124
170
102
140
158
78
90
140
154
116
118
118
128
66
100
94
110
96
168
96
100
66
114
120
202
176
96
162
110
146
104
188
108
196
122
182
214
232
254
102
108
84
100
68
120
128
124
182
138
90
96
152
116
130
156
160
130
204
122
112
78
148
82
108
78
68
90
146
140
126
82
130
138
150
178
236
138
224
84
62
106
114
196
108
154
160
68
166
170
70
190
68
126
172
98
122
216
140
136
224
86
136
140
226
102
94
92
80
136
68
82
106
140
230
160
132
132
218
122
132
112
178
198
108
102
188
88
104
178
88
194
92
112
82
84
128
68
80
136
184
130
196
86
142
120
76
96
96
114
78
78
124
112
108
198
110
100
206
122
116
110
74
96
68
144
104
212
182
152
74
92
162
102
72
122
154
136
192
80
96
82
210
182
98
104
68
160
78
146
140
110
126
156
180
132
176
146
110
208
180
108
98
98
88
114
82
92
246
158
224
86
122
112
92
192
234
78
232
92
86
72
134
200
80
126
118
64
186
96
144
122
110
122
102
230
92
110
70
126
94
68
96
168
140
96
236
86
152
180
76
112
118
94
80
100
162
82
84
92
234
116
126
88
102
72
98
120
78
74
74
96
240
114
88
92
232
132
180
144
76
110
122
74
96
130
70
100
202
226
110
108
158
102
210
78
98
114
254
100
66
86
150
118
68
92
132
142
90
162
82
208
172
78
142
76
120
152
90
114
112
142
140
136
86
118
134
110
136
120
68
222
74
98
158
114
120
124
86
82
96
156
106
82
90
86
76
154
76
234
182
196
158
70
82
156
130
100
114
66
162
254
86
216
164
68
102
74
202
130
132
90
102
118
98
90
122
120
202
92
96
98
84
194
114
130
94
86
82
76
128
116
138
90
254
232
148
136
104
80
126
126
124
130
86
198
106
136
124
222
124
76
142
174
132
106
98
102
138
130
124
208
78
98
110
100
100
102
148
246
144
162
182
92
128
110
142
122
92
126
110
100
86
70
94
208
110
78
124
114
70
154
196
122
114
154
136
144
76
242
88
100
106
188
108
120
84
100
98
166
134
108
78
220
98
94
146
70
130
72
132
206
80
122
250
158
210
122
92
158
146
214
106
68
110
102
138
188
74
152
96
128
114
70
100
124
192
116
82
132
176
80
72
106
132
108
82
102
128
164
84
100
200
94
96
120
92
140
68
106
112
254
122
92
78
222
94
184
126
100
96
90
152
112
104
68
90
140
112
132
162
142
86
108
118
84
194
182
150
86
104
166
78
150
236
62
254
152
124
138
126
120
158
146
220
106
94
70
164
86
86
74
122
120
196
214
100
78
94
254
166
152
82
136
106
130
68
84
82
140
92
104
130
192
120
102
76
142
72
118
80
128
118
132
230
82
224
164
68
132
98
118
116
230
108
92
212
104
120
116
138
104
146
112
144
144
128
104
80
94
92
96
72
124
152
184
112
74
242
94
110
150
124
96
96
106
84
124
98
96
174
104
106
116
190
68
208
132
136
114
110
76
88
80
108
134
166
234
174
90
164
98
114
114
88
118
104
108
154
80
234
78
104
152
176
210
144
238
120
232
202
120
154
84
186
198
254
126
116
112
172
228
78
138
72
100
122
90
108
182
86
94
92
96
140
132
96
132
74
220
74
126
112
188
86
84
116
174
116
116
72
124
114
144
128
84
154
214
130
214
70
136
72
110
128
136
234
146
162
110
116
108
110
108
254
74
144
236
132
142
98
194
90
202
110
202
152
106
130
146
174
122
90
148
102
58
92
164
90
148
94
112
134
98
134
236
78
110
118
84
134
160
156
112
120
120
230
182
102
180
100
174
132
126
254
92
100
168
98
78
110
120
202
158
84
92
68
116
150
216
166
96
66
92
106
80
114
200
84
100
136
146
146
92
144
80
110
114
136
136
128
216
136
186
78
210
106
106
230
144
100
70
90
92
124
92
90
108
90
126
154
254
230
212
126
66
104
118
144
66
136
224
110
86
140
74
88
66
118
122
190
250
162
126
254
138
160
100
196
178
88
112
148
224
90
102
232
108
126
116
86
108
72
124
136
146
162
162
86
80
98
254
160
128
84
124
138
102
70
136
186
138
98
138
130
162
132
84
92
148
88
216
114
226
120
124
146
98
132
138
112
134
68
196
122
76
128
134
70
124
100
130
114
134
116
78
144
102
112
120
100
82
98
154
156
118
118
64
108
100
120
142
108
74
110
122
66
60
122
96
86
116
132
98
74
220
82
78
124
128
158
98
98
116
82
176
72
84
128
116
148
170
124
112
128
130
90
180
92
86
112
96
72
96
212
94
232
130
124
222
104
68
174
84
100
152
84
144
108
82
238
94
98
74
90
118
158
60
116
108
76
130
132
92
78
148
102
104
148
86
200
88
90
96
114
140
234
84
98
104
144
114
158
182
146
106
100
158
120
112
118
120
132
192
84
128
166
76
78
94
120
182
158
86
72
84
148
76
194
140
118
168
166
254
100
222
92
118
114
64
120
68
106
82
130
88
160
80
118
180
108
104
138
116
222
202
114
128
128
116
92
152
122
114
112
226
108
102
108
126
96
100
106
76
222
72
104
180
78
168
90
228
76
196
122
108
120
198
76
86
128
190
112
90
232
164
148
216
80
130
118
112
76
84
154
74
134
120
142
100
68
86
66
202
116
104
118
104
122
128
100
106
74
84
76
92
202
70
124
176
88
94
162
108
102
72
132
78
96
110
132
86
78
150
128
92
74
88
104
82
142
160
102
118
254
112
150
110
100
112
150
132
166
100
108
134
128
122
96
124
172
100
212
94
128
146
162
124
108
134
130
98
112
128
76
126
68
92
140
74
140
126
142
116
78
208
156
142
80
162
76
82
78
104
132
136
80
142
104
114
136
104
126
110
70
98
110
128
98
114
112
186
106
96
184
92
138
112
162
98
138
98
110
122
98
140
120
82
144
136
124
252
142
158
106
94
60
120
110
70
94
106
70
142
74
110
152
120
114
108
104
118
90
108
158
184
72
94
140
130
126
142
82
98
138
104
72
118
78
182
160
98
92
118
196
138
134
88
180
138
144
138
82
186
126
116
92
96
214
174
94
102
108
108
102
210
130
102
134
98
122
94
158
60
98
86
112
62
136
236
70
78
134
108
142
188
240
128
142
80
138
122
80
132
90
160
100
118
98
98
124
80
132
78
74
78
148
146
186
112
116
84
152
100
56
76
102
108
138
122
86
142
92
108
198
94
66
122
150
122
150
106
194
226
84
162
144
134
158
100
124
84
156
132
142
186
120
112
70
94
88
132
70
212
80
156
130
114
152
80
186
126
74
116
120
84
74
94
82
92
126
94
120
120
180
88
130
168
82
176
106
80
90
132
78
108
68
130
96
62
106
60
74
210
160
254
98
96
130
204
94
118
104
126
66
204
110
96
78
84
100
140
126
68
116
148
136
194
112
108
182
238
82
116
88
130
114
144
114
232
80
80
116
126
132
136
152
118
74
92
124
160
238
118
150
154
132
182
134
132
108
116
254
134
170
140
114
122
194
208
110
88
160
212
90
116
92
152
126
128
70
62
78
96
148
106
80
168
130
94
136
244
122
92
82
88
180
130
98
124
146
160
110
94
162
104
106
120
170
88
100
124
86
96
110
112
94
90
86
74
72
106
130
102
82
196
244
116
220
82
100
118
106
108
150
158
186
144
98
110
140
126
98
98
76
108
104
106
134
136
120
96
90
100
120
88
148
146
88
140
98
160
78
160
86
102
122
112
108
148
128
160
122
126
126
118
144
100
158
102
92
136
96
78
180
144
156
122
130
166
98
74
156
80
154
156
120
86
172
112
140
88
170
160
108
80
80
60
62
100
120
194
116
206
200
94
136
102
86
124
82
118
176
154
140
78
108
100
248
244
92
154
110
78
134
102
138
154
76
172
120
144
76
80
108
132
108
124
118
184
104
254
96
168
160
222
128
68
96
72
98
148
128
148
154
100
110
124
84
120
168
120
184
134
174
118
104
198
96
104
96
128
142
78
100
96
108
132
108
122
202
74
164
86
254
66
92
134
116
188
84
96
78
172
108
176
154
240
96
98
118
166
138
96
170
126
130
80
140
134
232
142
70
128
164
78
114
92
64
114
126
102
146
100
120
144
130
132
178
74
240
112
120
100
166
78
78
104
210
130
128
242
108
98
232
98
106
128
112
218
200
84
108
118
66
150
106
214
84
134
130
78
134
194
148
86
230
104
244
130
82
106
76
96
168
120
120
104
82
138
134
114
146
114
98
176
100
178
136
164
88
72
114
182
82
120
140
114
186
78
110
116
84
102
172
82
110
88
108
142
110
156
86
82
90
116
84
72
144
74
94
92
104
74
94
116
146
76
172
74
138
134
82
78
120
116
136
92
126
216
88
76
212
126
204
76
182
152
118
130
86
120
132
106
72
128
156
92
98
126
216
98
90
100
130
184
136
144
130
120
102
100
86
174
120
224
168
142
100
96
108
126
132
100
78
128
106
102
78
98
98
140
88
118
88
108
80
98
146
106
76
140
106
232
100
88
62
142
100
98
76
158
130
98
102
232
64
182
124
72
138
140
116
108
112
122
114
76
110
122
136
152
140
156
82
152
158
112
138
166
132
132
58
150
110
92
78
98
146
108
94
228
88
104
90
136
92
70
72
74
86
122
116
68
188
202
108
76
146
158
82
94
148
74
178
106
114
102
138
182
112
96
140
136
182
120
166
156
124
96
66
126
158
102
66
138
94
78
124
78
128
132
90
184
92
150
116
170
104
88
160
234
104
114
96
104
102
90
108
66
94
148
178
106
212
74
114
122
108
130
138
136
122
116
122
74
116
68
228
82
66
102
96
112
66
62
80
136
84
68
82
90
122
90
82
106
80
184
62
78
138
168
76
82
140
152
70
138
114
90
126
152
90
104
100
118
134
118
116
98
124
134
254
118
78
128
106
212
134
98
110
188
128
148
108
102
90
94
142
142
100
188
178
112
102
162
124
84
110
88
84
156
230
74
134
124
92
142
68
74
152
104
82
138
92
118
92
102
106
176
128
168
166
208
122
108
78
208
142
126
154
146
92
160
94
78
92
108
102
108
92
138
84
132
100
94
104
240
228
150
82
142
152
104
86
118
72
88
74
98
112
144
188
90
110
96
108
120
130
182
104
128
110
116
94
94
76
96
78
92
96
72
118
84
98
176
232
124
248
136
118
72
170
74
144
92
164
150
162
208
108
98
82
82
78
148
178
62
242
130
158
114
136
74
84
108
138
130
180
254
62
74
152
102
108
146
106
88
102
98
148
60
110
104
94
118
134
100
108
174
184
124
88
132
100
86
104
166
138
142
144
116
78
126
182
228
112
100
172
116
138
128
198
114
98
80
66
74
170
110
106
80
112
100
118
216
124
90
140
88
122
82
86
170
88
144
78
122
144
154
146
114
98
138
92
118
108
132
130
144
76
136
74
98
96
114
82
142
118
114
114
70
182
224
166
62
172
82
86
140
84
122
122
232
122
100
86
118
112
72
140
94
158
74
176
150
198
140
76
156
100
102
92
122
112
102
168
134
92
86
126
104
182
102
148
132
110
116
214
234
140
86
148
114
100
92
136
240
70
94
192
128
212
66
124
114
96
84
128
110
122
82
82
100
102
76
88
98
82
88
122
178
124
124
68
144
98
172
144
88
132
98
156
76
136
76
254
116
100
76
110
144
150
244
254
114
142
192
114
120
140
134
100
130
154
158
80
78
72
134
132
172
130
102
128
130
120
100
108
120
152
108
108
68
112
102
178
112
94
76
114
120
136
170
164
178
146
164
94
120
120
134
100
102
116
186
92
128
112
166
76
110
142
170
176
126
118
196
94
118
74
108
138
78
72
150
154
152
116
134
228
158
98
86
142
140
158
106
138
188
150
130
114
246
190
120
100
68
82
104
104
134
90
106
94
74
116
152
174
178
254
108
120
198
172
90
116
72
100
132
134
104
122
142
100
106
128
100
90
76
140
228
92
120
112
122
108
150
76
190
178
100
80
146
116
84
208
118
72
254
102
120
254
106
126
158
74
116
240
202
124
168
86
140
110
72
152
70
98
88
102
146
130
72
162
182
94
66
86
142
242
180
140
126
142
76
102
158
118
86
124
116
82
118
138
186
166
254
228
110
110
96
160
88
212
104
110
114
142
146
208
100
116
80
218
254
176
104
136
86
86
178
200
142
112
64
154
114
116
96
108
108
156
80
144
98
144
100
130
118
108
84
104
118
140
80
92
104
86
78
154
78
66
122
104
70
162
90
182
150
222
102
148
90
86
72
118
58
136
110
116
104
112
136
152
152
116
94
100
136
134
128
210
116
120
90
102
120
254
152
114
88
186
238
84
164
86
104
140
110
104
82
104
98
86
162
124
140
128
98
134
156
108
132
114
160
118
130
142
108
174
86
182
74
96
254
160
150
122
172
194
104
126
124
96
112
66
134
98
76
96
178
92
88
124
78
162
88
206
90
88
242
158
130
108
146
98
156
66
104
128
126
132
174
132
76
116
134
130
96
164
154
136
238
138
94
80
116
252
138
104
82
130
156
120
112
130
152
104
114
200
106
74
170
128
116
96
120
128
86
192
114
120
104
100
190
88
90
114
254
84
76
84
110
124
116
124
138
124
92
118
124
78
110
142
164
148
120
220
128
110
70
72
104
146
126
252
106
130
94
104
86
184
84
152
142
112
68
88
60
120
160
160
198
92
96
110
74
144
102
218
114
156
146
78
76
104
166
90
82
150
158
90
106
120
82
130
82
110
106
168
116
106
120
78
94
182
120
116
80
100
78
132
90
148
138
84
130
106
94
122
134
98
78
98
152
80
96
94
86
96
160
184
106
80
134
92
128
254
160
82
196
130
72
128
168
84
106
86
80
126
64
122
84
68
98
78
132
122
100
76
126
148
176
122
96
98
122
92
146
90
100
116
70
128
154
86
82
82
106
136
134
146
140
84
122
74
138
72
126
70
152
132
80
236
90
102
204
122
196
106
114
198
182
84
170
68
216
104
104
122
78
94
72
106
94
128
142
106
112
118
72
114
112
210
74
208
88
162
114
98
130
78
204
186
130
82
222
134
102
142
72
172
120
118
80
112
76
130
170
106
132
218
78
84
94
102
96
120
110
160
86
120
96
110
98
102
244
100
86
130
120
224
178
156
220
74
80
170
120
104
124
170
96
190
78
160
132
82
80
228
114
108
154
168
106
160
218
96
90
98
120
132
106
122
180
152
212
150
172
112
114
76
134
140
76
74
240
136
130
94
98
246
228
198
126
98
162
100
92
124
96
98
202
116
80
98
182
96
94
110
118
176
164
86
88
114
82
92
118
128
120
92
146
82
80
118
138
86
70
88
80
80
84
122
98
138
80
232
80
92
122
74
136
112
158
132
70
72
66
124
108
118
114
128
78
88
90
106
88
94
82
82
124
70
90
100
106
112
172
106
112
130
100
104
116
136
106
156
108
104
136
68
128
62
188
104
114
202
176
96
98
124
96
96
116
148
130
180
232
100
110
116
144
100
118
144
78
108
84
138
140
106
112
184
116
138
80
120
128
118
178
208
142
148
174
92
74
84
78
90
78
116
88
126
98
252
174
146
78
116
160
136
254
108
116
142
140
110
224
106
226
134
160
88
110
124
166
174
90
126
154
106
116
116
88
142
196
188
108
146
136
84
128
134
102
186
114
116
176
110
110
134
148
90
140
98
70
106
134
86
98
152
174
114
160
144
150
146
100
116
118
132
116
112
228
108
84
104
112
114
146
84
96
76
124
70
124
132
132
158
106
116
222
98
188
170
126
84
136
80
230
120
80
78
134
60
86
110
168
116
102
224
198
98
78
94
116
98
114
100
74
138
174
92
106
120
76
98
144
122
94
154
110
150
108
212
100
88
224
128
140
186
138
130
108
88
108
92
94
70
70
84
166
128
102
186
134
124
78
106
100
106
122
118
112
104
128
238
110
66
174
108
170
160
84
130
224
170
176
82
226
102
78
108
126
94
108
112
96
254
116
138
94
82
108
138
146
140
96
146
136
140
100
132
130
114
82
158
78
254
96
138
158
108
136
68
124
162
154
232
102
110
104
136
116
82
132
76
80
98
86
140
114
64
110
112
130
136
68
106
120
94
212
94
96
152
116
92
118
220
120
96
76
80
180
92
124
162
122
66
222
82
110
94
116
112
130
120
136
196
96
114
96
116
102
90
110
90
74
140
78
134
74
146
134
84
94
80
156
168
144
116
66
68
142
94
78
138
126
136
146
132
92
144
100
140
170
96
216
194
122
194
172
102
254
78
88
106
124
72
76
88
136
140
104
86
88
200
82
120
72
142
134
170
176
94
100
122
82
124
82
122
96
118
104
78
80
116
158
160
148
112
148
150
138
104
254
234
100
98
94
86
172
98
78
148
108
118
110
120
236
130
170
178
114
106
98
86
154
182
124
82
78
84
210
112
116
154
130
104
152
200
82
120
122
106
74
130
98
156
118
84
94
136
90
166
116
152
98
108
82
108
72
112
168
130
92
100
124
120
78
120
76
124
114
100
134
76
130
126
126
124
132
74
92
150
112
104
108
196
90
120
122
82
88
196
156
74
80
144
92
84
96
106
92
86
162
84
84
108
88
124
214
140
90
108
180
126
184
166
114
100
94
82
136
114
122
90
134
96
134
218
160
160
76
122
86
138
144
106
154
78
136
132
224
92
98
192
128
78
92
148
104
110
138
170
100
88
98
78
138
66
76
210
138
138
86
68
150
138
110
78
110
158
72
74
78
126
94
82
122
84
100
110
72
122
124
82
104
128
90
240
146
110
124
120
84
182
92
98
158
154
104
142
74
148
116
108
78
66
138
224
170
102
126
120
114
98
166
106
142
126
104
74
128
214
84
134
88
92
228
122
222
82
138
108
104
114
120
192
132
72
222
86
106
130
78
116
80
98
132
92
102
98
202
78
176
122
68
108
90
168
76
82
228
154
124
134
88
96
80
122
174
122
74
88
106
136
122
182
120
140
92
86
136
106
62
144
122
148
112
66
122
124
96
124
98
144
92
140
230
148
138
130
140
134
232
116
126
128
102
240
108
104
72
116
80
132
114
96
80
132
254
138
92
86
92
198
172
104
116
106
94
98
130
140
114
160
90
92
136
126
78
72
82
108
172
220
218
86
114
104
138
160
104
114
232
100
72
90
88
126
166
82
200
130
172
120
152
116
194
90
160
176
132
196
230
118
120
144
128
198
140
108
98
148
126
160
126
72
110
138
202
94
172
62
96
248
126
120
160
124
106
174
160
224
108
130
128
120
132
124
134
116
152
126
68
196
80
92
76
172
82
84
122
110
178
140
84
80
84
122
174
210
82
100
98
152
98
148
82
86
152
78
156
100
110
102
124
112
82
132
72
176
78
110
94
98
92
80
92
78
106
120
164
186
108
122
184
104
74
78
138
112
122
140
96
82
240
232
118
104
88
92
76
122
90
216
168
108
114
82
100
180
84
114
138
138
94
132
94
84
102
92
140
98
78
146
212
152
76
128
152
82
94
98
108
70
152
108
106
80
122
76
140
132
64
78
196
116
98
116
122
188
146
234
126
102
132
82
106
96
108
110
90
88
88
124
84
114
88
112
160
126
110
128
152
132
162
66
128
128
96
104
194
116
96
98
128
204
160
190
160
220
78
76
98
152
106
120
74
70
114
114
94
134
108
130
116
82
170
78
78
66
176
94
92
100
128
86
126
120
106
90
122
90
114
134
84
148
108
84
110
94
122
98
148
152
208
122
118
110
154
100
152
80
108
112
110
72
104
112
108
114
112
182
108
142
166
80
98
232
78
122
84
134
76
110
254
74
140
138
150
122
158
136
124
154
76
104
80
158
166
64
190
184
114
100
126
104
96
170
148
242
108
82
110
190
156
88
88
134
124
124
90
82
144
92
78
140
54
86
98
84
176
216
144
94
108
140
110
86
82
124
116
134
212
80
76
78
110
136
88
200
218
124
96
104
90
136
92
76
66
212
76
120
98
144
94
138
170
80
114
180
112
120
214
140
80
94
148
172
142
112
100
74
192
190
82
100
120
92
94
88
118
92
72
220
90
100
194
102
128
104
134
112
122
164
106
126
116
110
114
94
74
102
112
90
98
124
104
72
96
116
228
122
70
116
126
134
94
150
108
72
126
122
124
208
106
100
102
116
142
120
140
124
74
152
126
78
254
130
100
222
66
92
212
152
102
250
168
176
130
150
164
88
158
116
254
80
110
144
82
96
72
118
98
134
140
94
212
80
194
86
116
98
160
100
116
240
100
222
182
112
132
80
106
110
254
254
232
108
80
212
106
82
224
82
128
202
186
148
158
74
122
90
104
210
254
90
146
172
128
74
94
140
98
76
122
156
180
98
76
168
168
158
100
204
124
170
74
200
210
118
160
128
142
236
92
134
230
224
242
232
250
228
100
130
222
126
146
134
74
216
112
130
254
86
118
190
200
222
196
94
120
126
88
252
198
230
160
168
106
98
68
142
104
134
132
128
186
146
162
156
160
134
100
200
240
146
220
100
156
130
80
108
136
180
128
74
98
88
146
142
158
154
82
140
234
158
86
122
126
126
188
108
126
104
184
186
144
90
254
240
82
70
104
204
254
218
74
218
90
86
130
118
210
104
170
166
218
158
168
250
78
108
102
138
132
152
228
170
112
160
150
134
254
186
128
128
186
138
220
118
166
246
82
68
184
80
160
216
166
106
168
124
114
162
184
180
138
90
118
130
120
124
150
114
254
210
110
138
202
108
142
82
184
124
114
116
108
108
196
224
176
92
102
116
156
126
224
100
156
128
102
144
116
172
138
84
94
110
76
100
206
176
124
210
182
138
152
80
162
254
102
138
78
138
134
140
140
102
134
196
254
74
254
210
172
80
102
158
86
84
74
122
156
96
148
114
136
132
126
166
72
254
162
240
98
168
128
154
106
152
212
216
106
94
228
126
84
154
100
104
178
128
160
246
136
104
86
160
128
80
104
88
116
82
142
82
134
254
104
168
160
176
160
90
150
232
114
112
76
156
90
110
136
94
122
92
142
120
134
144
162
120
104
82
110
172
234
218
194
138
126
154
204
84
104
234
182
162
160
84
188
130
222
182
254
110
232
254
206
254
114
134
158
134
108
112
176
158
216
114
104
254
200
180
172
72
186
136
108
122
122
172
192
254
120
162
240
98
86
214
170
184
192
144
130
100
240
222
148
60
138
180
76
84
102
184
86
96
136
246
194
224
138
128
206
100
124
114
132
222
142
230
108
156
102
86
82
130
228
110
230
122
106
86
100
250
126
170
96
150
140
138
90
250
236
164
122
86
168
122
208
136
182
72
102
170
126
94
112
172
118
242
94
212
90
130
90
124
184
150
154
78
122
194
246
90
240
148
70
254
126
254
230
230
110
112
110
236
240
94
254
190
126
126
228
122
208
122
116
68
92
158
106
98
146
186
102
220
84
238
184
90
114
204
158
76
96
110
136
98
132
90
122
142
106
132
128
146
216
160
162
134
112
134
148
126
100
158
136
130
226
232
74
74
70
94
94
130
128
104
122
130
92
168
110
142
214
122
86
190
124
120
204
232
166
116
236
86
254
116
110
212
100
218
106
66
106
136
188
110
160
96
110
132
72
132
80
238
90
178
176
94
132
128
120
126
104
214
132
64
130
196
104
120
200
114
178
174
192
116
114
206
254
122
214
112
152
130
180
128
114
72
124
98
130
158
214
122
88
82
148
140
148
236
94
208
226
162
174
156
106
128
216
212
252
216
126
102
254
82
126
86
196
220
230
124
96
138
126
76
116
212
110
122
102
146
246
98
196
200
102
250
194
222
110
136
72
90
86
128
148
192
132
136
122
176
138
126
180
96
126
172
136
76
114
186
102
204
130
124
114
232
124
74
146
136
224
88
130
144
108
238
166
158
244
142
206
154
82
120
184
122
116
120
254
112
118
152
254
144
142
134
106
172
114
126
114
208
180
148
130
116
120
98
160
126
86
106
104
114
138
134
76
70
104
218
96
224
140
82
138
98
122
226
198
112
118
120
84
78
128
114
114
178
102
118
114
126
178
130
176
254
146
128
146
240
150
196
248
142
236
176
168
98
142
130
246
98
94
94
252
186
242
94
118
178
156
104
72
148
172
158
218
210
134
96
122
240
76
196
194
196
116
184
90
238
122
150
116
126
172
126
76
92
238
90
218
204
228
230
116
232
104
176
114
150
132
78
150
138
120
134
132
102
186
92
100
74
80
210
128
70
204
254
122
170
254
106
114
112
232
98
112
140
128
146
216
198
132
62
80
172
202
124
222
120
106
130
218
232
76
90
118
224
126
142
126
108
186
252
96
126
108
88
210
166
200
112
66
122
110
154
122
114
254
136
122
116
142
98
86
62
254
130
146
102
116
120
194
156
74
80
122
114
150
246
92
138
64
212
208
224
176
234
110
82
160
232
132
232
88
242
102
146
118
122
78
140
70
222
96
136
186
182
120
160
98
104
80
222
130
158
116
190
78
150
134
160
72
172
204
230
104
138
196
118
234
100
124
156
126
116
142
72
104
116
124
100
130
118
188
82
82
234
118
148
160
98
194
124
94
166
170
88
88
158
130
90
124
248
138
168
194
142
142
140
122
162
142
94
164
120
194
96
176
72
116
136
132
86
94
80
118
132
154
78
146
90
126
120
170
74
86
108
144
130
150
220
138
120
126
106
164
128
200
156
168
94
122
218
144
134
238
178
156
134
184
166
102
254
164
142
212
156
174
168
92
106
92
184
142
172
254
180
192
168
242
214
190
126
110
98
116
92
134
250
106
100
134
98
106
218
72
112
140
172
240
120
220
112
110
124
218
122
106
126
254
94
74
126
128
116
90
166
122
124
116
236
106
254
152
110
98
126
182
130
220
254
144
102
160
98
148
150
112
142
106
110
238
174
122
126
100
170
134
132
108
224
174
116
162
126
254
188
240
126
132
198
144
118
124
220
100
96
112
76
116
196
200
170
144
134
254
122
66
86
250
136
204
102
126
124
104
90
242
82
246
104
100
122
254
104
82
156
144
142
254
228
118
176
106
234
96
194
78
186
72
78
90
128
196
164
210
132
100
234
184
142
86
128
90
118
210
150
86
228
98
136
124
196
112
252
166
104
86
72
118
160
114
232
132
196
108
112
88
102
92
140
128
74
86
148
118
196
148
76
158
234
204
80
136
176
230
90
148
196
112
126
116
126
182
138
154
168
180
224
86
214
186
254
180
170
72
252
246
80
128
222
104
92
86
132
146
254
146
132
130
122
130
110
150
172
86
238
156
100
88
198
82
142
158
102
114
168
254
184
228
104
232
118
240
106
174
158
106
114
156
128
116
92
216
86
108
194
102
134
224
146
254
124
116
80
174
112
200
92
192
166
140
78
156
132
206
172
184
146
130
254
114
60
120
98
242
108
118
124
94
98
134
254
184
194
218
86
102
242
128
160
134
130
122
124
224
182
176
122
136
122
120
76
92
216
134
220
82
160
138
120
152
170
138
254
124
218
222
210
118
156
96
132
152
92
238
180
108
168
220
130
82
124
238
86
230
248
152
146
136
162
254
176
174
142
254
96
102
98
244
184
234
70
162
72
122
240
186
98
152
112
122
180
212
96
192
86
240
108
132
80
120
196
254
132
92
160
68
118
124
116
232
176
238
104
192
74
144
134
204
140
132
204
216
116
102
166
104
124
112
154
122
198
150
68
110
80
98
254
144
76
250
100
254
134
166
162
254
162
172
170
164
116
170
102
130
114
156
160
158
98
100
140
126
154
150
158
146
222
122
184
150
250
86
232
138
106
128
142
94
152
130
106
94
240
216
254
82
82
94
110
240
100
74
90
188
140
200
210
130
72
124
172
150
88
166
76
210
94
126
100
110
102
88
208
174
110
148
108
144
124
134
194
146
144
74
238
104
108
136
136
124
78
82
182
128
118
178
92
182
112
234
110
162
138
250
126
228
156
128
124
176
252
128
136
126
122
188
112
120
114
134
84
208
118
82
108
116
158
128
116
100
122
238
128
112
216
254
98
100
78
108
92
96
108
190
112
114
212
196
134
146
238
148
176
100
126
118
156
118
200
78
230
82
82
220
88
116
90
124
138
228
116
108
160
224
228
134
202
100
118
118
124
92
144
148
146
88
112
96
122
86
108
232
88
94
122
242
196
110
104
172
78
94
254
140
204
100
126
114
90
222
118
112
254
202
80
128
136
190
86
82
166
114
176
196
118
98
114
122
108
214
126
190
106
58
122
102
128
104
122
216
90
124
220
108
90
242
134
160
172
152
86
238
154
94
110
112
122
82
154
152
168
114
176
212
142
210
84
136
120
108
122
128
82
180
174
64
222
218
122
134
78
108
134
232
74
154
132
242
96
138
200
186
84
72
248
140
192
122
180
84
166
214
182
152
224
110
114
84
160
158
216
118
84
110
90
128
110
114
114
192
142
214
124
190
82
82
96
148
124
100
160
98
222
178
144
246
196
190
142
94
200
186
184
224
228
128
210
124
180
254
184
160
126
92
126
158
116
170
160
80
66
148
134
198
92
106
194
74
134
206
98
152
130
128
216
200
112
160
124
206
98
194
132
182
254
136
254
102
220
254
112
88
136
118
102
122
204
116
142
150
142
186
86
156
92
166
136
214
112
130
128
140
236
224
112
116
114
184
92
126
172
76
128
132
198
64
180
210
254
88
78
88
140
124
132
86
250
146
252
140
76
130
126
120
90
116
136
162
114
150
150
156
238
168
134
192
112
206
198
138
136
114
170
108
148
126
140
128
172
200
242
172
200
128
136
238
118
166
142
126
94
156
132
240
166
66
126
144
142
118
100
108
106
228
74
226
194
98
74
140
234
70
128
138
152
100
92
198
132
106
104
156
138
136
88
128
96
150
108
152
242
224
128
132
86
134
114
128
150
140
124
84
114
216
212
126
140
254
118
186
134
90
134
112
178
164
156
82
136
154
114
136
240
174
152
160
204
120
158
164
208
106
136
90
120
132
100
128
180
116
92
226
156
140
240
152
166
110
186
112
150
202
146
242
130
246
192
240
74
110
150
190
116
114
100
190
152
100
152
224
118
158
102
238
136
136
164
238
152
82
126
82
80
160
234
180
222
254
126
120
86
142
104
176
116
136
158
120
136
254
150
104
94
234
126
222
250
158
130
116
150
170
120
78
124
208
102
154
88
176
74
182
82
96
122
158
160
94
226
134
106
110
200
78
174
236
102
126
210
82
212
142
172
162
122
180
140
202
138
126
150
90
164
164
144
84
120
84
136
242
148
164
142
112
60
114
134
136
108
124
200
118
116
254
174
94
160
238
164
78
192
146
222
138
88
152
104
128
112
86
80
236
106
142
116
134
220
92
82
140
254
108
164
136
74
136
122
94
198
154
138
92
162
132
170
80
138
234
68
142
166
154
214
216
136
136
124
102
212
108
98
130
126
200
92
150
176
80
96
90
172
212
124
76
114
190
102
150
90
172
144
78
84
218
182
138
88
118
82
110
134
88
138
142
122
116
122
124
178
150
130
100
106
126
156
134
116
110
76
204
82
244
144
126
104
170
106
182
136
238
214
254
216
140
252
116
86
192
126
88
166
80
170
160
94
138
130
142
254
238
164
216
120
164
100
84
88
126
156
124
114
140
194
106
128
98
138
144
144
254
220
66
228
140
208
232
164
146
64
144
108
186
212
104
78
84
228
138
242
136
184
146
180
152
110
146
90
222
198
80
116
124
116
152
68
150
76
154
106
94
176
254
186
204
120
168
82
128
108
120
226
126
88
116
124
206
186
152
220
152
68
112
130
234
120
124
202
124
232
126
122
122
86
156
140
78
168
182
156
246
126
86
124
124
186
120
118
254
126
132
130
146
108
126
218
134
106
132
96
174
240
222
228
118
60
112
128
234
78
216
82
230
168
180
120
116
116
96
112
254
100
104
160
194
142
86
222
116
104
84
254
104
254
142
112
200
254
96
112
254
128
88
144
132
104
168
202
90
82
138
96
88
190
110
134
134
184
142
152
128
108
102
118
94
148
250
128
150
106
118
98
120
192
160
138
166
146
204
94
178
86
220
190
254
126
126
112
138
134
194
106
122
170
164
254
128
140
190
150
224
174
86
130
148
148
154
132
76
122
122
254
112
74
114
108
174
98
122
110
236
98
92
98
130
146
116
144
128
124
142
124
240
94
86
224
158
208
130
88
248
106
222
132
218
202
122
96
134
130
106
136
154
240
114
150
158
132
112
84
146
118
200
118
172
116
124
226
254
156
90
176
224
254
250
124
96
80
78
152
154
86
162
202
216
220
96
214
114
86
134
86
132
228
100
222
136
110
152
172
126
176
230
164
82
114
204
160
100
126
152
144
122
212
152
154
158
126
158
154
254
188
190
180
244
138
174
254
230
100
138
80
126
102
216
196
202
102
96
178
192
100
110
78
118
84
138
178
240
152
88
218
146
122
254
116
96
136
252
90
140
184
232
174
112
82
80
84
152
146
170
92
106
122
90
136
208
98
116
88
156
100
108
112
104
176
110
140
126
134
138
92
144
132
166
124
122
208
164
186
224
148
246
116
112
110
168
66
242
78
120
122
112
100
140
214
134
250
230
214
146
76
90
126
74
120
174
120
106
110
144
132
110
144
118
110
80
254
98
144
138
212
230
112
84
170
106
190
98
182
98
124
148
164
148
84
140
106
120
62
108
170
124
98
118
102
120
176
156
108
126
122
80
126
98
134
132
114
130
78
122
126
216
128
70
120
108
90
134
90
140
100
120
254
164
120
140
126
152
114
166
148
148
90
142
88
78
136
150
86
78
168
128
182
254
80
100
114
126
254
92
104
146
80
78
118
136
106
90
228
162
96
126
92
126
70
170
172
128
94
140
140
150
110
232
158
156
146
96
254
150
128
188
108
224
234
82
108
120
110
140
98
114
104
106
136
98
202
154
78
126
76
96
124
120
246
248
88
104
134
146
152
106
128
116
114
132
186
196
90
170
92
68
120
102
96
126
128
254
162
222
140
138
96
120
112
140
254
150
188
132
86
126
102
76
188
94
80
234
116
168
118
138
100
128
134
128
96
124
176
90
214
130
80
164
190
138
96
126
136
152
218
128
156
64
86
116
176
170
158
168
76
104
254
136
106
94
108
138
132
94
136
146
122
136
100
100
102
74
78
134
180
128
70
126
150
254
138
152
160
202
136
124
174
132
130
102
242
180
122
80
126
108
148
156
224
234
116
138
122
160
74
142
130
136
132
140
124
196
144
204
88
110
152
164
80
228
98
74
150
194
136
204
132
146
212
168
126
82
96
242
92
166
126
168
94
90
200
150
130
110
136
138
118
124
212
134
124
92
166
192
98
214
98
148
94
148
198
94
162
174
116
128
132
200
204
110
202
80
90
122
254
110
118
62
174
168
244
180
96
104
240
148
142
254
254
124
160
108
126
92
110
182
170
176
74
194
134
108
108
222
208
100
126
94
192
132
122
138
154
114
108
192
200
194
94
122
116
132
120
234
74
130
76
186
238
114
254
174
104
130
92
178
136
196
78
88
132
70
110
176
136
190
254
186
82
130
100
232
196
204
190
78
98
98
192
90
84
228
116
114
160
88
232
142
158
124
142
70
214
168
128
86
82
98
254
104
246
116
134
88
112
140
132
82
132
170
100
166
168
202
134
132
96
84
132
168
94
220
144
124
76
124
194
180
94
182
140
90
178
150
80
176
122
224
116
172
152
120
124
84
120
162
162
156
96
220
114
78
82
86
152
116
86
138
106
72
242
142
114
196
148
102
222
142
90
220
124
120
116
74
86
100
164
140
112
214
226
144
142
74
124
90
106
118
228
90
80
82
158
86
146
112
88
242
122
128
82
240
96
148
108
102
170
114
158
156
74
86
128
236
224
232
112
126
164
164
106
118
108
156
216
162
114
158
246
158
108
82
204
104
122
176
254
134
72
122
128
78
134
90
246
158
152
108
100
74
174
68
78
138
134
160
128
254
218
144
130
122
254
148
124
226
130
254
98
118
254
108
170
148
254
182
174
74
128
120
78
178
114
194
126
138
96
174
160
238
254
140
206
170
234
144
114
160
132
80
188
118
126
152
88
254
132
106
170
118
152
216
94
128
232
90
94
84
152
220
148
164
96
76
194
118
250
154
168
192
122
242
178
178
88
158
132
122
224
164
116
232
156
210
106
148
242
100
142
140
104
190
100
242
120
204
184
112
122
154
142
170
82
108
168
202
106
162
214
246
150
170
246
238
198
126
170
150
178
126
234
246
218
248
134
128
148
138
106
176
246
230
200
114
126
86
122
188
236
110
202
130
146
156
102
116
254
108
254
114
126
104
230
58
108
102
132
178
200
198
96
94
130
174
120
186
104
122
138
84
226
244
108
238
122
242
114
190
162
234
218
176
134
78
82
108
216
250
90
134
150
160
242
100
186
102
254
158
224
152
102
168
186
128
230
198
152
152
236
254
144
216
174
110
220
160
114
92
198
170
92
100
102
216
190
96
118
120
134
184
200
96
166
128
124
82
88
248
114
156
136
250
236
254
92
88
182
178
124
224
198
112
132
240
114
132
98
126
160
190
134
164
252
150
150
192
102
254
90
188
246
214
254
148
90
180
112
136
110
116
142
172
172
216
248
112
122
178
184
82
122
172
224
82
154
114
100
154
222
116
136
238
82
110
126
80
90
82
176
196
128
166
172
90
134
204
238
234
122
252
164
146
92
118
94
224
238
166
166
140
166
112
228
146
76
102
208
122
172
188
112
144
102
130
136
160
134
156
178
220
182
140
220
182
232
102
210
102
160
146
238
194
176
156
88
200
160
188
130
174
158
74
176
148
132
112
100
198
222
250
216
94
120
250
118
228
206
246
220
100
100
254
174
172
120
148
80
128
172
122
90
132
232
140
132
116
226
162
116
120
98
218
162
190
148
168
192
130
104
132
250
186
224
182
138
82
210
106
142
200
106
200
218
124
120
200
170
172
138
104
208
218
178
128
154
100
128
234
124
166
174
162
214
208
178
174
174
116
96
230
128
144
104
164
174
162
108
124
226
98
110
162
130
154
198
184
156
126
116
72
248
254
72
254
246
186
116
126
110
124
240
196
174
108
196
122
126
122
106
240
186
96
126
124
230
120
244
218
158
128
168
192
152
124
178
134
100
126
126
104
230
234
98
178
140
198
80
114
254
100
166
234
210
84
254
118
134
150
156
78
118
200
186
112
206
208
120
168
156
156
190
230
126
126
112
186
86
76
108
124
86
134
254
90
106
252
178
198
192
236
124
110
112
196
150
94
196
174
122
200
90
240
92
108
240
214
134
182
112
162
152
158
160
190
192
142
84
202
148
90
194
140
162
254
160
248
142
122
120
222
110
192
146
158
126
108
196
88
114
188
182
166
92
114
122
210
230
248
186
128
82
138
198
116
174
118
134
110
132
116
174
234
126
172
168
96
110
196
176
236
138
134
180
150
136
136
126
230
172
226
196
88
94
122
88
148
242
164
140
158
198
112
104
214
254
90
100
190
198
166
126
156
76
220
216
104
124
188
204
166
122
112
92
110
114
198
238
254
140
168
120
102
122
224
220
166
66
168
148
108
216
128
172
166
202
110
150
168
160
98
104
108
138
126
92
122
114
122
196
122
92
216
254
126
182
192
122
180
174
108
200
120
134
178
172
142
166
124
122
212
108
190
120
102
98
164
148
218
118
218
184
200
212
100
202
178
240
128
130
84
190
112
198
122
160
116
118
126
198
220
142
114
194
122
134
122
86
126
86
138
206
212
230
218
252
240
160
116
254
140
116
134
254
110
252
168
166
134
150
126
218
156
152
126
74
122
186
210
146
80
138
92
148
132
80
146
74
148
82
158
172
166
118
116
216
134
204
96
82
222
174
158
132
254
90
238
200
170
254
146
122
96
122
122
102
64
194
146
246
192
176
172
242
200
138
152
94
86
194
156
154
120
134
210
132
132
114
150
102
108
160
176
190
134
166
112
224
166
150
140
166
148
248
140
90
126
118
196
166
164
122
168
100
224
140
250
126
96
100
80
110
118
254
186
94
160
214
244
110
240
206
134
192
230
200
148
122
254
114
180
144
232
188
108
112
254
106
126
168
100
176
184
216
134
110
236
218
196
128
158
100
254
168
102
128
220
118
120
134
130
152
114
220
82
246
254
110
132
150
224
184
136
100
146
136
166
124
150
240
206
78
130
140
124
106
130
250
118
170
126
126
160
184
124
122
130
158
168
152
200
110
106
114
146
196
152
116
112
102
212
166
82
254
124
174
134
218
160
204
70
144
102
174
246
102
122
196
140
158
114
166
90
150
122
152
186
110
114
82
220
174
234
130
210
160
180
138
110
254
100
122
146
138
126
120
252
132
152
246
148
118
160
254
166
144
110
206
98
164
248
122
120
142
138
174
182
100
172
196
186
142
118
138
174
224
190
208
194
158
250
142
186
254
174
138
226
174
184
108
144
150
186
222
92
170
134
192
254
126
182
146
184
104
128
196
186
134
100
136
254
192
194
164
98
120
154
132
234
118
124
254
142
80
114
192
126
178
122
106
110
118
116
200
218
200
104
156
222
254
218
134
112
212
188
136
208
194
116
218
142
160
116
118
174
138
200
200
132
76
186
144
96
126
156
176
130
144
84
170
210
122
112
120
238
126
106
254
130
82
230
124
102
124
112
106
98
132
122
254
176
240
98
134
104
254
80
116
96
78
120
252
106
184
166
194
126
136
226
112
158
150
230
182
176
234
98
126
162
154
100
106
132
122
178
196
206
94
220
172
144
126
218
254
126
204
92
90
208
106
182
126
132
184
100
118
184
122
124
250
188
240
184
78
130
150
118
226
112
184
180
114
132
180
94
174
108
72
102
140
138
74
128
254
216
180
136
188
116
244
146
232
136
170
246
150
254
118
154
236
158
118
72
122
174
246
152
176
254
160
198
236
86
176
158
102
206
208
94
88
86
108
90
100
170
192
132
114
150
98
102
210
248
182
132
204
254
192
132
244
228
172
102
204
212
112
118
148
146
234
128
176
100
112
216
124
176
204
236
148
188
176
198
126
182
134
94
186
74
128
194
152
202
108
192
110
96
228
128
88
126
146
92
126
110
140
242
168
154
160
82
150
138
132
126
192
100
178
110
152
118
122
208
212
252
192
140
254
86
234
206
122
230
122
152
176
120
210
94
234
118
194
116
104
254
126
210
82
120
98
216
150
202
254
178
96
146
90
134
138
102
112
126
128
192
176
174
142
128
230
178
120
150
224
114
142
134
202
132
112
178
158
190
120
114
174
142
186
110
98
88
234
160
192
254
168
242
166
104
250
234
224
176
104
196
138
192
200
254
104
184
138
150
242
210
142
202
94
128
140
90
162
146
238
146
124
130
116
110
134
178
220
96
252
162
146
184
132
92
196
100
216
172
112
94
176
166
248
130
86
218
134
90
124
112
196
132
112
92
154
94
116
100
134
232
110
254
192
140
138
132
132
162
180
92
94
254
74
202
176
114
152
116
254
250
118
204
176
232
98
98
240
178
184
132
124
126
180
242
152
102
108
192
116
146
208
190
126
216
124
174
254
176
118
182
126
244
152
240
246
154
242
112
110
184
158
186
238
108
124
162
224
82
174
100
160
124
160
86
248
98
174
198
196
250
140
228
150
232
228
86
106
120
108
186
210
146
142
216
236
130
88
82
134
124
170
160
162
202
164
84
148
166
184
238
240
198
110
188
166
232
106
88
156
136
246
166
122
110
188
68
94
238
224
142
162
242
120
158
196
206
178
106
172
112
162
250
120
192
176
170
128
210
176
126
236
182
218
210
184
122
198
210
90
158
116
110
180
214
88
234
98
130
200
208
200
108
100
120
132
200
162
214
194
206
110
94
152
178
202
126
128
200
252
244
78
138
254
162
218
118
242
232
178
196
254
192
154
204
108
196
108
178
206
178
106
204
162
208
174
196
198
112
200
134
126
250
104
200
232
212
244
102
134
124
124
212
172
134
242
106
204
200
160
116
192
170
204
124
108
160
112
148
164
196
148
112
236
246
122
118
180
114
190
186
126
92
100
146
238
170
220
218
98
126
130
148
130
184
138
162
246
116
204
136
98
214
190
90
178
176
210
118
186
166
100
218
136
118
176
192
180
148
208
190
178
140
80
236
206
232
122
250
130
122
240
196
208
232
194
238
174
192
102
134
156
122
194
132
128
184
96
126
232
172
182
246
176
198
130
158
192
162
208
162
88
140
220
134
114
212
106
242
128
112
126
190
234
108
200
176
128
160
128
198
94
242
220
128
192
210
180
202
214
130
164
214
166
190
240
160
178
198
206
148
216
204
90
194
254
168
132
160
196
126
136
150
102
236
118
180
64
194
232
112
176
200
204
124
178
220
112
130
102
90
242
174
140
72
132
104
136
170
242
172
200
96
208
176
250
166
146
250
104
180
74
190
180
88
168
120
130
166
128
252
210
174
212
118
156
126
198
190
184
104
166
126
130
182
130
196
190
178
88
112
158
114
114
198
242
224
156
206
182
216
170
114
254
250
158
130
186
136
102
102
82
158
186
210
128
192
92
102
104
254
102
172
124
214
114
196
112
128
84
90
194
220
216
130
138
124
142
154
184
186
180
178
118
92
238
174
210
228
162
166
182
178
124
112
192
122
166
172
118
176
204
98
180
132
134
200
174
190
244
202
112
176
118
184
78
158
164
108
182
100
246
78
166
188
132
128
184
112
180
160
220
120
134
192
180
114
208
134
148
200
216
140
96
196
126
124
196
150
210
240
242
156
100
126
236
112
182
94
66
234
210
90
166
250
132
216
194
128
158
180
220
102
102
222
130
90
202
204
172
196
180
136
108
118
98
220
220
242
202
220
116
232
236
114
126
220
106
96
240
210
98
208
236
192
176
156
132
120
136
106
102
220
192
92
180
196
170
168
176
182
162
234
118
146
186
76
134
234
100
190
190
108
194
138
86
106
148
192
152
98
232
128
220
206
158
124
144
90
130
154
94
188
128
126
118
130
182
234
216
242
178
168
108
172
200
160
210
182
116
98
126
172
224
134
180
210
198
186
204
88
192
172
120
112
254
184
178
94
106
134
128
106
126
114
224
196
204
152
204
198
174
200
248
178
186
72
154
190
128
136
130
166
130
218
222
168
218
82
172
134
82
136
178
214
182
128
88
120
116
170
132
122
190
116
178
122
126
198
178
204
206
108
188
210
206
116
176
206
186
120
126
204
190
198
130
210
174
198
200
106
110
220
116
224
120
182
108
150
96
100
132
204
190
254
204
216
204
182
166
186
196
196
112
228
130
198
176
190
132
166
224
186
194
176
198
192
204
204
122
186
190
166
178
158
200
198
198
214
162
116
224
112
184
114
178
186
114
192
210
196
220
206
168
204
190
146
134
224
208
128
210
130
132
196
112
138
138
208
204
198
200
184
216
218
198
200
192
112
204
112
214
120
216
106
228
208
178
220
174
176
118
118
200
98
182
206
166
208
196
216
120
200
168
130
202
196
178
204
106
206
126
130
216
154
208
```
