## Supplementary Dataset 5 for "A 3D molecular atlas of the chick embryonic heart": EMILIN2_150518_C1_recon_i_mapped_t15_crop_p_pts4.vtk (part 1 of 2)

```
# vtk DataFile Version 1.0
Written by WlzEffWritePointsVtk().
ASCII
DATASET POLYDATA
POINTS 58659 float
-403.154 606.372 594.078
-464.999 655.934 511.361
-417.958 565.005 502.092
-408.287 579.96 486.547
-423.351 601.708 601.185
-438 609 581
-441.246 580.056 501.489
-455.512 607.207 546.25
-414.195 605.676 610.105
-441.961 632.24 492.266
-407.482 615.758 607.177
-377.995 606.747 546.155
-439.927 574.582 524.201
-412.686 600.148 507.761
-458.326 587.996 580.925
-487.468 608.089 642.569
-467.693 624.521 636.495
-437.689 611.69 582.146
-395.765 608.734 468.846
-424.929 631.072 493.307
-434.495 632.286 630.441
-446.152 633.989 628.156
-415.94 572.564 502.328
-439 625 634
-428.039 627.142 479.188
-438.228 622.685 565.657
-427.312 623.101 625.022
-441.848 602.775 547.082
-500.485 581.458 552.68
-446.722 619.024 572.213
-445.199 619.352 558.841
-413.889 596.96 511.431
-415.073 579.064 487.242
-460 577 570
-432.385 588.633 510.515
-443.855 658.571 520.714
-443.391 649.125 616.744
-405.158 608.888 599.265
-421.291 589.57 495.43
-455.436 633.238 627.731
-476.805 585.092 596.039
-459.024 626.841 615.412
-425.316 576.096 504.827
-432.836 641.655 621.319
-439.412 575.34 463.701
-464.958 600.213 574.59
-441.854 615.251 571.682
-439.157 635.765 525.147
-428.64 575.373 502.664
-462.361 609.853 553.184
-448.297 602.348 546.659
-451.582 573.698 500.591
-469.189 617.096 530.681
-460.822 659.538 537.181
-470.494 633.014 616.195
-456.096 660.636 547.419
-397.149 586.907 554.315
-439.863 586.435 530.333
-414.911 617.981 615.706
-424.407 625.704 504.134
-419.039 572.225 505.818
-446.66 656.712 593.055
-455.453 653.179 534.888
-450.199 644.303 559.956
-414.937 567.929 499.564
-447.196 603.012 548.006
-478.485 639.244 599.726
-441.005 658.374 557.25
-438.201 606.827 578.893
-383.984 599.907 544.446
-430.22 616.871 522.815
-438.196 602.757 619.821
-446.791 628.598 619.216
-487.444 581.268 544.509
-494.259 599.831 603.512
-382.194 591.742 501.595
-469.734 608.049 546.781
-404.833 573.287 519.232
-474.475 649.402 594.136
-409.162 576.863 549.047
-438.459 601.384 560.736
-422.256 569.853 505.501
-436.483 606.197 574.812
-405.051 583.899 473.13
-383.033 617.103 533.12
-385.997 598.932 491.677
-444.649 603.174 545.654
-442.682 601.951 564.649
-384.787 607.514 571.196
-394.238 599.214 473.638
-453.398 601.377 606.062
-444.89 635.569 552.733
-460.679 649.239 598.505
-417.648 652.44 524.408
-415.486 575.264 481.396
-459.76 606.623 552.05
-464.18 659.675 563.896
-476 629 555
-453.718 581.634 571.754
-385.664 592.779 539.651
-467.069 586.222 593.15
-456 626 639
-399.216 624.224 500.472
-422.323 587.537 455.881
-419.272 578.286 466.265
-438.427 626.698 631.971
-406.405 585.114 466.652
-497.914 584.196 611.168
-436.895 609.183 573.341
-476.492 586.912 580.181
-434.382 590.903 529.18
-453.223 598.806 585.705
-413.363 610.797 493.496
-476.58 582.749 573.406
-448.266 582.834 562.826
-405.17 615.665 465.125
-406.971 604.797 527.863
-423.426 634.697 497.984
-438.486 611.426 566.297
-436.366 608.282 604.384
-463.45 600.708 591.596
-420.294 575.349 498.348
-484.539 578.097 556.63
-396.017 576.464 502.009
-397.09 617.258 475.384
-379.833 605.331 515.218
-500.644 601.074 627.797
-443 616 567
-460.381 602.073 579.428
-390 616 480
-439.184 602.712 564.916
-457.8 579.858 522.049
-432.629 581.917 462.385
-446.29 603.081 613.917
-449.445 636.455 569.36
-456.629 587.739 611.744
-464.238 585.676 593.149
-420.603 567.069 478.07
-412.359 642.885 571.289
-451.217 626.265 557.888
-446.413 620.514 582.165
-443.081 617.61 576.631
-432.119 629.789 491.501
-421.639 619.454 515.382
-453.405 629.762 613.577
-419.969 574.285 484.654
-470.892 604.981 527.968
-450.532 578.151 482.107
-384 588 513
-421.052 574.041 527.881
-434.887 578.046 539.332
-413.395 576.125 483.909
-408.163 627.061 492.602
-391.233 586.363 501.286
-451.383 661.052 560.793
-474.134 602.966 639.587
-461.356 660.68 543.649
-461.718 611.68 548.013
-430 588 515
-458.483 595.295 583.48
-437 605 569
-442.477 659.973 516.317
-464.93 582.577 510.606
-438.339 603.106 551.748
-462.798 580.072 503.401
-429.676 627.848 512.771
-431.587 563.555 475.792
-427 567 508
-447.257 604.01 542.976
-454.8 583.299 550.68
-472.067 656.243 524.609
-413.258 605.551 497.293
-469.697 608.749 529.164
-419.317 636.285 501.983
-413.125 614.43 612.262
-465.366 577.809 570.772
-477 582 591
-435.619 607.214 609.67
-431.029 609.05 614.425
-472.324 623.136 617.205
-432.959 603.819 621.301
-448.337 627.645 565.922
-437.934 611.561 573.207
-468.561 623.361 540.545
-452.537 626.509 564.572
-384.94 592.657 523.603
-452.674 579.112 560.396
-425.316 590.982 452.797
-390.783 621.123 549.981
-427.418 653.182 564.31
-437.332 612.907 579.089
-406.14 632.694 598.424
-390.208 599.05 478.405
-478.112 607.137 597.937
-437 608 573
-417.426 566.137 500.086
-443.876 601.504 565.645
-486.325 625.927 617.092
-434.395 587.677 531.623
-457.041 623.49 640.7
-440.001 603.075 569.249
-410.095 578.491 490.268
-454 601 573
-478.02 610.964 622.057
-411 574 491
-430.184 563.116 484.187
-386 587 521
-439.639 601.549 560.037
-466.834 587.276 497.326
-419.996 590.822 497.919
-392.952 627.513 521.375
-437.091 582.541 560.321
-455.583 575.973 517.283
-507.24 585.74 584.216
-452.746 572.765 508.259
-498.111 598.946 575.31
-378.535 602.575 519.548
-439.689 575.698 462.589
-449.375 624.686 564.98
-401.095 610.814 594.761
-423.665 624.533 623.973
-445.32 632.376 564.389
-448.858 657.864 545.4
-449 574 484
-456.639 611.472 545.935
-409.319 640.967 577.146
-463.853 609.371 555.962
-459.789 595.015 574.669
-424.223 653.433 549.205
-390.898 590.368 492.28
-403.92 630.901 596.175
-399.598 638.832 524.887
-446.358 580.9 539.47
-425.86 564.888 488.642
-403.391 621.213 486.555
-406.989 640.427 556.411
-462.565 640.467 616.706
-418.794 592.445 485.795
-445.665 622.267 556.795
-383.877 613.656 486.365
-430.359 645.089 610.953
-442.796 591.649 527.562
-464.663 657.143 525.186
-386.748 589.19 542.002
-438.019 605.34 574.677
-396.795 604.748 585.049
-400.654 584.904 554.497
-448.972 601.027 559.684
-389.304 591.761 490.094
-468.677 586.534 491.52
-447.579 601.659 572.813
-420.485 567.952 505.408
-385.623 587.972 505.335
-425.076 601.371 533.642
-472 623 550
-437.908 630.621 493.062
-446.069 662.655 558.717
-404 577 548
-423.254 567.014 476.102
-430 627 617
-445.644 640.971 595.119
-450.1 655.56 508.724
-389.643 589.524 501.556
-425.685 616.726 454.212
-511.225 590.768 583.295
-467.278 601.864 639.647
-465.671 618.323 535.872
-482.619 625.364 616.668
-406.852 578.434 491.956
-418.535 641.924 504.047
-430.204 628.237 496.981
-453.382 576.339 496.754
-459.99 647.106 569.591
-385.273 600.163 556.977
-454.754 621.273 623.398
-439.254 655.729 598.06
-451.766 648.552 616.455
-431.526 630.297 504.935
-404 642 546
-435.628 606.75 573.523
-463.818 657.294 527.105
-458.174 583.396 508.06
-502.386 587.564 585.436
-437.356 612.954 581.038
-458.412 634.148 559.875
-429.361 622.183 485.753
-413 608 611
-497.89 599.794 602.994
-457.17 647.213 547.07
-505.861 594.453 635.717
-468.095 604.927 523.951
-433.148 606.157 561.207
-421.323 568.589 505.615
-440.446 613.937 565.523
-452.292 657.267 552.672
-465.13 659.912 537.87
-378.824 608.148 552.453
-382.499 605.355 567.214
-458 637 558
-424.391 569.476 498.827
-426.811 600.89 535.614
-445.093 637.924 600.608
-458.187 648.698 564.012
-441.629 567.294 483.574
-446.414 569.672 515.597
-434.421 576.807 533.983
-482.993 591.52 631.172
-475 651 510
-434.606 622.847 616.312
-428.049 599.191 613.93
-483.374 595.016 535.13
-453.168 658.937 551.382
-430.989 565.59 502.765
-456.905 581.259 505.282
-496.571 603.213 622.642
-480.176 584.643 590.203
-437.21 635.64 543.476
-455.665 609.146 545.075
-439.065 577.64 535.442
-434.293 633.3 525.522
-453.775 628.312 552.058
-439.829 634.804 632.793
-435.809 632.677 632.243
-441.563 616.658 566.157
-409.932 573.674 534.669
-424.503 573.429 500.697
-420.576 637.605 500.421
-504.173 593.473 598.789
-386.964 600.634 487.773
-416 575 484
-453.313 658.119 603.628
-445.637 619.185 561.383
-463.991 590.289 613.326
-432.038 591.632 606.094
-429.794 573.153 522.36
-459.112 611.49 547.633
-452.75 634.132 561.348
-406.586 575.751 510.51
-431.583 631.435 503.916
-427.946 645.876 517.959
-405.055 598.082 505.792
-437.795 608.595 569.723
-460.862 663.062 588.293
-428.227 569.523 500.522
-475 606 588
-416.665 612.955 507.059
-453.04 603.759 545.043
-450.586 602.093 554.674
-468.393 643.861 546.427
-411.931 601.212 478.556
-446.711 601.673 633.803
-465.55 593.734 628.119
-464.049 583.526 517.644
-382.325 608.305 507.972
-468.716 608.163 551.242
-456.295 606.38 549.719
-414.995 607.922 488.563
-419.728 571.843 491.452
-452.726 604.95 615.073
-429.432 593.242 533.559
-407.982 620.94 607.892
-412.011 627.036 600.544
-451.897 607.278 543.104
-463.854 638.632 620.135
-437.64 624.511 562.475
-387.604 589.159 536.219
-433.198 582.229 563.58
-444 627 568
-435 580 464
-466.879 606.611 537.141
-419.741 571.645 488.72
-420 640 504
-464.242 587.274 521.193
-393.073 611.632 585.896
-479 616 546
-386.53 607.27 505.906
-402.324 619.068 487.126
-449 658 533
-396.657 599.956 580.31
-453.716 629.108 635.195
-429 647 607
-457.709 663.099 590.016
-443.386 654.892 545.845
-427.527 585.477 497.457
-431.257 629.254 518.199
-473.367 614.116 550.845
-418.303 567.863 499.717
-481.135 602.252 590.459
-417.559 568.843 502.658
-468.239 622.688 539.056
-418.615 617.619 507.191
-396 628 503
-458.364 662.58 545.005
-396.639 622.412 501.992
-445.906 600.281 563.126
-470.63 606.814 595.016
-434.638 649.461 605.062
-420.019 591.741 581.168
-432.343 624.84 628.086
-458.334 661.903 579.75
-438.871 626.665 628.499
-388.893 582.166 497.736
-380.678 602.865 548.353
-388.474 615.43 510.336
-447.369 596.849 530.591
-413.36 575.111 544.642
-426.008 589.521 520.335
-449.276 634.636 557.918
-478.767 620.817 544.394
-477.192 639.453 603.87
-456 657 608
-409.545 579.964 491.495
-496.587 599.572 557.634
-445.426 582.297 511.602
-449.373 625.023 638.878
-457.265 601.041 556.078
-437.641 606.788 576.937
-441.425 601.877 567.544
-428.748 618.392 594.764
-511 588 627
-409.271 602.034 484.972
-435.63 619.556 589.549
-459.933 656.262 539.04
-433.907 645.014 515.33
-418.826 632.096 492.969
-449.472 601.431 553.021
-446.41 603.369 537.624
-415.204 575.095 483.48
-456.6 627.585 636.621
-441 652 610
-441.343 614.372 570.283
-449.908 607.287 538.28
-439.004 580.054 503.963
-438.377 637.554 502.885
-437.219 570.171 516.614
-391.673 614.259 584.464
-433 619 540
-435.653 565.133 496.162
-440.881 577.772 533.964
-417.445 574.159 481.47
-451.39 631.564 628.492
-476.046 598.679 635.146
-390 583 495
-421 596 515
-445.842 655.458 543.741
-476.766 608.292 643.154
-416.495 580.946 560.3
-385.668 594.205 502.592
-416.271 602.465 610.356
-434.389 580.632 552.205
-427.793 621.606 626.298
-430.15 569.3 506.556
-402.206 582.517 492.217
-446.945 572.4 525.052
-447.201 644.128 546.785
-426.547 625.814 623.015
-418.434 628.117 492.85
-459.444 587.302 593.041
-422.398 604.848 549.216
-439.911 602.424 571.515
-437.734 610.912 569.001
-449.392 601.042 568.373
-378.785 600.458 530.194
-434.627 583.207 498.828
-427.62 610.226 611.621
-458.571 609.438 550.482
-452 664 595
-420.824 613.119 618.055
-445.08 576.856 487.221
-477.759 600.674 584.558
-471.902 611.815 550.962
-510.953 586.7 609.864
-404.6 606.018 596.291
-418.64 603.809 526.647
-422.682 590.61 483.466
-440.215 603.922 619.979
-387.386 595.53 559.31
-419.221 577.941 500.721
-413.264 566.509 504.104
-431.871 628.513 506.326
-459.781 658.135 568.498
-424.668 608.279 614.88
-410.123 578.959 484.936
-424.077 575.002 504.903
-449.345 647.8 551.764
-391.401 618.99 507.316
-422.238 627.974 486.579
-396.257 619.567 488.401
-385.907 601.69 492.485
-457.328 651.908 586.038
-410.07 596.8 593.592
-439.754 612.033 581.89
-469.788 654.573 601.184
-421.688 575.971 546.698
-462.255 655.645 573.229
-537.383 663.686 638.501
-386.767 602.756 485.099
-408.156 601.829 523.541
-414 625 487
-426.299 626.692 482.136
-450 575 501
-418 630 605
-434.01 604.129 569.891
-488.454 594.615 575.544
-452.494 635.049 558.642
-417.763 603.856 541.562
-386.514 603.128 496.859
-448.497 603.357 597.386
-379.182 603.466 517.133
-429.069 644.783 612.819
-437.545 572.971 522.885
-514.898 595.356 626.975
-429.563 622.969 484.891
-433.052 610.226 592.428
-443.299 659.407 581.446
-439.086 652.06 606.758
-435.941 569.485 465.982
-455.573 648.347 585.598
-452 665 577
-425.573 590.28 450.125
-501.782 597.529 616.496
-394.76 632.623 534.119
-423.511 623.73 513.074
-443.71 645.526 507.859
-424.659 586.041 449.565
-454.907 622.471 639.397
-430.45 659.369 523.902
-420.946 621.978 621.518
-424.022 576.739 500.351
-453.661 613.809 534.265
-450.308 651.7 594.061
-500.662 596.679 577.39
-489.519 605.831 611.606
-399.809 630.515 558.35
-404.035 634.861 569.727
-431.234 647.44 514.371
-438.144 603.402 576.72
-409.95 646.967 528.517
-402.89 627.876 598.57
-388.094 621.037 574.294
-497.596 617.153 629.657
-390.176 587.779 536.781
-407.097 623.509 599.358
-421.115 648.062 573.019
-416.195 646.841 550.101
-453.593 626.544 559.018
-462.829 595.885 519.665
-432.281 654.54 572.614
-401.105 636.933 517.853
-456.268 603.012 550.672
-453.331 625.699 563.395
-428.032 630.361 625.147
-444.967 660.813 574.953
-447.472 632.467 583.295
-435.847 578.996 459.948
-420.917 605.495 544.477
-431.232 584.704 522.992
-462.964 611.816 616.618
-426.587 572.819 501.904
-452.581 636.136 609.024
-430.218 646.128 515.667
-442.173 658.659 556.44
-451.46 604.4 548.454
-403.63 582.129 492.549
-459.318 605.499 634.845
-475.932 630.225 557.443
-451.309 665.252 570.848
-440 654 605
-426.167 584.879 463.801
-403.959 593.498 490.279
-450.466 647.412 528.363
-419.971 620.727 619.827
-397.365 596.183 572.845
-421.046 623.188 621.511
-448.158 619.017 579.623
-459.876 579.025 518.066
-460 611 550
-384.708 601.297 499.177
-414.411 594.041 517.669
-434 654 600
-452 649 598
-436.06 601.022 558.727
-437.992 609.026 569.313
-382.599 612.353 506.739
-455.692 578.189 490.875
-423.058 594.275 507.796
-418 625 481
-464.431 629.022 611.08
-380.031 596.526 505.395
-428.059 563.706 475.408
-455.754 589.232 519.775
-505.309 585.655 618.54
-451.539 640.302 560.694
-437.362 652.841 601.927
-411.874 628.229 605.121
-437 604 567
-476.403 590.067 626.266
-435.679 602.704 558.691
-420.039 616.666 619.499
-512.104 593.784 617.234
-411 603 492
-449.912 600.263 533.206
-457.819 657.583 606.424
-410 576 491
-418.979 572.995 489.34
-429.159 617.405 608.801
-410.699 580.563 475.516
-457.378 624.571 636.25
-501.987 586.09 603.26
-504.088 585.653 612.643
-488.712 586.747 615.738
-450 601 560
-446.876 650.659 520.826
-418.964 576.022 499.439
-464.952 608.837 606.406
-458.344 645.241 549.967
-429.243 625.248 527.184
-401.804 583.305 554.252
-392.269 621.489 509.031
-425 563 491
-437.825 577.466 496.257
-469.165 612.391 554.962
-455.268 648.637 505.419
-401.8 580.053 493.666
-439.914 600.888 555.732
-435.444 656.613 538.581
-456.475 639.577 605.368
-458.29 583.284 579.569
-500.184 587.883 624.873
-406.474 631.217 565.377
-403.293 632.109 591.143
-413.787 607.512 610.08
-436.978 606.988 577.715
-452.007 581.223 553.166
-429.256 595.957 526.947
-401.506 616.721 600.512
-485.107 628.48 553.418
-427.742 657.469 531.919
-493 616 639
-388.619 623.078 523.655
-449.968 575.894 523.061
-418.351 648.54 568.657
-440.196 614.173 567.254
-416.561 641.081 511.604
-407.68 586.575 466.951
-489.151 597.945 559.165
-390.52 599.998 573.17
-418 619 474
-383 598 544
-434.052 652.502 582.799
-398.824 594.476 467.292
-435.439 607.79 577.712
-384.532 599.173 499.871
-487.036 604.011 642.219
-419.215 567.719 503.632
-393.133 579.423 504.284
-377.352 613.192 545.017
-443.895 659.824 555.879
-451 625 561
-459.374 651.463 583.919
-440.44 580.898 548.907
-463.506 621.073 544.62
-455.807 579.91 554.355
-464 607 642
-448.228 626.789 622.688
-437.719 586.342 529.387
-445.335 631.114 607.645
-445.494 631.433 567.477
-386 618 484
-456.595 649.395 547.619
-458.374 644.345 617.754
-447.175 617.964 574.851
-388.272 622.37 555.936
-436.053 567.753 479.247
-429.767 564.833 473.598
-434.663 588.172 514.598
-440.048 634.358 597.225
-444 602 568
-388.754 618.706 576.597
-433.473 639.033 625.066
-441.377 617.768 561.34
-420.555 639.189 504.852
-420.346 572.696 498.632
-462.251 659.22 571.444
-451.052 658.667 529.73
-407.742 628.497 600.415
-464.787 646.72 599.485
-465 603 553
-395 586 560
-426.81 624.322 536.622
-441.208 573.123 523.182
-445.429 644.875 541.478
-462.605 651.085 519.207
-446.926 655.906 605.514
-394.143 578.544 525.321
-449.675 603.78 545.64
-424.332 576.423 504.545
-380.632 594.741 518.901
-428.074 618.892 622.269
-504.901 616.744 635.175
-436.768 634.467 542.49
-433.436 642.627 518.759
-378 612 521
-435.658 608.511 579.443
-496.977 609.706 631.879
-436.029 607.339 571.887
-443.342 567.603 487.584
-438 658 574
-512.037 591.926 610.627
-431.445 648.271 595.159
-457 655 509
-397.787 611.584 467.101
-434.448 603.23 626.189
-416.416 599.75 600.154
-424.713 587.39 571.144
-447.11 577.579 495.956
-505.107 595.364 589.034
-380.638 599.229 548.734
-438.23 591.934 621.483
-379.573 599.22 530.856
-452.632 663.432 588.849
-397.957 624.016 575.819
-389.785 609.199 492.675
-383.932 600.582 542.408
-392.344 610.987 484.631
-454.152 612.416 536.691
-437.169 610.857 575.784
-446.13 624.469 565.876
-484 651 551
-450.144 637.946 606.426
-457.803 585.077 595.843
-392.685 631.347 540.556
-436.465 584.688 577.035
-430.526 617.96 606.718
-422.646 636.246 503.02
-408 577 491
-385.744 591.019 527.952
-480.929 599.709 575.553
-416.37 581.218 564.456
-437.384 622.714 605.372
-425.096 603.472 616.857
-430.478 653.309 573.843
-471.135 591.332 514.068
-404.15 616.925 464.087
-429.546 626.744 482.617
-449.163 622.644 564.224
-444.877 601.913 593.272
-397.552 625.189 590.336
-466.112 615.181 551.256
-485.056 586.226 587.849
-441.596 588.421 520.405
-458.935 652.957 520.668
-456.674 613.789 526.869
-381.581 611.047 523.616
-471 619 553
-451.996 629.093 637.552
-461.275 586.365 527.641
-441.871 614.817 582.414
-438.38 612.098 561.741
-495.126 620.177 634.161
-384.511 611.918 493.833
-441.764 604.347 580.267
-391.992 580.714 522.06
-451.455 658.211 551.014
-395.846 609.531 470.387
-418.987 649.029 569.213
-383.8 604.575 496.753
-385.021 593.431 530.329
-415.34 576.349 490.771
-480.688 608.693 612.41
-487.04 588.238 592.01
-388.582 608.954 581.065
-444 561 483
-437.306 626.169 632.463
-439.326 601.17 553.191
-435.763 609.827 579.622
-421.977 650.715 541.506
-460.612 605.733 554.589
-417.322 569.933 499.149
-430.132 610.043 604.423
-429.055 565.544 501.757
-450 637 525
-448.099 602.057 574.908
-450.965 605.966 618.8
-462.49 579.001 511.082
-456.093 648.881 549.341
-462 578 570
-421 564 504
-383.467 604.91 499.001
-414.932 621.233 615.56
-464.372 660.547 545.946
-438.649 604.066 616.008
-448.654 588.595 523.871
-408.695 571.575 511.539
-437.767 636.188 516.847
-458.843 645.811 604.942
-468.864 585.339 575.029
-385.718 602.67 494.062
-443.543 652.141 608.015
-450.477 640.875 556.889
-437.08 611.795 570.742
-439.2 625.025 616.907
-384.209 588.643 511.684
-441.444 598.919 633.703
-457.299 578.397 492.931
-497.599 595.551 636.578
-504.052 595.402 597.751
-441.275 624.783 569.041
-463 651 507
-470.689 604.475 592.651
-429.426 624.993 487.095
-433.781 590.473 608.525
-384 607 504
-437 623 617
-426.366 628.056 613.756
-488.566 599.548 578.043
-476.551 646.328 594.882
-400.64 588.159 470.003
-497.401 586.119 579.681
-446.748 638.257 538.605
-394.95 618.772 485.198
-381.908 610.118 567.651
-388.679 582.451 505.969
-457.542 605.341 624.067
-477.803 608.076 609.013
-417.911 651.459 530.234
-476.854 622.984 621.328
-435.038 640.033 506.72
-385.773 589.447 527.699
-384.099 614.694 515.783
-451.978 580.044 572.876
-436.786 624.54 591.269
-400.337 574.72 512.829
-422 571 524
-471.399 612.562 552.651
-442.607 637.623 549.177
-400.782 592.828 573.706
-423.185 573.79 523.694
-383.64 589.208 511.881
-509.994 591.634 610.955
-446.824 618.621 570.862
-442 603 592
-450.7 604.144 543.523
-441 629 503
-431.597 633.36 517.139
-459.037 590.103 543.069
-465.8 576.826 566.559
-446.501 642.731 547.641
-423.496 577.437 460.412
-487.937 602.064 600.911
-386.294 605.889 572.441
-440.873 614.464 567.139
-422.741 607.922 462.18
-424 581 567
-384.52 590.718 522.898
-403.29 582.665 477.871
-444.64 638.256 495.137
-457 579 489
-439.858 612.704 577.044
-463.407 657.027 529.264
-409.403 588.668 577.204
-482.617 620.377 632.747
-436.933 605.154 576.914
-467.165 591.615 519.201
-404.388 587.584 560.212
-474.106 620.738 639.795
-443.771 601.171 569.416
-496 590 634
-462.396 583.313 501.072
-465 650 527
-437.8 603.547 573.301
-510.415 589.319 614.471
-426.665 569.061 498.819
-415 576 484
-420.101 653.275 546.272
-439.149 612.344 569.807
-424.244 591.696 483.738
-469.277 627.699 619.211
-388.864 584.158 528.959
-431.904 618.172 612.943
-445.697 576.902 528.556
-385.975 606.814 574.532
-424.745 618.627 622.883
-419 579 461
-459.669 600.12 605.866
-450.378 660.18 550.728
-449.522 620.39 574.762
-462.632 588.324 593.439
-451.389 628.581 548.087
-429.295 571.395 503.418
-429 577 534
-418.822 651.482 515.381
-426.654 603.853 618.01
-454.487 654.851 537.043
-454.135 638.714 558.178
-452.355 592.545 519.66
-424.53 655.625 550.404
-447.74 662.824 570.274
-414 621 617
-466 593 629
-436.548 629.043 630.077
-434.799 647.982 611.919
-427.156 610.307 453.962
-416.066 594.852 508.556
-434.54 569.68 508.657
-470.73 604.61 604.099
-409.469 599.978 598.333
-388.671 594.583 501.848
-465 637 606
-391 607 478
-410.842 581.152 471.272
-418.45 640.244 583.922
-461.301 582.384 581.303
-420.372 565.013 482.191
-493.187 617.4 627.357
-461.672 613.985 532.743
-438 657 577
-404 607 595
-436.217 579.982 539.672
-462.041 652.627 544.588
-391.329 599.012 559.062
-434.896 591.522 536.805
-472 603 588
-409.339 614.764 610.075
-479 629 547
-401.222 580.062 494.445
-504.407 587.539 627.716
-462.214 633.658 624.322
-492.586 599.36 588.994
-464.934 654.14 542.041
-403.652 578.478 493.727
-441.536 625.433 567.421
-434.82 652.515 596.725
-381.986 601.992 545.996
-442.565 579.41 547.791
-431.617 584.527 454.983
-436 618 592
-421.345 565.751 506.516
-420.325 567.806 494.979
-431.17 562.691 489.078
-455.689 605.371 549.527
-465 660 600
-441.024 626.675 611.733
-438.049 568.32 481.03
-386.565 595.22 551.926
-464.965 617.462 642.477
-403.594 582.995 474.506
-454.63 581.115 532.648
-415.383 573.909 525.652
-435.981 610.984 564.953
-463 646 610
-429.715 625.054 500.411
-414.79 628.412 489.693
-448.631 591.747 524.029
-430.391 589.849 522.693
-436.436 603.308 624.917
-459.492 658.536 540.576
-419.423 649.515 517.03
-393.122 620.199 508.82
-438.998 603.363 570.92
-442.254 632.216 550.493
-507.839 585.758 573.418
-478.638 605.875 643.566
-426.829 590.853 515.554
-448.279 620.942 570.583
-440 602 557
-389.878 586.08 549.365
-410.629 647.924 531.602
-436.774 572.283 472.602
-438.753 602.004 549.478
-428.166 579.258 543.488
-440.803 603.495 573.443
-419.336 647.318 572.26
-411.434 635.563 508.629
-436.684 658.882 569.78
-437.035 653.049 588.726
-382 605 495
-469.909 610.476 539.212
-471 622 549
-383.185 621.437 544.275
-484.595 598.161 569.798
-459.033 615.656 541.101
-459.161 609.447 548.291
-430.918 634.727 507.151
-442.336 604.661 580.021
-454 636 625
-484.826 626.325 610.226
-488.277 585.478 592.303
-450.183 582.847 602.685
-431.418 619.241 618.922
-426.818 633.539 611.532
-448.415 625.386 567.82
-428.729 617.462 537.643
-468.544 614.096 622.132
-412.338 649.061 528.081
-436.292 604.119 571.637
-404.989 614.15 472.074
-418.426 604.794 612.415
-387.758 620.3 573.65
-400.399 637.02 551.477
-386.377 585.005 517.43
-379.501 598.039 527.019
-401.201 581.812 490.324
-393.083 597.434 474.951
-474.294 649.435 532.644
-509.636 586.746 616.912
-472 619 641
-486.782 617.928 627.904
-469.974 608.748 550.83
-400.006 605.768 463.466
-489.997 623.546 612.078
-477 622 632
-439.977 603.027 576.678
-435.365 603.079 569.277
-437 584 525
-490.394 603.122 611.097
-457 652 507
-396.611 620.753 584.829
-447.603 623.369 567.791
-406.476 601.475 591.453
-386.734 596.172 502.764
-469.741 640.737 541.434
-475.186 588.248 584.049
-456.076 600.729 563.299
-452.433 602.235 555.827
-409.601 579.523 485.363
-476 627 555
-456 631 557
-434.928 618.062 561.662
-488.795 605.467 615.72
-421 648 585
-394.512 622.717 558.286
-428.956 585.286 450.462
-404.072 621.4 484.619
-439.659 600.416 556.079
-420.622 627.278 621.569
-491.261 597.277 566.972
-478.219 644.908 514.469
-415.323 598.064 470.429
-436.873 588.577 608.382
-447.233 601.771 555.113
-468.82 649.933 538.703
-428.585 628.871 491.384
-392.464 624.728 527.798
-456.258 584.131 586.935
-411.657 625.49 606.688
-391 580 500
-481.632 624.11 611.281
-449.845 602.038 555.947
-451.231 604.183 545.788
-424.954 608.039 610.493
-495.423 600.242 598.363
-458.834 654.244 590.18
-430.327 602.701 614.503
-437.965 605.752 587.503
-483.799 600.958 577.347
-382.077 595.171 527.855
-420.424 570.763 499.048
-459.207 627.288 629.934
-411.522 650.335 519.953
-478.112 600.681 586.613
-514 670 628
-443 602 565
-457.805 584.289 583.993
-506.727 591.386 602.016
-435 657 576
-466.12 658.571 540.497
-453.735 658.146 544.472
-407.615 612.794 603.776
-506.152 593.268 598.814
-406 578 550
-408.482 597.893 497.699
-410.257 644.203 521.419
-383.964 601.742 557.645
-434.618 579.075 496.979
-436.389 660.296 533.556
-456 614 539
-421.023 565.409 483.581
-436.339 603.214 564.758
-400.554 632.287 572.411
-418 575 504
-506.357 594.472 590.526
-470.527 587.304 539.792
-409.993 640.588 510.263
-445.299 633.345 549.545
-458.674 582.88 500.355
-459.619 606.766 633.558
-419.821 649.575 516.706
-389.268 626.405 511.308
-409.684 604.874 601.672
-437.497 570.784 476.735
-442.259 603.2 573.679
-399.411 619.733 595.249
-384.485 591.093 518.349
-438.369 648.537 611.206
-427.311 623.421 484.339
-463 642 616
-413.036 650.218 522.188
-419.22 595.792 454.393
-428.091 583.757 468.599
-425 571 501
-478.943 613.035 541.909
-452.683 608.186 540.634
-430 644 513
-468.622 578.569 560.193
-448.317 624.211 567.051
-399.551 604.311 464.509
-431.585 627.271 627.013
-414.287 597.251 514.563
-443 601 558
-420.86 598.891 544.526
-468.046 616.911 551.689
-437.774 612.98 585.094
-406.325 618.496 603.69
-467.337 616.89 544.438
-393.073 605.932 581.67
-383.856 596.267 534.786
-459.161 597.543 570.436
-408.018 577.145 546.879
-440.058 612.915 583.44
-389.364 617.175 512.618
-435.116 625.428 630.105
-421.127 615.604 456.302
-385.094 603.165 497.544
-390.511 622.768 560.059
-431.176 586.903 522.766
-505.813 590.238 574.992
-384.947 621.761 526.265
-499.313 599.438 617.641
-429.166 563.999 504.165
-463.278 658.496 598.128
-449.743 652.472 611.992
-478.456 615.62 542.544
-428.121 620.326 517.534
-466.019 590.453 629.636
-454 612 541
-509 659 637
-441.195 624.722 589.164
-404 635 503
-435.296 586.98 502.923
-425.277 577.206 549.738
-428 600 613
-462.301 601.49 523.122
-415.256 564.134 503.404
-474.955 616.715 545.135
-429.42 583.817 467.038
-462.848 651.583 518.426
-442.341 635.406 629.436
-408.378 646.443 524.698
-397.666 590.073 565.356
-506 617 632
-444.717 617.951 573.04
-417.179 620.507 475.322
-482.499 629.648 558.671
-406.372 633.448 564.823
-466 610 555
-391.02 622.648 522.86
-443 603 568
-432.536 635.838 531.416
-399.213 581.8 548.816
-458.744 608.315 629.28
-466.268 595.724 598.905
-437.641 602.451 558.065
-464.67 588.742 607.598
-452.6 648.663 597.993
-472.402 610.788 548.072
-437.596 564.299 490.018
-450.549 645.697 553.038
-417.143 614.255 500.223
-447.869 625.949 565.127
-391.433 586.225 533.129
-447.858 633.474 634.39
-385.64 610.986 493.847
-397.202 580.825 543.59
-384.953 593.215 538.573
-430.186 609.709 606.01
-408.221 577.2 552.424
-383.161 603.339 568.361
-384.364 594.186 493.381
-443 590 611
-396.613 589.41 483.753
-429.523 578.053 453.147
-449.937 655.586 539.314
-431.885 659.688 529.985
-439.966 601.755 563.077
-441.25 625.812 628.324
-449.617 607.886 534.361
-467.261 585.603 593.967
-468.579 581.634 547.644
-453.285 607.517 541.37
-390.378 612.734 477.498
-419.533 581.627 457.038
-448.561 646.711 541.085
-427 578 550
-437.763 653.46 590.291
-431 587 571
-450.77 658.482 547.942
-385.976 596.226 495.641
-497.436 592.429 575.781
-388 593 554
-436.059 570.179 475.807
-458 642 574
-459.03 652.713 522.199
-480.061 578.703 568.296
-464.362 648.08 544.969
-412.37 649.352 529.126
-396.384 619.47 493.086
-380.22 602.288 518.468
-429.085 646.612 605.718
-388.321 592.118 561.349
-446.767 626.769 637.88
-465 655 507
-411.712 645.808 520.773
-422.194 591.453 470.743
-434 595 511
-458.788 659.089 565.549
-442.314 615.478 578.102
-431.459 629.234 502.703
-469.83 649.874 555.583
-386.788 591.018 541.187
-394.106 593.426 563.861
-462.249 646.279 604.106
-467.705 601.785 601.352
-475 621 618
-412.005 615.305 613.278
-432.034 622.053 553.104
-467.595 612.011 524.12
-389.499 587.724 535.578
-465.369 585.27 592.428
-430.623 654.535 572.616
-404.684 636.784 536.186
-440.879 652.266 599.464
-468.396 617.892 535.515
-456.299 646.479 583.969
-460.35 644.288 614.687
-407 576 505
-459 649 596
-463.426 658.165 549.24
-444.154 602.337 554.059
-465.67 599.464 528.141
-403.852 608.395 595.251
-457.827 582.904 507.24
-379.326 601.216 536.588
-404.382 593.94 580.305
-467.92 581.125 577.006
-445.811 649.284 614.828
-433.219 651.833 602.345
-466.237 599.012 579.983
-403.658 634.195 583.394
-414.483 578.895 487.098
-450.331 601.208 569.051
-443.083 566.586 476.03
-453.833 575.422 484.212
-462.634 636.442 622.053
-392.945 616.028 486.914
-429.51 571.856 501.564
-424.994 590.932 498.689
-380 598 530
-441.018 616.323 573.302
-388.388 588.537 542.509
-427.586 615.45 550.902
-442.564 602.485 554.994
-450 634 563
-495.521 616.429 628.441
-404 620 603
-452.55 599.476 561.145
-479.498 613.284 539.792
-385.736 596.575 550.776
-420.423 607.603 546.096
-443.903 645.838 527.004
-429.493 593.607 586.11
-450.059 579.945 552.93
-411.358 578.911 490.599
-438.302 658.603 573.348
-425.511 628.007 625.336
-455.789 602.196 553.961
-382.904 601.699 542.463
-476.39 604.431 641.073
-471.023 634.085 620.078
-385.224 589.779 527.188
-401.015 636.673 524.112
-426 638 614
-472.904 593.944 539.509
-478.205 577.801 553.6
-400.448 599.884 582.685
-387.245 596.943 484.597
-465 605 589
-423.047 607.344 532.378
-433.839 623.631 619.523
-454.88 628.662 553.649
-446.745 598.159 634.221
-450.952 657.687 605.257
-453.076 605.005 546.698
-438.576 595.842 624.713
-488.889 620.955 629.983
-462.943 656.631 510.471
-490 586 615
-473.461 614.595 552.559
-455.38 657.855 536.309
-475.552 620.911 629.132
-443 604 576
-449.806 623.055 637.503
-431.932 625.293 551.288
-424.35 598.384 599.934
-385 590 529
-464.255 661.781 588.965
-508.277 587.558 590.415
-473.528 615.63 537.192
-452.277 653.401 544.251
-380.439 598.363 501.311
-380.515 594.821 504.959
-434.902 647.448 616.271
-440.938 615.37 568.69
-441.619 615.168 576.277
-409.913 633.058 507.011
-450 657 606
-423.641 615.997 618.809
-444.867 659.484 575.282
-391.245 624.501 518.862
-463.776 657.88 525.77
-438.008 641.21 514.514
-394.092 618.487 483.074
-439.91 651.431 597.156
-506.227 595.047 620.626
-455.254 658.213 541.232
-440.543 614.702 578.988
-459.016 584.029 582.643
-426.019 600.76 553.413
-452.938 600.465 558.381
-442.221 615.311 568.519
-507.064 586.139 612.456
-422.805 614.436 615.555
-437 586 605
-408.621 632.798 564.017
-424.671 592.459 512.838
-514.717 665.741 642.167
-382 595 501
-380.256 620.513 543.065
-445.995 656.567 538.74
-398 577 496
-456.626 636.589 559.683
-422.835 604.566 615.137
-416.098 609.824 500.31
-482.48 622.594 618.306
-470.809 622.128 634.664
-451 623 567
-443.77 616.126 567.411
-406.47 594.823 582.284
-466 614 552
-443.486 602.679 613.368
-398.746 610.207 592.715
-466.93 660.831 541.435
-471.195 618.982 536.76
-468.734 620.029 642.528
-463.137 618.171 547.993
-454 662 549
-470.262 608.187 549.815
-468.881 597.047 524.77
-454.5 660.41 546.458
-459.056 661.475 547.437
-471.502 615.526 525.394
-411.993 579.864 488.567
-521 661 621
-414.911 580.678 461.443
-411.981 608.926 608.621
-503.754 585.584 616.401
-381 607 494
-452.551 619.488 636.275
-498.581 589.706 630.404
-442.038 620.777 559.545
-419.786 596.458 532.047
-450.125 594.497 521.63
-508.553 593.985 610.677
-473 642 605
-459.145 617.068 535.644
-442.703 602.897 613.374
-456.791 579.88 483.768
-461.106 600.482 637.753
-412.691 624.109 487.675
-469.995 614.402 552.032
-391.742 612.856 494.566
-428.926 573.042 502.407
-401.266 593.824 466.963
-429.654 596.764 544.978
-437.794 567.378 501.774
-464.683 607.597 539.301
-455.004 658.724 577.031
-458.201 657.48 543.199
-480.99 616.284 537.788
-414.706 622.965 485.87
-409.869 571.647 516.24
-452.653 658.647 548.377
-450.184 636.818 584.989
-476.907 631.152 618.096
-393.684 581.27 543.954
-443.696 601.36 560.622
-437.69 579.204 550.327
-411.732 625.567 490.832
-418.965 616.151 619.966
-434.379 577.685 473.17
-439.052 603.587 588.159
-435.529 631.278 547.336
-449.887 620.917 577.479
-416.097 652.081 525.991
-504.056 585.195 593.47
-388.671 616.932 512.467
-386.837 608.546 491.394
-462.706 619.936 545.996
-457.283 648.9 545.514
-453.265 628.11 554.093
-417.226 574.164 483.818
-442.491 637.658 598.161
-392.919 622.865 526.011
-436.311 661.814 558.884
-414.715 618.109 472.672
-399.263 606.529 588.414
-478.069 616.629 542.468
-443.053 614.922 582.665
-422.809 580.063 454.432
-506.809 593.302 606.734
-457.658 603.065 554.23
-454.796 642.545 584.694
-441.426 641.553 542.339
-407.758 581.815 473.449
-439.821 639.089 502.342
-477.415 586.471 553.799
-427.99 631.641 622.639
-449.334 569.432 508.124
-453.202 630.398 551.756
-406.64 577.986 491.121
-417.827 636.632 497.634
-418.968 601.254 610.911
-406.664 587.582 464.263
-427.231 592.217 509.725
-438.842 660.78 525.786
-392.058 615.104 488.04
-442 660 577
-387.761 592.339 551.196
-465.25 603.093 581.586
-447.48 650.019 612.028
-443.409 637.081 547.512
-449.241 589.344 518.558
-466.859 591.486 585.847
-466.62 649.816 520.652
-453.464 578.402 481.79
-447.121 599.177 560.347
-489.34 597.923 562.119
-447 601 570
-470.639 649.003 594.522
-408.933 600.502 483.439
-455.49 627.608 559.603
-423.724 627.236 621.711
-437.322 616.83 589.759
-408.418 595.579 485.115
-471.371 654.255 526.969
-426.975 643.208 591.656
-499.931 601.794 635.077
-496 597 637
-453.814 639.747 544.316
-433.179 584.367 522.923
-454.829 656.918 606.35
-449.679 651.524 534.942
-497.881 585.882 589.427
-468.366 647.428 550.928
-385.332 611.182 489.965
-481.721 603.862 589.366
-402.866 641.29 553.276
-378.969 597.218 520.652
-419.808 591.643 499.358
-450.719 640.648 604.54
-482.688 587.883 585.813
-441.269 657.204 557.445
-421.886 612.087 609.265
-466.169 658.749 591.77
-458.146 576.591 512.094
-498.251 593.584 571.263
-425.532 606.915 618.705
-448.589 658.776 597.88
-424.953 595.737 593.308
-458 646 544
-453.613 635.818 560.335
-449.342 643.477 605.164
-450.783 605.377 632.054
-428.565 627.4 626.986
-498.731 594.659 598.186
-502.13 594.196 603.845
-421.566 609.747 523.071
-436.54 624.226 612.353
-421.109 577.672 502.3
-429.568 623.784 524.018
-464.459 662.086 542.548
-433.565 603.731 623.301
-450.673 644.383 604.047
-400.702 605.193 590.953
-465.03 598.882 582.754
-453.078 603.79 548.949
-507.599 587.826 577.22
-476.71 647.015 521.339
-457.772 609.687 545.214
-470.071 605.677 642.775
-445.983 590.895 609.481
-483.153 587.615 627.008
-404.214 597.587 463.83
-423.925 574.368 499.911
-442.87 600.185 567.56
-384.648 593.848 524.84
-448.544 605.468 545.724
-444.914 658.307 547.977
-427.788 610.594 558.443
-448.089 606.74 537.943
-451.243 654.425 546.842
-471.693 628.77 620.846
-441.728 569.078 506.346
-446.554 638.786 555.055
-459.535 603.414 555.423
-475.361 588.039 582.164
-473.122 613.221 550.991
-451 631 609
-423.785 617.14 525.454
-387.006 595.208 546.845
-435.337 592.197 610.01
-491.267 619.577 629.6
-427 655 565
-424 592 520
-461.741 655.347 540.172
-460.605 639.925 607.118
-378 600 527
-437 658 538
-458.698 580.394 549.781
-434.202 568.781 465.641
-468.043 649.159 603.826
-418.248 574.178 492.404
-419.19 566.74 480.982
-423 564 481
-435.984 607.151 567.52
-425.463 626.025 509.416
-445.396 660.565 578.56
-418.626 568.926 479.862
-434.215 593.677 618.669
-504.701 606.266 631.827
-455.018 603.329 636.716
-462.283 654.462 506.948
-443.556 571.65 517.003
-386.946 600.225 494.908
-436.45 610.889 563.781
-418.996 572.683 493.744
-442.621 601.833 565.214
-509.407 591.85 594.774
-484.55 621.748 617.071
-421.755 651.769 564.617
-434.696 583.353 561.492
-435.987 660.84 555.03
-448.967 621.774 637.424
-455.262 619.32 635.162
-433 617 590
-452.824 623.411 639.142
-414 596 486
-436.001 606.454 576.941
-446.807 647.139 527.904
-440.131 581.116 555.955
-450.919 605.019 543.784
-418.498 615.52 506.068
-431.073 563.866 485.652
-440 604 597
-398 620 590
-444 596 634
-506.225 586.237 593.536
-416.516 578.647 468.747
-386.703 589.712 529.216
-451.241 577.622 492.28
-440.188 569.177 473.672
-455.44 575.939 516.934
-397.178 606.236 585.496
-431.025 655.045 576.238
-448.59 594.187 633.852
-448.973 643.552 538.217
-390.731 583.469 525.889
-427.748 629.903 625.582
-393.164 614.377 482.029
-414.675 613.027 487.056
-445.377 617.259 569.134
-481.506 610.661 622.659
-466 659 551
-434.01 598.556 623.732
-424.781 630.256 609.828
-385.085 614.663 488.225
-391 588 492
-461.956 646.682 612.238
-422.988 597.684 471.281
-429 588 453
-433 577 536
-384.726 601.604 559.672
-466.316 605.667 547.468
-418.04 602.955 612.495
-422 564 501
-497.188 587.385 600.463
-429.927 589.086 583.886
-457 603 556
-446.69 630.798 589.662
-510.626 588.674 595.654
-495.887 588.311 629.323
-426 623 625
-443 603 579
-448.323 604.057 616.997
-516.454 594.476 621.579
-411.107 606.398 492.766
-448.369 632.86 564.055
-450.299 641.664 620.284
-442.069 600.669 633.184
-464.671 657.176 553.51
-436.547 605.129 591.672
-423.373 619.436 621.714
-408.831 584.293 465.706
-404.87 576.089 496.704
-463.291 617.137 546.277
-463.265 650.866 522.415
-442.795 616.207 573.809
-437.135 610.534 580.126
-440.4 603.466 574.471
-415.279 642.81 563.327
-418.224 567.175 502.755
-437.492 609.658 582.845
-388.919 596.389 500.402
-430.148 583.466 460.263
-472.463 586.279 558.268
-516.644 593.465 629.595
-423.353 652.083 547.748
-458.526 659.523 536.801
-469.173 587.869 610.724
-449.066 578.086 498.439
-477.44 633.629 606.121
-435.397 605.491 570.057
-387.121 595.464 502.39
-425.847 604.42 547.345
-511 584 580
-395.871 626.061 506.773
-380.979 600.9 512.355
-411.395 623.323 612.506
-457.233 584.267 533.928
-460 653 529
-452.675 609.166 542.291
-412 606 468
-433.157 593.342 589.201
-440.946 662.603 557.881
-439.692 600.107 545.491
-475.177 611.366 620.736
-450.436 629.571 550.359
-398.656 627.764 588.659
-425.894 590.103 452.619
-444.267 594.276 531.494
-458.516 579.712 558.12
-470.833 626.077 611.823
-406.885 578.2 484.535
-425.923 616.239 608.958
-423 589 469
-433.129 629.938 504.09
-464 622 545
-439.007 613.382 573.644
-388.02 589.625 559.623
-490.091 588.069 628.099
-447.664 620.64 636.674
-441.117 642.26 623.331
-483 623 556
-437.509 629.178 496.527
-474.157 611.122 546.981
-457.292 583.385 587.144
-459.394 594.992 518.802
-459.381 631.194 559.809
-430.806 571.955 517.336
-434.539 593.002 526.132
-465 612 629
-411.953 622.373 613.061
-397.22 602.712 583.483
-423.622 567.373 472.892
-406.192 642.55 529.48
-428.908 576.548 459.048
-467.769 592.281 527.78
-473.485 640.806 603.687
-457.145 637.781 623.388
-435.929 587.818 600.689
-412.516 578.643 485.977
-413.769 603.597 475.44
-472 586 591
-454 606 622
-412 650 532
-459.037 659.355 548.075
-429.587 565.341 493.901
-426.535 655.885 559.536
-465.286 660.689 591.27
-397.589 582.523 494.414
-419.36 604.101 612.844
-421.875 609.127 569.865
-416.658 569.68 516.5
-449 583 594
-411.99 627.733 604.151
-389.091 589.193 534.033
-461.935 602.836 556.218
-448.155 639.738 565.127
-453.96 581.177 492.348
-491.575 615.966 625.603
-423.909 563.927 491.897
-431.713 638.025 599.624
-393.509 581.434 542.005
-411.007 601.084 467.142
-426.18 622.593 534.896
-423.11 612.223 529.946
-395.907 613.693 468.247
-420 565 505
-458.162 660.515 538.449
-473.691 653.984 526.338
-428.489 608.591 613.551
-486.197 593.855 570.336
-453.212 583.265 603.16
-379.07 602.086 544.885
-421.268 619.249 469.666
-433.776 581.823 451.37
-474.689 649.068 597.343
-443 601 560
-439.266 603.705 574.373
-422 576 462
-447.916 635.569 624.628
-414.593 594.094 464.089
-431.259 633.597 627.93
-427.27 655.126 546.538
-442 615 581
-439.465 593.694 628.469
-383.126 613.673 488.359
-415 611 614
-463.949 656.996 549.037
-474.308 587.973 577.479
-444.327 647.228 614.991
-458.26 600.111 558.356
-463 579 504
-447.165 648 613.891
-414.48 615.417 615.037
-469.855 643.292 548.475
-388.951 612.207 578.573
-463 582 519
-434.217 621.783 606.699
-465.746 601.703 594.885
-434.236 570.393 511.303
-398.905 632.613 554.723
-396.635 617.208 590.94
-459.008 616.892 540.537
-384.598 621.697 483.273
-462.591 610.3 552.65
-392 607 584
-427.465 588.625 517.691
-465.321 656.94 531.848
-408.487 599.936 518.044
-431.732 599.131 548.932
-473.175 652.065 598.92
-454 612 528
-400.433 616.767 597.571
-512.541 665.946 634.179
-457.352 606.49 553.015
-459.629 579.867 512.808
-465.01 590.698 511.901
-462.109 592.488 587.458
-400 614 597
-386.525 591.718 534.986
-414.471 575.867 480.663
-465.685 614.657 624.426
-473.558 586.612 591.681
-453.725 660.425 541.914
-444.291 586.779 509.055
-427.987 620.698 522.915
-452.056 660.34 597.642
-413.763 619.091 615.796
-444.534 630.077 637.382
-418.363 607.761 545.258
-501.306 595.957 601.165
-451.357 649.294 594.863
-452.915 639.513 620.794
-382.751 612.1 489.51
-392.949 612.306 489.524
-428.431 626.205 504.346
-419 637 604
-442.854 568.948 484.19
-387.915 592.946 547.331
-472 615 621
-444.385 625.792 618.657
-474.095 608.767 615.55
-410.028 579.452 479.891
-463.132 596.629 595.299
-444.834 597.305 540.269
-417.205 613.827 497.753
-470 584 592
-430.863 625.439 495.953
-473 600 511
-415.166 596.3 523.967
-386 607 491
-475.6 620.865 635.476
-391.939 587.842 490.938
-440.856 578.688 500.877
-379.931 597.9 519.765
-419.617 638.774 500.269
-456.642 660.007 550.41
-437.817 630.354 538.349
-430.23 609.183 615.706
-453.908 576.887 484.756
-451 656 607
-465 633 610
-456 619 641
-465.915 611.356 552.75
-384 596 501
-467.096 631.111 624.002
-419.211 573.07 534.344
-447.641 653.661 609.248
-462.408 659.782 549.171
-409.566 581.962 488.234
-519.666 660.212 610.738
-481.281 600.326 576.036
-388.891 593.695 554.099
-475 589 609
-440.862 640.6 622.727
-437.757 603.627 567.331
-433.949 597.589 619.794
-425.893 606.285 547.676
-457.658 657.463 552.237
-480.34 601.2 580.1
-393.489 602.156 473.018
-439.716 573.026 472.586
-390.513 603.608 579.768
-481.171 587.37 598.155
-463.984 629.162 611.452
-440.281 614.624 575.308
-418.219 564.968 505.98
-514.248 588.329 590.783
-444.872 621.655 569.819
-486.898 622.23 613.048
-425.469 585.695 466.058
-414 609 613
-440.114 601.703 557.855
-460.03 581.848 492.956
-415 607 526
-383.613 599.544 552.712
-508 587 594
-432.299 622.766 599.318
-433.763 630.992 497.65
-439.138 612.81 580.049
-436.782 580.08 547.944
-451.892 597.971 590.901
-460.237 617.801 539.842
-402.058 616.443 473.768
-423.318 619.433 484.748
-449.343 599.696 559.313
-423 577 552
-453.65 650.248 555.737
-437 610 574
-429.888 624 626.625
-460.981 595.114 628.661
-429.008 608.937 616.863
-379.816 594.475 506.017
-479.275 586.086 580.859
-440.467 604.927 578.533
-474.471 649.408 523.294
-440.717 572.35 490.603
-400 590 574
-428.914 571.162 505.933
-423.374 592.563 589.184
-441.476 615.107 574.53
-454.512 603.254 555.792
-470.214 581.19 550.674
-414.905 573.77 494.974
-447.858 628.562 564.759
-443.651 596.182 534.033
-386.452 596.925 547.73
-453 601 563
-421.379 613.993 516.756
-470.62 636.566 619.435
-440.008 659.224 532.617
-416.031 613.485 505.697
-423.716 629.034 621.644
-443.139 660.744 558.002
-444.894 661.287 576.072
-503.592 591.6 571.919
-449.737 650.706 549.631
-454.062 657.031 607.42
-443.737 643.564 620.592
-412.277 642.551 576.803
-451.07 657.829 530.393
-446 654 608
-440.578 625.73 562.422
-408.754 645.734 517.901
-418 590 456
-426.259 631.176 612.967
-463.093 622.767 620.429
-482.008 585.311 591.232
-384.18 598.557 545.434
-472.362 588.805 590.29
-420.432 581.72 457.923
-416 568 501
-391.409 590.118 490.356
-451.623 659.843 598.769
-474.868 639.894 603.697
-457 628 631
-442.572 646.337 618.471
-437.01 608.298 576.761
-488 602 583
-445 598 635
-439.025 612.355 574.091
-383.367 591.527 521.856
-440.797 573.226 466.644
-462.338 636.29 622.536
-470.783 629.564 610.697
-433.532 607.008 614.362
-413.213 637.631 510.192
-402 613 598
-408.026 608.556 601.001
-438.659 651.5 607.885
-395.309 598.085 577.148
-437.307 657.754 571.219
-431.961 620.476 601.688
-435.694 587.877 521.252
-452.09 656.498 518.272
-378.662 609.739 546.016
-467.276 632.529 562.531
-469.044 587.676 490.327
-497 583 609
-439.551 579.26 544.501
-459.394 628.216 626.316
-442.181 633.044 563.334
-413.775 606.629 494.296
-471.649 601.902 586.471
-407.232 598.422 586.427
-474 591 621
-394.617 584.088 485.546
-447.605 598.159 635.621
-416.968 615.346 616.83
-439.641 627.373 606.604
-423.467 576.942 504.992
-381.618 605.687 553.192
-396.382 582.675 536.463
-461 654 578
-494.482 582.15 615.031
-453.646 595.337 589.602
-438.1 598.32 629.295
-402.615 588.177 564.242
-446.031 603.503 599.425
-470.336 595.637 634.878
-423.837 622.014 492.356
-434.04 604.422 563.722
-446.026 601.236 569.84
-415.321 588.981 457.103
-414.596 608.899 465.875
-459.855 662.02 595.156
-442.758 642.362 522.548
-428.761 569.244 504.37
-411.582 610.721 611.693
-410.641 638.747 568.555
-475.203 593.865 537.869
-443.911 600.966 558.077
-429.786 620.43 541.838
-437.089 609.532 570.76
-405.982 580.413 491.569
-382.416 606.672 494.8
-447 619 571
-447 618 580
-495.614 608.795 631.238
-421.034 584.204 454.411
-399.391 583.507 488.624
-475.927 598.514 516.281
-381.303 594.321 520.07
-430.904 644.474 617.314
-456.715 659.987 572.48
-459.862 579.595 501.189
-387 624 569
-448.764 629.073 637.345
-437.25 563.742 491.539
-448 648 497
-451.397 575.553 524.506
-414 572 492
-449.896 577.508 495.212
-411.884 599.658 596.632
-452.352 575.453 501.154
-422.18 618.19 621.785
-473.275 607.221 592.524
-398.032 621.8 486.048
-493.793 611.614 628.222
-386.028 597.07 554.861
-422.217 618.784 469.181
-443.293 632.609 606.193
-446.748 581.808 557.862
-467.803 624.665 613.508
-438 611 578
-453.372 641.908 604.41
-462 580 515
-437.631 611.423 581.981
-457.186 587.413 612.143
-458.389 590.544 582.777
-453.677 627.575 554.067
-436.776 610.675 560.587
-416.332 612.934 615.846
-470.33 601.486 580.496
-471 630 620
-434.012 634.168 525.417
-409.874 575.009 508.515
-416.125 624.229 481.25
-474 611 548
-416.107 592.553 483.906
-484.626 583.966 542.247
-498.392 613.909 626.687
-406.267 580.959 480.169
-480.983 618.471 638.767
-430.828 620.085 602.96
-471.353 653.376 524.248
-431.262 658.768 558.667
-440.444 603.448 572.969
-422.977 597.169 544.596
-488.19 604.14 606.842
-469.059 636.69 619.113
-440.834 588.726 531.597
-445.825 602.187 552.612
-438.719 580.577 473.064
-417.198 564.869 504.866
-469.596 652.252 600.282
-468.205 604.023 528.282
-412.479 638.25 506.118
-438.832 612.766 569.066
-502.475 585.561 588.351
-479.248 586.32 544.705
-466.376 622.857 624.528
-436.426 609.388 593.11
-491.221 583.771 544.073
-435.688 577.781 486.547
-485.653 596.708 561.078
-436.369 573.036 462.656
-429.793 594.136 532.38
-469.841 615.243 527.947
-428.727 612.664 532.535
-401.046 613.94 595.058
-399.525 582.83 485.846
-462 594 590
-416.592 648.795 548.879
-448.356 658.983 601.218
-399.028 638.668 533.226
-449.335 582.223 507.673
-471.519 643.47 603.168
-419.738 648.759 557.504
-456.962 611.173 540.276
-379.519 608.722 547.429
-432.607 655.642 575.986
-383.004 608.87 492.628
-434.005 645.746 511.962
-442.288 580.333 549.341
-486.91 590.591 575.581
-463.855 603.483 557.667
-496.581 599 599.539
-416.415 579.766 469.125
-453.099 638.414 582.904
-425.846 599.303 554.992
-386.657 612.879 567.608
-469 650 506
-419.49 653.973 521.853
-428.551 562.192 489.244
-480.726 601.354 570.836
-428.984 565.298 469.681
-440.04 596.396 543.786
-460.186 581.936 525.186
-473.513 650.883 520.353
-460 660 541
-445.453 617.428 574.849
-384.709 615.504 529.202
-462.133 639.09 619.442
-456.621 654.897 555.796
-436.176 572.732 522.326
-435.404 656.106 575.15
-434.804 602.705 625.52
-476.942 609.623 606.865
-466.236 658.272 576.291
-482.232 586.659 587.697
-448 626 639
-457.709 642.269 620.8
-428.563 617.367 609.199
-459.304 651.782 596.101
-414.182 603.793 463.931
-383.565 605.99 563.969
-489.902 605.021 623.478
-436.536 607.471 586.31
-470.677 611.783 619.477
-517.48 666.233 626.891
-441.865 621.223 558.939
-418.005 604.509 611.045
-407.423 580.553 478.285
-438.159 567.39 489.767
-422.091 570.6 506.578
-408.705 597.664 482.039
-475.81 650.338 595.515
-415.496 625.301 488.399
-438.74 602.712 629.424
-407.609 580.734 492.34
-424.851 652.472 580.465
-439.197 580.445 542.635
-468 613 554
-426.004 577.922 543.848
-439.266 635.454 519.782
-439.626 631.65 632.443
-454.62 638.316 607.94
-450.664 601.025 557.818
-429 612 560
-451.897 600.033 555.282
-384.765 596.825 540.187
-420.992 656.005 529.994
-422.047 604.442 615.499
-428.017 618.799 603.93
-392.212 622.792 577.79
-405.685 593.771 492.954
-406.464 602.883 592.762
-418.379 625.388 613.143
-436.275 610.89 580.006
-420.377 617.288 504.584
-425 622 500
-384 609 502
-451.008 656.372 510.713
-459.182 663.321 585.98
-449.223 570.331 505.346
-467.391 648.115 523.676
-495.244 585.291 609.264
-458.518 621.977 619.546
-508 601 632
-417.918 572.275 494.359
-464.899 647.855 601.348
-442.029 655.939 603.973
-438.222 638.558 510.676
-456.635 659.386 526.51
-412.041 589.348 578.991
-484 587 632
-396.602 619.218 589.943
-385.853 617.602 561.856
-435.216 623.273 544.148
-437.257 609.866 575.427
-439 607 581
-440.42 601.145 566.277
-415.546 652.042 520.934
-457.686 616.737 538.496
-410.35 595.17 506.609
-444 636 632
-418.785 610.039 524.271
-435.567 561.605 484.5
-436.716 608.509 570.592
-395.303 635.011 525.6
-378.953 598.27 511.351
-418.378 653.15 535.386
-398.944 579.177 544.175
-432.813 581.983 490.526
-499.487 594.168 635.969
-467.55 594.939 516.447
-454.102 582.733 596.28
-477 613 645
-472.227 588.925 583.494
-443.368 660.417 588.902
-465.942 626.1 541.633
-477 617 547
-441.931 575.787 459.504
-431.229 612.108 595.024
-442.554 583.95 568.297
-417.103 571.737 501.634
-444.903 622.872 569.777
-401.644 604.102 588.721
-428.867 573.958 461.096
-462.757 580.646 552.273
-444.006 618.32 567.242
-381.586 592.049 503.734
-470.217 585.512 544.435
-391.232 623.852 570.393
-437.033 604.928 622.095
-439.164 613.626 584.898
-379 608 509
-474.332 618.939 549.647
-401.879 632.22 553.29
-460.447 634.704 625.778
-465.827 618.645 626.28
-443.355 657.144 594.742
-406.175 579.922 483.18
-435.636 610.878 566.42
-472.455 586.514 598.065
-454.917 622.603 623.551
-483.776 621.952 616.042
-389.315 608.099 580.194
-447.328 658.692 554.16
-517.843 592.833 615.402
-458.151 586.116 607.662
-446 589 628
-432.131 605.16 620.007
-501.904 601.14 622.511
-442.644 574.352 483.893
-403.908 599.17 519.772
-450.862 624.824 563.322
-409 648 530
-426 566 500
-440.776 637.222 525.962
-387.97 622.301 555.495
-417.68 605.406 539.288
-453 611 539
-445.668 600.063 565.97
-434.855 611.53 588.164
-458.801 587.599 595.963
-432.444 630.001 501.588
-391 590 489
-468.137 648.238 509.631
-498.457 589.111 627.969
-442.262 630.03 594.746
-451.762 637.328 624.488
-441.932 616.843 564.958
-386.026 606.891 577.632
-462.641 616.269 548.369
-464 664 581
-457.21 660.762 600.888
-418.184 619.793 617.576
-478.871 588.755 539.85
-442.77 617.242 560.092
-432 592 595
-417 570 503
-443.751 637.272 494.839
-434.972 622.65 598.081
-470.827 587.203 604.223
-466.086 600.04 604.453
-422.03 577.915 499.506
-459.66 624.374 638.637
-424.304 615.283 621.831
-476.381 631.802 620.78
-462.283 640.738 605.169
-478.867 619.085 628.051
-397.194 580.34 536.452
-468.993 577.69 582.9
-468 590 583
-457.203 658.161 603.762
-461.687 585.833 607.521
-473.752 588.588 588.545
-495 605 613
-400.264 618.527 598.113
-486.985 583.949 543.298
-435.451 604.905 565.622
-468.599 597.22 601.236
-384.707 619.454 546.716
-439.494 649.497 611.484
-435.123 605.832 589.446
-461.65 593.108 532.725
-429.468 648.656 513.806
-453.953 580.84 533.11
-460.033 619.596 641.984
-436.515 650.403 608.972
-509.399 587.603 618.996
-415.037 650.857 530.691
-442.219 642.813 535.977
-408.073 572.567 527.91
-462.709 581.933 523.286
-454.739 658.046 583.153
-471.824 651.758 527.631
-434.148 577.595 531.221
-452.823 602.18 556.249
-498 600 606
-509.752 586.913 619.528
-462.923 598.787 593.219
-411.063 576.767 505.013
-465 646 602
-386.355 620.789 565.915
-459.308 651.703 582.105
-448.408 598.914 588.562
-476.601 638.95 602.767
-444.646 584.009 569.055
-391.637 627.976 563.868
-437.253 608.583 581.8
-427.727 637.554 601.708
-397.439 594.651 474.534
-417.438 564.271 501.887
-460.194 591.189 516.335
-404.801 603.023 591.63
-426.761 591.042 501.629
-420.707 611.946 614.296
-430.099 571.511 504.148
-403.5 617.343 600.499
-415.723 603.911 607.308
-473.987 657.211 592.295
-421.702 577.62 501.51
-432.424 630.438 524.637
-452 655 608
-449.741 599.064 634.804
-429.236 570.682 502.557
-508.032 595.212 612.782
-436.294 609.022 608.654
-457.549 608.451 548.204
-480 611 604
-445.127 655.769 601.364
-385.52 619.949 544.82
-442.238 624.59 563.489
-452.628 605.91 544.783
-434 609 606
-476.138 613.862 543.859
-411.972 594.671 460.678
-463.351 589.539 626.334
-441.365 606.776 583.547
-386.715 603.578 568.743
-441.477 630.36 593.55
-449.219 634.857 623.745
-443.995 654.528 604.577
-475.155 639.957 604.959
-433.34 647.464 613.116
-411.194 617.774 612.472
-416.971 567.884 503.959
-417.275 568.707 506.704
-446.471 662.265 573.188
-482 604 590
-490.697 621.873 630.427
-386.357 588.073 521.074
-413.009 602.282 513.795
-456 627 562
-479.631 579.1 558.377
-469.715 655.347 589.659
-443 602 551
-408.368 619.37 607.013
-440.259 613.279 572.192
-485.481 591.498 571.101
-447.045 628.214 567.577
-471 634 545
-431.614 625.04 493.811
-432.681 630.155 496.011
-456.867 660.171 566.731
-434 646 616
-438.437 640.913 510.161
-411.708 641.441 505.642
-457 659 543
-396.596 593.418 576.688
-449.286 602.321 575.357
-436.437 602.162 562.418
-404.454 598.68 525.692
-396.726 622.649 507.91
-483.385 599.692 580.943
-413.267 565.818 501.735
-406.52 633.264 585.761
-423.916 605.943 617.136
-416.268 571.257 498.199
-467.255 659.669 555.608
-388.035 591.79 493.101
-438 658 576
-523.823 598.368 629.181
-428.472 563.637 483.847
-431.839 658.104 553.727
-476.616 635.573 606.47
-509.752 590.296 598.194
-478.882 630.948 617.358
-465 589 614
-425.798 572.457 463.374
-512.887 593.758 617.037
-516.275 596.824 627.604
-453.823 598.685 595.842
-498.713 596.705 575.202
-508 614 632
-473.736 615.38 551.874
-418.605 608.76 607.47
-461.681 616.422 544.629
-448.886 641.127 555.739
-467.481 601.366 517.037
-427 593 506
-479.979 620.832 638.571
-460.636 659.896 539.316
-425.445 618.708 462.839
-438 607 579
-442.135 584.638 515.129
-461.332 653.501 563.431
-434.367 582.366 518.546
-476.863 616.224 643.528
-447.201 602.938 597.87
-421 592 495
-474.239 589.226 623.369
-448.177 602.209 576.504
-442.469 600.28 561.221
-417.979 574.909 486.125
-453.846 630.066 549.65
-392.386 590.767 485.346
-444.476 662.114 564.402
-413.033 577.919 490.809
-457.497 660.883 544.967
-417.21 616.23 617.696
-447.597 588.346 609.213
-475.318 588.042 551.351
-454.163 647.054 618.926
-469.902 656.038 552.395
-401.264 582.626 489.536
-467.73 660.058 583.826
-456.993 613.705 537.026
-464 623 632
-466.065 653.041 605.993
-429.365 587.413 515.594
-465.367 611.424 552.584
-414.666 611.786 472.739
-443.312 641.025 597.394
-461.456 583.709 602.903
-461.882 586.086 606.801
-464.951 586.187 594.428
-446.36 656.495 515.858
-459.506 614.401 546.64
-390.866 591.014 495.375
-396.2 615.736 479.738
-424.621 597.139 599.596
-426.631 622.134 536.231
-478.947 612.465 645.972
-433.946 620.137 604.052
-459.887 626.943 632.278
-454.449 657.618 534.393
-443.331 618.9 558.307
-392.98 581.744 529.396
-425 621 623
-505.087 587.822 586.835
-417.656 595.407 451.716
-438 651 595
-399.39 606.843 465.575
-415.438 610.357 507.016
-444.216 658.501 597.864
-421.44 609.381 533.008
-432.155 606.022 554.806
-422.367 576.111 504.414
-499 586 592
-419.273 632.505 602.365
-453.984 656.108 533.599
-412.545 593.304 467.043
-482.292 585.084 583.416
-392.221 616.51 584.748
-417.905 591.402 581.447
-386.864 605.913 486.395
-485 626 621
-414.169 576.5 504.237
-443.596 656.395 595.854
-463.914 652.207 607.752
-378.694 606.017 504.724
-462.185 590.731 590.206
-433 600 623
-468.726 653.321 512.847
-437.847 612.835 584.554
-462.003 578.254 585.029
-442.01 615.584 578.233
-466.687 623.417 547.633
-463.289 615.203 547.565
-459.293 600.435 563.032
-449.913 643.921 559.907
-431.95 572.595 518.044
-396.834 608.081 587.538
-428.091 568.817 498.748
-441.6 606.427 582.168
-446.016 634.963 577.306
-488.097 584.261 603.025
-461 630 611
-467.281 584.316 494.695
-428.394 644.642 605.331
-407 598 516
-437.849 640.58 533.756
-498.029 598.084 605.109
-421.662 593.34 589.189
-427.635 572.358 521.158
-442 582 598
-458.729 653.118 529.194
-452.566 660.134 598.251
-458.035 582.253 584.669
-441.999 614.839 574.902
-470.146 598.059 520.823
-463.516 599.512 522.748
-475.949 613.44 546.816
-432.122 611.698 594.034
-392.342 583.649 546.942
-469.929 586.814 592.66
-447.07 582.207 588.298
-457.216 662.935 585.362
-428.972 577.172 531.304
-444.766 569.457 483.374
-453 664 580
-476 637 598
-484.786 586.824 594.211
-408.595 590.305 576.295
-442.026 616.217 577.363
-438.204 656.903 575.994
-423.577 649.459 580.331
-459.64 580.035 509.611
-431.613 609.381 611.296
-418.003 597.225 598.519
-431.601 619.82 621.389
-465.308 587.695 590.801
-427.226 596.205 604.504
-462.903 586.02 597.08
-448.304 589.11 521.948
-479.252 589.92 540.153
-451.621 604.294 626.929
-395.665 622.78 577.034
-430.653 632.865 621.951
-387.647 583.324 518.411
-421.487 568.412 498.845
-441.362 657.687 550.428
-417.043 627.96 602.977
-428.112 624.586 529.87
-400.702 609.602 594.715
-462.219 587.536 525.994
-449.5 602.443 550.683
-412.812 574.213 529.663
-391.655 598.774 560.649
-503.069 585.982 582.11
-446.657 596.443 634.874
-383.727 607.28 494.564
-446.68 600.446 563.834
-436.622 609.729 584.164
-509.204 594.356 583.54
-435.443 629.817 546.803
-450.083 627.662 573.245
-418.12 575.839 478.414
-439.845 638.457 625.825
-394 619 587
-522.18 591.148 613.749
-428.032 627.306 514.918
-462.437 619.865 625.209
-386.235 619.845 534.973
-410.38 609.773 608.257
-423.189 602.443 614.223
-426 615 621
-462.863 605.081 557.422
-447.083 651.539 507.537
-470.509 653.57 592.427
-411.594 581.296 464.412
-442.42 616.411 563.737
-464 591 578
-502.793 586.328 590.299
-439.39 619.215 566.899
-385 593 536
-421.519 572.999 532.742
-421.005 612.454 614.197
-417.972 566.879 503.308
-498 615 642
-462.66 660.972 573.638
-474.806 610.689 542.884
-396.623 594.898 470.809
-446.817 621.861 561.324
-383.624 590.799 505.54
-442.538 615.403 584.792
-464.496 659.024 595.636
-379.255 597.747 512.981
-474.754 588.692 617.344
-378.478 601.796 521.914
-418.697 579.7 460.756
-483.464 605.49 608.332
-501.307 596.382 590.93
-457.026 629.328 629.52
-417.328 591.214 493.129
-389.022 616.82 510.75
-455.66 600.153 562.102
-456 662 599
-399.437 628.587 577.03
-379.549 607.986 509.341
-500 597 579
-411.006 578.969 485.787
-499.241 615.445 626.22
-451.248 641.685 559.582
-423.607 612.75 541.696
-466.52 608.953 607.088
-424 597 539
-512 590 592
-451.67 604.019 611.333
-497.953 586.913 593.669
-394.173 627.233 561.556
-417.371 571.503 521.174
-457.669 592.771 538.979
-460 615 545
-445.225 584.785 564.449
-388.248 599.244 571.528
-474 621 634
-384.631 589.685 524.51
-437 603 555
-551.611 668.336 631.418
-514.229 594.799 630.038
-432.899 564.817 469.873
-451.018 624.168 619.475
-400.301 582.74 485.293
-444.416 655.658 604.982
-438.081 640.184 495.394
-513.806 669.059 630.256
-452.201 598.216 528.95
-452.866 652.35 541.095
-442.741 656.013 601.509
-452.249 638.139 552.174
-494.965 613.232 627.134
-467.133 652.246 513.088
-448.537 633.427 578.501
-448.281 600.95 593.826
-503.402 594.162 599.455
-435 579 487
-490 629 617
-488.592 597.473 562.755
-418.241 612.006 606.613
-417.736 608.523 616.474
-426 644 509
-390.131 578.997 506.836
-435.641 648.744 610.93
-425.355 618.683 623.51
-441.97 663.727 557.112
-428 611 619
-455.707 586.312 583.429
-509.428 588.335 624.915
-387.601 591.373 502.716
-396.88 603.514 582.84
-451.425 640.36 555.056
-413.061 612.874 468.764
-387.494 586.264 501.122
-453.923 574.863 516.284
-461 592 581
-458.098 583.373 506.614
-410.761 623.264 607.707
-435.853 608.271 576.745
-458.073 648.131 614.404
-451.143 596.37 637.239
-433 615 535
-399.634 582.867 556.47
-445.92 660.103 577.904
-441.075 602.867 550.324
-471 591 512
-409.673 573.094 536.353
-473.722 653.085 520.538
-487.893 582.514 585.597
-432.182 634.421 502.125
-408.791 600.687 530.606
-434.082 581.294 452.222
-423.599 591.778 476.535
-427 562 504
-428.867 642.602 592.192
-410.807 572.742 516.025
-481.395 636.126 555.771
-440.479 649.054 612.132
-475.565 602.133 583.699
-438.315 606.539 596.365
-427.156 572.647 505.786
-438 578 477
-412.35 601.87 503.83
-456.915 578.551 516.415
-467.777 611.364 553.21
-469.128 589.349 578.478
-422.093 603.258 604.62
-471 656 597
-447.232 647.016 545.505
-433.792 624.809 629.831
-456.664 634.158 609.896
-451.08 580.014 570.15
-426.385 629.137 625.598
-454.915 649.099 515.062
-395.04 631.646 523.144
-474.926 583.507 590.797
-385 606 494
-445.157 648.001 616.538
-396.725 619.79 489.265
-426.06 603.442 612.829
-448.328 650.298 548.639
-428.999 613.593 591.683
-431.406 638.406 626.122
-461.495 582.445 520.421
-436.143 574.646 473.207
-444.585 636.164 563.146
-450.494 642.103 535.262
-435.626 610.253 597.877
-425 572 499
-429.368 570.734 505.151
-457.888 576.302 505.907
-464.879 652.737 559.434
-481.642 624.398 618.378
-390.5 624.003 524.823
-439.375 575.063 455.397
-448.772 626.613 638.225
-399.325 609.02 592.33
-463.957 659.127 601.771
-460 654 539
-408.085 600.629 587.318
-438.281 605.854 599.772
-436.318 600.782 627.108
-381.483 600.832 499.892
-401.679 608.926 593.506
-455.893 661.071 573.102
-506.942 590.791 573.152
-502.758 594.989 608.908
-473.66 587.393 604.715
-419 634 492
-465 651 591
-377.246 615.603 536.063
-434.37 603.782 563.505
-496.179 589.884 627.418
-399.812 632.479 554.058
-504.84 600.426 632.382
-450.361 631.911 562.729
-450.72 652.398 608.67
-421.155 616.502 597.532
-403.576 575.577 512.257
-409.227 574.172 535.88
-399.475 591.664 474.099
-410.508 636.691 508.237
-458.374 593.55 586.421
-419.676 611.181 611.912
-382.972 605.494 498.111
-430.555 611.698 600.131
-489.264 621.506 630.291
-476.7 628.22 617.967
-394.711 577.844 503.495
-454.812 629.079 552.714
-421.844 611.739 604.543
-468 653 507
-409.668 601.673 603.673
-444.964 600.154 562.893
-453.673 610.973 540.516
-415.921 599.328 530.971
-387.205 592.397 497.407
-464.712 593.216 628.178
-383.183 589.839 506.375
-427.689 564.671 502.035
-440.335 636.762 501.661
-397.53 611.16 591.952
-401.37 618.472 488.261
-512 667 639
-424.848 616.484 532.192
-491.683 580.658 555.286
-472.064 609.533 543.453
-458.378 600.726 636.218
-420.76 621.047 508.562
-385.288 601.987 498.701
-457.974 586.257 543.819
-417.555 647.26 569.346
-437.552 606.475 586.892
-446.06 618.645 568.745
-424.519 615.595 607.324
-433.554 646.909 614.271
-461.151 594.791 542.663
-425.273 632.747 501.684
-386.93 596.596 501.019
-400.706 582.262 491.387
-391.634 626.754 541.839
-413.595 576.962 481.461
-422.772 631.321 607.872
-417.889 566.918 501.465
-433.663 609.04 604.51
-433.408 621.686 618.546
-424.645 579.341 558.932
-405 641 516
-437.293 647.224 614.199
-449.557 618.912 578.496
-411.582 577.221 490.226
-385.258 615.352 512.141
-428.379 617.947 550.441
-468.558 606.573 607.442
-473.431 648.223 600.861
-442.246 601.45 555.563
-428.41 614.21 555.451
-482.709 619.567 539.318
-443.2 593.142 528.908
-499.708 597.993 611.45
-451.005 625.787 562.824
-404.748 586.508 559.937
-472.434 590.586 628.438
-488.584 624.731 605.357
-445.877 658.085 598.984
-396.237 578.652 532.769
-488.417 606.041 623.085
-462 587 595
-436.859 623.552 627.712
-408.643 592.386 574.838
-421.029 621.655 510.815
-424.772 594.89 509.156
-443 616 572
-447.441 654.314 605.78
-436.713 633.47 520.538
-448.964 644.013 598.763
-412.941 638.036 564.158
-415.804 572.991 500.837
-440.267 643.009 622.277
-453.385 633.049 624.74
-453.116 588.068 521.48
-415.342 566.241 502.308
-456.226 596.914 636.901
-384.737 625.561 540.142
-469.429 626.644 620.997
-516.073 667.465 632.997
-424.901 574.689 464.262
-454.547 629.859 559.886
-391.891 627.12 543.689
-414.765 626.8 614.572
-441.408 635.525 598.413
-422.819 647.055 514.033
-397.519 628.454 584.678
-427.702 577.404 552.514
-407.513 600.451 590.273
-440.183 602.731 564.67
-443.317 602.186 574.655
-442.26 627.081 568.88
-497.972 587.421 591.301
-444.378 643.173 526.213
-438.767 602.39 564.433
-433.278 607.471 618.753
-412.01 596.924 512.689
-485.951 585.522 576.24
-434.109 626.444 548.047
-404.056 574.985 524.191
-443.631 568.067 490.216
-454 608 545
-385.661 598.091 548.228
-437.378 651.122 601.039
-441.187 604.125 586.276
-429.738 566.53 465.746
-402.401 600.695 462.627
-394.439 614.796 587.771
-399.11 592.322 470.358
-472.144 651.6 523.972
-494.312 599.472 588.769
-415 617 468
-496.57 603.612 625.999
-423.762 563.744 475.104
-452.098 642.695 586.38
-428.036 624.789 494.102
-463.031 662.694 579.328
-435.728 661.677 521.712
-473.769 600.226 578.72
-443.318 564.991 478.637
-452.207 661.037 548.251
-474.263 600.854 570.905
-479.68 578.547 557.091
-425.313 622.936 496.565
-397.276 637.035 529.753
-429.356 581.805 479.988
-431 646 618
-388.755 591.354 540.708
-466.705 619.068 547.05
-399.875 607.078 590.46
-443 603 633
-396.784 616.21 580.907
-437.434 611.084 588.078
-430.154 636.491 598.808
-470.859 648.676 598.444
-417.393 605.431 528.277
-416 605 457
-420.143 621.903 503.976
-420.299 611.453 616.865
-463.881 608.285 554.479
-429.097 610.975 601.311
-469.98 603.788 640.267
-385.358 605.775 489.071
-426.871 625.794 512.848
-463.366 595.358 593.606
-466.652 646.601 606.802
-490.251 620.7 628.655
-466 603 580
-515.883 594.844 619.604
-459.372 585.283 527.472
-405.785 632.491 567.484
-408 599 592
-416.68 614.066 497.187
-445.167 619.507 577.786
-470.146 617.393 626.817
-411.959 603.874 521.858
-443.619 619.618 569.412
-458.616 607.926 551.628
-431.318 619.029 615.849
-462.632 593.614 627.78
-422.826 568.595 498.333
-406.571 617.224 606.015
-432.542 585.073 600.383
-467.734 587.265 610.521
-485.229 618.43 637.188
-418 602 452
-463.964 598.884 585.605
-413.744 603.05 608.91
-386 619 569
-385.839 609.443 492.051
-449.92 605.003 536.8
-412.647 609.606 610.64
-418.2 632.049 596.072
-397.149 603.749 584.555
-453.363 577.304 528.744
-465.981 610.451 628.101
-451.894 601.414 567.599
-432.484 656.411 546.024
-471.632 600.933 519.409
-460.693 589.816 513.682
-385.724 605.357 495.514
-412 615 614
-392.244 629.124 545.509
-458.134 596.389 584.679
-443.078 658.459 533.903
-417.031 573.517 489.607
-379.923 596.527 518.296
-442.587 616.32 579.576
-414.427 644.754 561.292
-439.688 627.059 633.758
-464.084 583.627 497.654
-402.066 636.501 547.701
-424.117 593.597 509.694
-477.775 620.899 631.48
-435.848 609.499 563.75
-433.664 627.846 532.748
-470.187 618.279 641.817
-469 603 528
-418.694 652.389 550.647
-492.294 585.593 596.453
-422.808 564.354 499.936
-399.929 577.358 498.142
-414.578 613.03 614.684
-423 575 536
-387.624 589.32 557.659
-396.983 618.438 582.541
-470.181 596.353 576.533
-403.308 615.867 602.963
-440.855 640.465 521.554
-447.558 602.694 550.603
-468.461 611.941 551.843
-391.01 581.496 515.475
-424.407 577.915 553.544
-439 581 560
-436.01 573.27 523.168
-424.291 564.666 480.708
-414.584 579.969 470.746
-513.121 590.189 620.723
-412.243 611.437 612.017
-416.091 620.623 617.406
-422.978 639.39 507.478
-434 636 530
-451.24 657.377 606.276
-387.85 594.38 554.24
-434.443 575.949 531.692
-430.433 644.794 508.975
-469.584 596.459 578.498
-389.053 592.536 483.328
-419.124 621.786 619.324
-435.048 607.855 604.353
-455.711 652.04 595.655
-494.125 620.549 630.975
-415.169 595.454 521.3
-471.633 609.35 545.622
-435.064 606.687 568.883
-473.356 596.223 513.29
-463.74 645.302 608.67
-411.524 570.935 507.761
-385.409 599.483 555.104
-507.853 599.446 628.119
-429.699 645.189 600.277
-404.164 575.592 520.72
-424.888 604.11 557.597
-471.007 649.362 540.138
-420.061 612.401 606.439
-430.228 617.885 612.318
-454 619 639
-416.435 577.094 489.149
-474.127 646.039 516.115
-486.192 624.646 621.974
-464.99 595.401 597.343
-463 586 606
-428.921 586.043 578.718
-455.804 652.364 544.321
-464.566 651.275 511.362
-471 624 626
-441.594 577.563 535.445
-426.913 570.224 515
-419.122 637.575 501.233
-419.596 574.172 499.233
-408.838 634.405 501.57
-422.526 581.24 454.148
-458 652 530
-432 634 492
-422.743 655.616 526.91
-440.657 590.284 625.299
-434.06 606.319 563.621
-420.617 617.316 512.398
-435.948 577.919 536.359
-447.925 601.679 536.962
-484.027 629.972 617.949
-417.437 654.027 521.139
-401.589 630.273 597.409
-461.726 652.6 522.402
-415.279 573.381 490.05
-467.987 599.63 635.219
-424.072 603.989 616.321
-450 656 543
-450 646 535
-410.606 574.423 543.832
-439.614 660.858 547.716
-440.144 566.344 488.159
-431.915 650.178 604.463
-481.65 582.776 545.374
-464.8 584.509 497.966
-456.588 648.226 601.494
-397.458 622.538 492.27
-468.368 645.532 600.117
-413.007 594.887 471.392
-447.383 656.896 604.286
-504.634 595.41 621.741
-441.743 587.487 528.873
-461.684 579.283 504.602
-445.135 648.714 612.412
-430.041 578.883 542.416
-428.918 579.825 549.983
-456.667 649.053 615.42
-449.901 659.968 558.904
-486 600 568
-456.149 578.96 492.284
-415.745 575.677 488.636
-497.383 600.722 612.601
-446.129 598.135 533.908
-420.032 618.03 505.016
-383.512 594.957 534.284
-450 599 593
-450.245 578.103 479.133
-442 588 530
-405.697 584.639 471.22
-421.058 600.793 598.289
-468.847 655.343 528.111
-451.926 658.922 538.096
-417.221 569.607 479.683
-443.737 655.447 605.909
-400.406 580.791 494.837
-439.929 602.994 567.732
-395.109 576.526 499.706
-395.118 586.697 552.769
-400.525 586.555 477.04
-502 611 636
-450.016 580.691 556.611
-464.23 622.541 634.093
-460.74 604.534 554.501
-489.615 584.861 592.752
-402 578 495
-437.95 601.946 561.035
-430.45 582.981 495.575
-481.372 588.622 577.865
-443.585 617.743 574.268
-445.671 579.635 505.732
-414.587 576.94 489.057
-456.25 610.015 546.403
-457.585 581.706 530.546
-403.834 634.591 585.129
-464.643 594.605 627.818
-448.125 631.87 553.556
-453.317 604.537 548.588
-488.556 584.911 548.589
-441.225 602.603 620.257
-473.727 655.974 543.903
-428.524 628.885 513.787
-505.307 587.649 624.681
-413.699 571.802 512.188
-460.753 663.267 542.912
-444.825 632.669 565.471
-452 604 552
-450 625 618
-447 588 627
-428 603 613
-454.945 610.649 536.829
-381.666 600.278 499.598
-406.535 603.262 597.356
-439.808 576.795 531.377
-418.831 583.349 456.23
-479.991 609.708 616.881
-451.899 579.771 485.456
-440.568 642.086 499.235
-452.587 582.729 546.86
-465.518 612.139 624.765
-489.031 581.595 566.196
-395.532 630.355 548.185
-441.767 602.482 572.716
-438.604 588.68 533.158
-450.479 593.097 526.275
-431.46 658.049 559.085
-436.35 580.139 454.368
-410.023 605.858 509.499
-430.555 568.391 502.234
-438.024 601.904 555.454
-495.116 586.282 624.718
-412.661 599.261 475.196
-478.031 629.374 615.261
-481.473 587.088 614.255
-402 574 528
-430.71 615.691 587.58
-459.044 601.761 637.637
-475.837 606.967 596.007
-399.356 625.282 587.88
-435.228 641.796 513.463
-493.267 591.716 632.761
-390.424 611.802 482.524
-400.507 586.205 477.792
-445 624 567
-465.226 596.301 551.144
-497.697 587.604 579.083
-437.805 625.715 615.389
-412.452 575.088 490.859
-404.076 580.351 481.658
-403.878 618.483 601.677
-428.558 584.165 476.547
-423 578 555
-440.765 628.527 609.269
-448.142 579.327 558.402
-392.151 624.307 514.466
-459.682 597.346 573.573
-382.726 613.81 490.379
-409.184 637.811 574.482
-431.052 588.271 572.937
-403.941 594.943 463.986
-405.275 576.041 542.577
-467.892 625.991 540.476
-418.955 591.645 497.535
-443.012 602.631 572.344
-474.789 613.21 547.077
-394.162 605.359 582.918
-502.206 590.138 632.486
-458 616 542
-503.28 617.692 628.359
-424.921 643.321 590.556
-406.163 635.777 573.973
-428.147 602.591 619.277
-439.159 580.422 553.96
-449.882 638.788 578.071
-438.565 603.905 571.784
-407 596 461
-386.004 603.174 570.173
-415.188 635.334 502.084
-385.861 610.857 577.786
-407.33 590.205 572.803
-465 650 514
-470.865 592.546 511.844
-422.271 623.944 503.429
-389.074 581.327 509.452
-486 624 632
-423.207 649.679 577.814
-460.883 636.507 621.875
-428.454 562.771 488.901
-454.758 624.872 639.563
-503.951 583.999 547.771
-398.641 576.339 514.911
-432.215 585.551 525.568
-410.843 615.671 468.913
-487.552 614.69 626.772
-436.895 570.739 477.738
-422.081 635.07 501.772
-444 616 583
-448.429 656.956 605.049
-440.566 614.766 576.343
-447.337 642.51 564.799
-439.802 602.946 565.812
-452.046 605.018 614.603
-461.377 615.047 545.901
-388.948 592.307 502.708
-446.716 656.606 546.899
-413.758 632.314 598.891
-450.199 602.241 553.512
-442.915 623.14 539.609
-465.402 658.108 551.27
-418.411 573.524 542.382
-443.724 624.587 558.734
-415.258 605.335 609.156
-417.105 604.896 612.417
-453.781 651.705 506.548
-434.601 563.646 494.523
-461.382 613.035 546.757
-431.356 621.466 622.853
-382 609 569
-447.645 639.378 581.472
-483 586 614
-453.335 581.58 534.643
-413.564 608.196 611.27
-467.004 576.925 570.513
-435.928 643.754 622.655
-471.011 646.577 598.02
-392.27 596.593 571.267
-453.828 603.687 551.611
-448.916 623.398 560.246
-443.637 601.073 552.468
-478.702 579.758 575.704
-460.994 595.902 573.572
-488.773 588.038 626.486
-418.021 591.729 589.899
-459.845 629.211 611.568
-440.355 613.31 575.582
-446.163 589.986 610.594
-449 592 629
-456.807 604.179 552.252
-464.055 590.75 527.332
-444.749 620.741 559.33
-495.087 603.683 612.535
-486.275 615.266 625.866
-426.039 595.104 543.793
-385.136 606.174 500.619
-417.557 573.491 483.863
-438.043 575.444 488.825
-416.478 643.174 510.854
-408 611 607
-456.729 608.176 547.195
-444.85 584.626 558.404
-459.998 608.509 639.54
-507.12 598.931 627.243
-443.706 634.294 600.197
-415.846 612.422 614.49
-454 638 558
-402 642 516
-428.664 618.256 588.228
-475.296 589.402 622.682
-428.084 617.167 591.819
-446.881 644.841 542.231
-438.9 613.702 556.295
-437.369 606.956 574.524
-469 619 545
-386.213 597.567 544.323
-506.286 586.638 605.847
-470.149 600.458 637.255
-503.16 599.403 621.746
-471.899 650.914 599.406
-507.439 608.998 632.675
-434.07 633.662 629.638
-515 597 623
-448 649 516
-447.568 600.188 568.214
-452.769 599.558 594.531
-484.66 615.981 618.898
-430.514 596.552 617.32
-450.211 600.916 571.526
-452.944 579.809 551.993
-444.553 605.999 602.065
-496.334 620.344 630.857
-474.748 651.144 518.35
-483.781 584.424 597.215
-398.843 636.275 518.278
-426.646 567.471 471.965
-464.601 637.088 616.079
-427.445 570.74 499.718
-459.221 662.334 587.356
-435.98 596.427 544.884
-401.022 583.471 478.903
-426.274 640.134 605.83
-428 570 505
-395.276 587.849 490.987
-430.114 582.504 487.671
-387.383 588.18 530.366
-452.019 609.689 538.927
-458.446 645.365 583.12
-419 570 499
-397.813 589.565 476.154
-434.603 581.179 454.6
-425.299 627.643 623.272
-454.503 584.791 547.197
-459.165 606.776 552.983
-449.095 660.102 597.335
-442.257 623.055 561.231
-404.96 643.406 548.123
-459.146 607.572 526.183
-400.264 603.519 464.33
-429 613 556
-424.075 626.761 623.954
-440.47 612.201 585.075
-430 659 548
-434 598 627
-444.882 657.549 601.257
-440.223 608.988 590.374
-443.508 603.202 577.636
-455.923 606.446 545.348
-380.503 599.835 529.551
-442.238 603.004 570.775
-435.523 580.716 496.396
-428.304 625.363 514.281
-434.056 593.421 611.804
-458 627 574
-408.186 600.851 531.279
-487.774 622.6 630.271
-468 606 538
-442.226 653.004 607.187
-457.77 589.465 615.16
-462.819 582.32 549.505
-438.223 632.994 631.546
-455.785 662.125 547.167
-436.747 660.594 522.538
-431.033 623.224 627.292
-469.109 594.122 512.379
-452.25 637.189 619.104
-461.775 660.035 537.743
-385.729 588.402 516.292
-511.075 591.96 628.775
-453.138 636.375 556.726
-452.57 624.156 564.06
-406.423 581.67 490.722
-415.835 602.95 458.97
-414.586 575.768 478.169
-482.259 634.963 554.421
-456 663 586
-377.941 613.72 531.771
-383.489 618.941 485.374
-476.901 629.91 558.195
-393.917 630.435 528.612
-427.446 578.876 544.412
-446.704 572.725 484.036
-464.088 656.89 590.664
-452.824 598.975 637.133
-384.183 611.204 568.54
-502 595 604
-459.608 661.428 548.33
-443.888 567.161 511.64
-402.908 604.522 591.614
-464.559 653.499 541.395
-422.627 620.514 620.605
-399.559 604.707 586.557
-437 591 627
-461.306 652.474 581.448
-421.56 622.731 477.772
-459.219 597.32 522.503
-430.583 595.014 609.87
-397.018 628.693 515.425
-442.764 603.953 577.922
-438.694 605.493 600.112
-431.026 654.29 583.683
-452.862 638.083 619.966
-483.875 587.526 620.047
-419.324 647.672 559.791
-511.466 595.185 625.127
-440.396 603.077 585.43
-427 594 515
-424.933 571.689 516.292
-467.598 594.465 553.205
-404.958 640.511 551.297
-414.137 580.674 564.574
-484.281 580.122 544.503
-426.152 656.748 525.899
-378.74 610.063 550.063
-388 606 580
-385.539 619.039 538.935
-425.488 631.315 494.84
-391.432 602.054 578.175
-416.072 597.137 593.214
-390.252 619.197 577.593
-429.234 619.899 598.177
-447 602 573
-418.267 603.721 546.622
-440.485 587.777 522.756
-463.5 589.079 589.821
-450 568 509
-447.865 599.272 563.933
-409.798 619.75 610.012
-452.367 603.355 550.681
-503.112 587.773 625.786
-467.237 639.472 610.555
-431.301 576.83 456.984
-449.622 658.046 603.622
-396 584 489
-421.347 593.481 471.448
-406.827 607.745 597.826
-464.657 581.969 579.754
-446.003 639.083 604.263
-382.288 602.818 555.485
-420 569 504
-438.645 605.485 576.934
-501.392 610.204 635.095
-416.745 607.607 613.833
-394.584 578.676 510.473
-408 645 551
-508.434 590.845 606.099
-405.815 622.257 482.526
-441.99 597.333 542.296
-482.239 578.288 557.285
-430.368 592.64 506.926
-395 615 473
-387.87 584.437 507.553
-402.415 591.393 572.668
-428.203 631.454 625.39
-447.834 646.739 525.671
-490.897 594.971 574.189
-435.298 607.178 589.391
-444.54 575.115 525.686
-450.854 588.22 516.523
-435.51 656.575 578.526
-473.45 588.991 581.646
-457.072 588.023 609.172
-443.186 602.644 573.887
-428.322 618.804 612.492
-450.003 599.469 559.033
-411.43 594.511 481.466
-457.346 581.001 579.891
-455.048 599.427 575.09
-419.769 591.854 494.565
-421.607 630.959 608.183
-417 594 501
-439.364 604.859 576.399
-421.405 623.042 505.794
-485.409 592.391 569.313
-482.305 601.259 638.608
-406.406 611.672 461.467
-429.9 580.953 471.111
-452.532 601.459 600.067
-505.509 585.607 575.345
-431.414 575.988 524.767
-427.037 576.685 504.459
-392.716 580.352 497.689
-470.363 589.982 511.227
-415.257 566.076 490.879
-403.226 612.17 600.892
-435.497 622.418 594.017
-474.811 611.054 545.791
-421.645 574.123 498.404
-424.59 623.677 495.122
-389.305 585.588 500.279
-395.518 613.922 472.569
-478.643 628.61 604.271
-503.213 597.386 587.288
-407.7 610.451 604.391
-464.303 586.895 511.508
-456.943 613.746 537.205
-476.676 628.712 549.327
-439.325 650.788 609.899
-451.866 642.097 605.85
-438.827 572.861 520.712
-459.119 601.066 558.846
-458.841 664.914 582.921
-422.683 598.43 545.077
-456.257 645.685 598.274
-427 587 470
-433 658.95 517.157
-469.925 588.005 575.428
-389.799 623.252 521.956
-431.248 581.276 494.998
-452.359 595.354 589.696
-509 589 608
-466.494 599.796 543.842
-434.269 588.715 606.423
-463.41 599.612 533.952
-416 604 611
-433 652 597
-442.858 561.638 482.879
-395.001 631.516 520.025
-436.924 575.96 526.816
-449.036 581.911 512.072
-476.962 602.987 582.852
-468.898 611.609 553.82
-459 591 537
-446.137 599.656 633.948
-420.911 580.164 561.746
-436.057 634.581 629.828
-492.036 596.92 561.346
-438.629 638.721 542.953
-417.801 622.255 617.677
-427.423 623.875 497.699
-443.106 617.305 570.777
-493.679 601.092 607.989
-447.337 588.874 614.834
-468.951 615.274 552.436
-445.967 601.646 629.697
-442.873 631.115 548.979
-403.227 607.285 462.318
-472 580 549
-456.079 604.717 553.424
-418.123 593.918 502.987
-415.77 571.237 517.05
-456.652 659.409 576.347
-424.858 602.644 616
-430.942 566.912 504.607
-418 608 458
-419.399 613.421 618.118
-496.071 598.999 598.73
-433.419 647.333 611.393
-508.245 586.191 618.186
-448.195 627.66 616.242
-489.924 584.384 582.009
-467.869 610.561 553.105
-428.239 657.13 529.009
-496.06 605.456 636.801
-464.955 603.043 596.39
-464.719 616.804 641.248
-401 612 597
-436.889 623.921 590.553
-432.886 658.997 560.711
-428.84 650.086 590.223
-451.963 647.993 502.897
-454.027 654.638 608.55
-398.959 580.912 490.482
-431.047 634.847 517.35
-460.978 651.006 563.358
-439.708 659.708 560.87
-420.921 650.43 541.349
-462 624 541
-401 628 597
-383 617 486
-382 602 498
-445.64 659.651 578.589
-451.242 597.324 592.142
-507.811 666.175 644.411
-387.441 590.406 502.312
-462.484 609.628 552.601
-452 580 503
-411.289 606.243 508.867
-472.022 588.412 590.376
-430.675 586.652 515.234
-445.663 602.644 576.124
-412.784 631.641 498.164
-485 585 579
-397 588 565
-420 648 577
-444.625 629.106 556.684
-399.515 608.18 590.333
-444 599 540
-445.297 639.351 620.319
-484.296 586.984 584.539
-490.898 579.033 552.517
-466.45 588.249 588.449
-432.638 636.468 597.677
-445.319 603.337 585.437
-439.549 654.158 590.665
-441.428 630.03 489.845
-416.618 574.536 490.87
-432.864 627.172 497.81
-440.881 560.808 482.135
-413.399 606.688 473.233
-478.281 578.707 563.361
-436.782 605.954 617.49
-489.113 581.781 546.706
-447 621 560
-463.141 587.441 595.973
-458.408 605.971 615.083
-446 604 605
-412.355 605.415 498.502
-454 635 608
-465.939 624.954 545.743
-468 630 621
-412.491 572.637 534.281
-442.349 643.292 495.409
-423.042 590.004 513.557
-479.106 615.911 539.741
-408.152 590.534 493.478
-412.966 616.222 612.576
-439.47 642.153 516.317
-448 626 551
-457.782 601.781 603.932
-450.78 578.439 492.798
-499.124 589.648 633.748
-457.918 613.4 538.287
-423.945 586.47 461.215
-424.577 621.486 530.794
-380.485 614.748 538.041
-475.096 612.27 538.521
-482.789 620.989 539.425
-479.215 629.966 547.053
-459.537 660.896 536.997
-459.82 659.96 537.511
-453.722 661.345 565.701
-497 612 628
-470.748 602.98 582.377
-378 603 520
-481.823 617.975 618.609
-381 600 503
-411.367 600.752 469.287
-458.949 606.246 551.665
-402.665 616.663 478.768
-424.847 565.517 473.532
-465.463 590.748 586.943
-496.751 589.298 630.123
-427.868 566.779 499.58
-450.954 657.459 539.377
-414.943 573.841 536.431
-445.013 658.686 554.24
-492.15 605.307 621.851
-458.117 625.712 638.259
-436.572 657.023 571.672
-381.583 602.057 555.528
-459.535 659.338 601.329
-387 592 502
-467.915 587.618 606.959
-403.266 633.734 570.811
-439.354 588.608 530.669
-438.379 602.838 590.919
-449.647 658.081 600.515
-385.406 620.028 482.535
-445.503 588.787 623.846
-411.738 607.379 461.01
-437.887 631.661 547.391
-414.665 637.957 503.751
-416.827 580.079 465.469
-470 647 555
-418.418 576.056 502.25
-464.274 590.205 616.901
-381.194 597.841 533.048
-428.975 596.852 606.038
-466.12 639.372 612.992
-520.24 597.086 629.204
-442 568 509
-455.408 606.135 546.174
-468 608 541
-494.193 585.097 580.171
-399.356 617.729 594.261
-436.907 603.534 565.458
-433.126 583.445 459.87
-435.133 580.938 543.436
-420 577 502
-464.767 655.134 512.146
-458.874 601.304 582.033
-427.999 623.081 499.248
-426.794 628.197 614.95
-409.326 572.628 525.709
-404.635 644.108 520.859
-496 591 575
-415 594 513
-420.136 592.29 516.321
-399.229 633.386 546.614
-384 615 489
-393.034 590.355 485.585
-448.075 620.579 568.277
-458.117 580.099 575.808
-454.322 604.762 546.956
-417.098 615.342 617.095
-430 659 523
-441 603 568
-460.434 652.693 608.046
-440.504 613.823 582.346
-481.399 593.083 633.71
-454 603 554
-444.232 602.016 580.128
-437.711 605.387 606.934
-422.669 604.66 545.619
-450.524 619.908 576.72
-382.561 612.9 488.796
-385.147 597.338 551.163
-381.229 612.434 525.28
-423.948 579.766 565.426
-443.432 602.405 624.397
-414.215 598.466 594.875
-454.101 598.15 585.077
-388.62 630.615 530.507
-431.881 627.166 522.25
-463.005 639.294 617.538
-437.163 645.322 504.257
-436.749 611.145 579.357
-540.993 659.581 644.363
-409.969 600.922 595.917
-450 603 553
-467.84 635.431 619.842
-448.509 621.793 564.346
-462.386 603.433 525.649
-502.803 585.541 613.058
-454.442 579.903 523.912
-420.813 583.25 569.719
-474.109 648.614 598.051
-446.363 602.563 571.348
-446 601 560
-452.834 646.849 618.357
-418.021 648.244 559.392
-455.352 605.827 551.188
-474 598 511
-406.869 619.428 479.98
-420.706 616.874 478.097
-446 621 555
-455.553 581.722 491.592
-384.243 586.773 516.865
-421.347 593.033 457.14
-454.379 659.309 550.693
-490.825 579.034 547.815
-424 573 500
-476.128 635.936 605.829
-448.257 604.359 548.627
-443.289 601.027 563.705
-431.118 583.739 484.126
-493.824 621.369 629.809
-432 577 538
-446.711 603.353 550.523
-390.577 591.147 488.524
-407.964 579.95 555.977
-462.485 594.917 597.286
-440.214 597.164 626.022
-421.267 630.873 497.937
-430.304 581.208 496.184
-446.571 600.008 600.696
-438.608 628.311 614.487
-406.431 586.777 553.532
-423.27 615.178 601.047
-423.821 574.709 527.508
-465.419 638.313 612.628
-440.683 603.227 582.283
-437.884 602.389 622.117
-430.839 582.787 484.279
-404.329 601.635 587.95
-442.948 583.921 528.455
-387.326 595.783 551.251
-452.928 581.008 567.563
-449.117 577.375 484.298
-428.407 628.803 624.45
-482.347 605.042 605.098
-439.313 581.597 528.946
-467.976 602.656 523.068
-395.459 584.906 544.046
-454.204 652.748 557.716
-417.135 646.011 565.548
-487.338 587.201 611.532
-458.751 579.777 562.909
-454.72 594.537 596.146
-511.929 590.147 616.872
-467.71 636.271 608.563
-414.167 647.815 537.393
-414.793 597.928 588.808
-452.479 633.78 552.421
-418.197 570.229 495.178
-460.085 599.045 537.695
-424.7 633.85 502.117
-426.615 595.405 536.647
-417.524 621.029 478.557
-410.603 621.566 483.788
-424.996 610.616 596.146
-434.183 643.317 618.268
-413.222 581.346 467.825
-498.825 599.912 622.725
-443.468 647.792 511.186
-437.681 613.796 576.479
-461.369 582.464 580.173
-424.908 609.208 534.288
-437.781 586.356 596.109
-496.743 600.485 619.095
-422.514 654.934 522.081
-441.665 570.875 507.314
-446.138 601.928 553.217
-460.627 582.037 516.415
-421.48 573.501 474.207
-387.766 607.45 487.826
-400.849 629.046 514.815
-402.57 603.621 588.561
-443.552 638.841 596.471
-430.859 628.666 625.386
-387.644 615.284 513.816
-458.221 656.904 542.14
-442.206 602.432 614.438
-506.957 591.495 629.459
-415.023 578.273 484.924
-396.938 634.949 533.116
-433.835 623.901 620.465
-419.662 576.756 474.624
-437.093 631.128 549.733
-459.361 618.98 640.873
-436.067 603.06 573.074
-453.365 646.045 568.915
-460.415 584.139 521.052
-384.738 600.464 542.179
-424.385 628.068 610.82
-463.147 651.681 598.145
-381.961 604.768 519.539
-482.714 579.796 563.194
-436.169 570.453 482.427
-406.443 594.768 487.61
-416.753 602.623 605.949
-436.492 563.869 487.761
-461.425 617.976 537.963
-428.194 626.838 625.465
-422.881 578.199 503.111
-437.484 603.27 571.159
-437.905 574.441 518.064
-407.111 597.119 476.735
-399.331 593.08 568.664
-454.764 660.919 583.019
-492.881 598.731 558.22
-458.987 601.316 557.48
-435.744 628.351 560.699
-427.865 597.141 606.542
-447.131 584.092 556.224
-411.6 576.311 491.4
-431.77 610.986 590.884
-461.414 654.337 528.544
-460.455 587.474 603.535
-393.078 612.599 582.703
-416.661 577.593 476.101
-437.747 567.081 474.695
-431.843 585.488 524.284
-418.743 621.777 506.881
-393.761 590.645 492.477
-413.558 578.633 482.491
-442.955 601.749 571.396
-405.79 616.948 479.586
-464.983 655.882 548.359
-465.86 590.654 589.126
-416.53 574.97 492.235
-392.776 585.473 547.884
-408.586 581.399 492.053
-481.706 598.506 576.568
-394.934 605.145 471.083
-439.003 624.516 589.743
-413.775 640.978 566.758
-412.337 602.957 600.932
-405.343 583.697 490.329
-431.828 583.949 561.246
-457.188 597.612 569.109
-476.249 591.764 539.962
-406.477 599.696 504.673
-448.577 600.333 554.364
-491.962 587.125 551.496
-412.593 603.284 603.545
-459.518 658.212 599.101
-401.118 611.683 467.158
-395.344 597.385 474.069
-496.854 589.511 577.834
-406.307 580.896 493.904
-485.673 585.263 583.758
-403.874 640.381 520.556
-496.293 598.279 582.405
-450.664 647.831 558.111
-503.2 593.315 607.145
-433.097 582.946 549.34
-464.047 614.266 548.861
-450.049 604.447 533.963
-451.408 603.275 541.273
-478.585 588.58 609.086
-421.276 575.893 466.037
-393.06 589.012 494.05
-476.906 628.104 613.918
-401.286 627.631 575.738
-469.404 628.43 615.756
-420.535 650.201 519.961
-473.46 624.274 617.762
-390.545 616.485 507.546
-448.073 599.28 557.952
-449.83 647.393 556.731
-445.019 603.856 619.092
-460.912 602.918 552.135
-460.572 613.034 541.965
-432.21 655.672 541.586
-444.436 582.641 550.555
-461.285 657.357 524.265
-440.633 596.121 543.407
-383.249 607.304 560.134
-414.255 634.771 503.809
-458.207 580.065 507.078
-398.195 612.463 590.495
-395.173 621.039 509.256
-416.795 617.623 498.832
-439.292 601.727 572.484
-439.686 652.354 513.449
-453.467 656.112 547.445
-405.572 631.19 593.186
-494.548 597.805 588.95
-397.434 630.105 548.636
-468.907 630.829 618.19
-440.313 633.245 490.373
-443.237 657.774 524.52
-401.858 623.689 597.363
-428.802 603.994 609.213
-440.897 586.336 507.138
-445.931 600.557 541.235
-463.405 593.149 578.347
-416.377 613.603 511.898
-389.965 595.624 502.443
-401.365 606.152 590.866
-428.934 630.769 497.286
-438.719 604.98 582.65
-415.481 608.257 485.312
-439.66 600.474 625.838
-428.59 619.146 608.131
-470.704 614.091 546.003
-459.204 583.688 529.015
-438.728 616.032 580.765
-429.986 580.159 546.346
-437.282 564.845 488.035
-466.683 649.646 522.156
-413.949 648.021 531.963
-500.588 595.894 602.893
-447.919 575.526 523.006
-444.263 601.35 578.107
-429.063 583.604 498.175
-453.822 647.112 568.347
-440.046 657.348 530.95
-492.681 597.737 581.563
-424.375 651.703 554.274
-448.352 636.827 553.716
-449.445 655.076 550.913
-388.542 586.106 502.471
-394.939 581.403 540.049
-447.564 570.669 507.228
-447.001 633.94 557.382
-382.853 603.822 555.696
-448.885 624.253 636.747
-403.362 585.683 477.057
-395.544 581.438 496.49
-394.587 614.236 489.46
-421.288 603.407 601.78
-469.422 649.458 514.293
-464.685 581.658 577.826
-445.143 623.883 558.04
-509.888 588.168 610.354
-410.004 594.428 505.515
-428.097 586.312 500.255
-467.385 578.963 559.658
-388.751 591.167 544.628
-457.724 641.63 618.377
-476.878 589.344 559.755
-472.9 589.135 591.66
-466.289 601.561 525.343
-432.262 564.89 492.501
-417.998 614.544 475.491
-437.861 614.851 584.177
-442.744 599.379 590.598
-421.157 595.551 537.701
-443.261 588.057 531.652
-490.454 597.373 569.059
-491.736 594.333 578.053
-448.679 636.07 570.086
-433.996 632.194 621.906
-430.779 625.312 549.634
-458.258 594.354 598.881
-418.685 606.597 610.734
-433.915 569.88 506.516
-438.821 604.661 586.117
-422.373 649.381 565.758
-436.773 578.34 498.727
-461.597 620.04 629.543
-408.607 602.052 490.385
-395.37 576.204 516.933
-389.871 584.235 507.503
-454.33 578.43 517.876
-428.935 596.861 601.168
-491.806 602.507 621.979
-413.671 613.051 488.639
-438.037 594.545 542.887
-486.988 605.95 640.813
-430.912 606.678 617.405
-418.351 573.879 497.635
-504.584 591.819 601.248
-464.641 601.75 526.435
-498.222 594.407 595.2
-426.362 644.022 511.899
-451.444 662.65 570.872
-441.557 585.451 515.894
-455.351 612.202 534.821
-410.133 636.199 501.847
-402.445 617.346 598.043
-470.921 619.562 637.929
-411.75 578.854 481.327
-446.351 572.111 504.07
-475.976 591.444 618.736
-415.986 613.202 477.135
-413.224 592.502 493.298
-501.808 598.982 629.285
-461.087 645.984 604.739
-438.016 579.138 534.079
-454.24 600.439 636.131
-438.438 630.501 600.784
-445.079 660.886 573.963
-408.803 600.88 482.749
-418.09 634.221 498.293
-406.358 612.999 603.695
-394.664 617.304 496.525
-437.549 642.623 513.907
-452.252 603.23 543.561
-414.333 573.114 498.669
-452.864 599.537 568.788
-428.351 573.924 497.658
-456.48 654.549 527.581
-432.442 608.587 599.923
-429.819 565.863 482.126
-401.747 630.774 578.977
-396.064 599.696 473.189
-450.859 634.177 560.744
-421.771 623.126 503.904
-405.766 576.739 509.773
-454.93 575.047 513.455
-429.087 589.636 526.11
-401.614 593.956 573.276
-379.931 605.185 531.671
-455.109 659.074 564.093
-444.821 571.376 505.132
-467.341 650.967 549.748
-448.332 657.634 513.45
-435.295 612.305 574.553
-412.225 640.238 561.348
-465.619 657.987 524.498
-466.58 608.184 525.371
-435.22 573.246 517.299
-385.661 616.917 528.581
-425.772 575.181 498.067
-417.019 602.641 608.934
-395.634 598.444 474.298
-477.167 579.369 564.244
-460.566 606.905 635.207
-420.123 571.199 517.937
-463.45 657.252 551.959
-409.799 575.395 539.728
-440.275 657.333 580.253
-407.051 621.335 480.075
-394.046 618.77 506.936
-451.624 634.026 554.393
-459.85 626.967 630.349
-428.382 595.089 606.401
-427.467 626.02 482.018
-419.757 621.105 502.984
-458.318 658.655 573.478
-454.169 577.815 500.206
-400.937 578.096 512.956
-428.096 564.848 477.351
-434.518 654.404 574.412
-408.034 606.487 598.748
-386.381 587.357 516.592
-454.899 598.114 603.041
-471.71 610.451 623.339
-461.804 615.924 534.265
-461.888 612.119 543.539
-414.622 579.321 488.092
-441.561 654.391 536.877
-419.092 614.171 612.446
-453.99 627.238 555.526
-450.465 653.067 541.7
-415.297 576.196 505.865
-428.303 641.304 511.918
-481.786 595.361 565.066
-400.997 578.206 498.854
-446.761 578.323 507.574
-416.506 610.596 517.195
-426.588 566.696 482.286
-408.199 576.04 545.639
-427.437 579.159 549.713
-440.901 616.219 583.937
-405.237 608.079 464.612
-434.796 590.265 538.876
-460.522 597.151 534.502
-437.485 583.861 560.697
-449.301 627.669 561.06
-487.855 618.415 628.902
-435.495 585.218 567.627
-412.244 596.903 477.698
-484.032 598.287 578.821
-461.874 581.634 509.613
-437.265 602.157 618.141
-430.186 605.029 621.834
-484.945 589.329 628.024
-462.305 585.115 575.156
-439.513 629.707 608.763
-434.944 657.875 521.658
-424.89 578.084 500.027
-500.567 587.823 614.363
-444.13 619.335 580.464
-469.294 583.374 549.069
-436.501 582.244 546.965
-403.261 574.672 521.51
-386.246 587.146 526.124
-441.4 572.17 521.451
-445.839 653.259 516.67
-434.493 621.554 590.733
-400.894 606.433 585.685
-461.89 629.127 613.971
-431.28 633.368 509.315
-409.849 595.338 513.152
-448.855 600.039 555.416
-386.904 617.436 530.545
-421.043 634.888 504.984
-473.108 609.15 624.42
-453.307 597.842 597.583
-443.578 599.788 555.264
-433.245 623.32 617.417
-423.425 614.846 542.79
-411.428 604.58 600.401
-430.974 570.709 506.844
-476.383 612.841 539.469
-447.389 585.165 572.374
-455.412 648.965 603.666
-391.723 590.429 492.066
-434.773 639.404 508.39
-418.099 619.501 484.597
-456.715 653.464 609.328
-411.198 575.363 540.597
-437.996 574.775 493.137
-390.209 588.071 538.464
-448.956 589.368 609.124
-463.874 589.519 610.129
-460.449 590.172 607.675
-442.601 637.047 551.102
-457.479 645.044 579.969
-449.959 645.206 559.213
-430.675 577.947 539.951
-463.084 658.575 583.215
-445.106 571.634 510.883
-383.441 604.555 503.987
-453.615 583.921 587.899
-433.021 577.174 536.698
-453.543 628.88 559.963
-420.339 591.25 508.601
-392.54 601.455 579.378
-408.444 574.096 516.723
-384.835 606.248 495.809
-429.401 626.865 526.131
-430.626 644.925 590.559
-459.713 660.627 595
-422.371 571.086 497.566
-453.215 586.062 597.853
-433.083 655.122 572.215
-452.11 651.434 557.597
-439.104 568.601 493.914
-433.045 565.197 474.895
-411.915 607.193 478.236
-475.061 588.084 575.122
-424.976 617.632 606.537
-437.376 605.534 581.697
-411.67 648.215 523.103
-445.275 572.153 520.878
-425.741 641.029 592.803
-420.097 602.438 598.586
-488.255 600.603 601.507
-476.073 578.632 555.338
-463.322 592.66 592.345
-462.922 582.177 514.482
-431.013 581.657 458.682
-404.062 593.657 578.034
-427.338 657.386 529.97
-440.222 615.872 576.19
-406.719 637.612 517.987
-427.611 618.765 596.263
-400.343 600.373 582.573
-424.102 597.69 555.147
-467.065 634.882 616.582
-417.154 603.757 608.369
-402.214 633.068 579.609
-466.409 610.558 628.721
-465.273 630.738 620.209
-435.1 611.284 563.707
-464.511 607.122 549.074
-457.094 648.863 569.869
-482.578 594.191 631.159
-393.117 599.903 478
-501.829 617.575 633.937
-413.87 643.578 554.031
-483.252 596.157 574.649
-446.919 601.006 575.755
-417.232 573.814 498.699
-378.458 613.44 547.587
-405.389 578.941 547.25
-481.73 578.244 562.401
-474.577 603.417 591.018
-458.112 586.478 597.8
-421.281 616.784 526.444
-417.484 623.351 487.803
-458.309 597.654 598.705
-422.047 654.643 528.884
-470.327 601.887 586.096
-388.859 619.271 554.776
-476.149 624.829 552.418
-394.845 585.087 549.493
-449.872 600.078 579.643
-457.54 599.637 633.981
-456.367 582.596 503.417
-449.27 631.426 627.027
-448.549 583.642 554.801
-398.087 632.731 516.279
-388.49 606.635 575.909
-429.039 622.019 597.623
-424.968 654.587 525.77
-413.969 609.815 491.531
-412.347 609.221 608.563
-466.947 610.222 552.779
-508.633 587.279 623.695
-414.713 619.092 482.385
-388.823 586.012 509.874
-406.97 582.731 476.864
-385.452 587.4 519.389
-399.897 603.892 466.871
-404.864 586.231 558.212
-431.266 606.948 614.996
-418.299 590.085 471.502
-456.644 583.214 580.279
-454.227 622.18 639.911
-483.626 604.829 602.524
-420.894 618.569 524.74
-466.687 621.69 620.728
-429.901 621.249 525.783
-399.54 580.829 538.345
-428.423 617.826 605.904
-452.806 599.566 634.61
-417.514 641.138 580.505
-466.199 601.719 634.381
-494.099 601.303 617.594
-457.123 600.97 556.462
-454.268 632.663 610.23
-380.273 603.419 530.361
-449.814 601.481 602.41
-381.7 597.048 504.905
-437.433 602.147 570.555
-415.557 574.864 510.576
-405.01 608.507 463.119
-481.105 579.009 568.584
-459.9 610.143 546.807
-481.801 598.877 634.833
-459.024 653.702 516.85
-429.251 570.511 497.464
-445.938 641.277 551.29
-439.514 636.743 548.579
-392.33 625.341 535.334
-492.268 617.181 629.62
-462.82 586.343 598.57
-469.266 611.176 548.361
-379.163 608.141 548.237
-491.353 591.348 631.117
-467.121 596.835 543.762
-441.347 602.122 593.186
-454.035 578.977 513.132
-438.271 627.353 617.389
-402.063 583.459 495.634
-426.997 564.694 489.392
-443.487 642.334 618.012
-420.18 592.256 510.448
-441.761 570.016 469.842
-466.45 593.929 518.885
-464.072 582.578 575.161
-430.691 614.475 586.301
-499.796 601.02 628.205
-412.371 607.612 498.047
-432.412 578.075 460.544
-437.737 645.811 613.855
-430.226 602.668 612.084
-449.029 599.746 563.338
-422.36 608.855 603.262
-435.646 606.939 578.617
-494.524 612.195 631.492
-463.015 578.964 563.452
-467.161 604.817 608.944
-440.38 655.781 600.496
-459.078 595.977 533.605
-501.603 593.561 574.412
-411.004 607.171 522.829
-435.233 584.355 502.944
-416.502 614.332 614.919
-460.51 596.551 577.903
-456.642 599.61 633.257
-413.655 574.469 495.924
-436.473 605.109 577.124
-437.337 569.302 492.564
-453.999 609.168 538.962
-434.124 637.667 626.479
-461.004 656.84 588.726
-498.808 583.829 551.811
-462.168 594.023 527.149
-398.909 619.823 581.116
-448.589 601.103 552.28
-434.849 649.223 513.683
-391.512 624.691 542.587
-461.961 586.334 524.432
-451.611 655.341 605.757
-489.169 621.781 631.125
-404.619 636.326 548.364
-399.201 617.752 486.799
-379.308 601.559 515.679
-383.436 590.476 517.457
-444.713 627.944 566.684
-395.608 621.264 576.826
-464.525 649.103 508.222
-504.449 612.153 634.757
-391.415 609.339 500.781
-390.731 587.132 503.661
-445.879 583.267 550.072
-465.672 658.382 592.853
-422.403 596.258 534.403
-433.272 582.885 547.206
-461.009 655.272 574.87
-409.188 599.363 504.315
-438.883 635.466 627.822
-456.267 596.449 583.914
-464.484 595.898 627.68
-417.072 589.941 464.468
-451.229 577.955 529.19
-445.181 591.407 533.4
-460.812 656.246 604.25
-455.599 651.596 610.899
-453.737 629.958 557.507
-433.77 633.956 510.604
-462.083 635.482 624.937
-432.761 591.161 530.365
-483.449 618.86 632.128
-428.588 655.805 545.524
-434.173 607.405 572.073
-470.907 633.663 609.397
-438.526 614.563 577.293
-383.432 597.152 529.254
-434.316 610.53 589.738
-437.808 611.642 568.267
-434.53 606.998 585.965
-461.04 579.402 563.691
-399.547 588.85 557.104
-468.99 654.355 557.847
-478.649 592.149 538.131
-397.15 621.341 509.563
-438.494 638.349 501.463
-450.644 579.594 509.444
-470.276 610.988 547.462
-464.65 646.149 547.448
-429.038 620.472 606.177
-402.508 583.591 486.992
-431.318 657.398 524.322
-407.528 600.875 502.113
-402.919 599.51 505.295
-480.678 590.204 538.258
-443.381 640.713 593.754
-484.737 579.794 558.526
-484.866 585.85 584.661
-391.207 609.026 499.821
-475.407 612.772 540.254
-435.867 604.364 617.284
-387.043 605.893 502.255
-426.183 596.339 594.627
-435.894 610.037 580.056
-427.615 618.369 621.973
-497.528 597.608 588.498
-463.04 591.899 612.896
-457.942 653.581 543.429
-382.606 608.585 518.972
-455.33 660.533 559.574
-441.079 600.08 562.472
-391.918 621.475 547.36
-470.022 612.532 526.804
-475.99 590.661 581.947
-388.196 587.607 517.952
-409.311 605.574 517.79
-475.147 590.594 604.806
-471.783 589.222 580.791
-435.346 612.391 584.832
-449.09 600.338 573.626
-386.777 607.674 498.108
-452.675 641.831 618.486
-417.263 579.512 468.722
-415.961 649.401 524.249
-420.034 620.283 524.147
-477.37 584.7 554.36
-509.824 595.424 626.257
-381.61 598.027 531.911
-461.193 609.053 547.985
-502.814 588.62 586.336
-461.484 653.245 520.673
-403.825 575.527 518.543
-457.371 585.36 603.853
-405.578 605.266 596.566
-397.121 575.565 517.55
-439.908 601.601 596.737
-476.118 584.457 544.104
-445.653 623.074 559.398
-489.017 589.347 595.505
-446.99 577.188 533.817
-419.878 610.512 533.457
-499.843 596.9 613.987
-442.259 578.701 536.362
-386.169 604.739 492.883
-423.113 607.418 611.924
-445.488 640.301 604.73
-435.23 574.248 477.462
-414.046 612.643 484.118
-439.889 599.581 556.842
-436.266 624.393 620.374
-413.892 581.613 473.587
-430.549 622.133 595.864
-443.561 571.902 501.603
-434.732 633.735 498.466
-399.768 596.392 573.68
-488.35 618.727 633.562
-423.477 631.678 501.729
-422.779 630.03 493.659
-501.387 584.143 614.534
-415.229 575.849 507.196
-415.349 580.314 485.604
-456.029 601.589 635.785
-445.789 600.133 581.112
-497.502 581.883 553.318
-426.322 617.709 597.412
-443.838 585.993 599.477
-408.755 610.272 603.362
-448.933 600.65 594.575
-443.108 587.192 611.169
-451.746 644.214 567.386
-458.177 628.185 624.184
-468.226 581.079 551.86
-384.273 597.263 501.533
-398.507 581.714 495.56
-452.154 584.204 596.22
-414.602 577.847 504.801
-443.849 584.124 555.182
-406.593 601.912 482.125
-472.538 596.294 543.581
-422.333 629.505 492.648
-429.188 634.397 505.477
-476.49 601.894 636.701
-437.284 599.968 555.042
-412.428 587.456 567.768
-416.309 626.761 609.374
-393.937 602.766 559.871
-477.386 606.084 609.887
-462.52 610.95 638.048
-409.658 643.526 522.376
-436.701 645.203 615.435
-494.803 589.147 576.333
-454.84 654.523 592.197
-422.369 649.317 555.759
-443.089 570.456 516.49
-391.181 608.725 490.928
-440.478 590.065 626.54
-392.057 587.688 549.751
-456.279 650.176 583.914
-401.242 576.458 521.977
-415.606 579.393 484.151
-458.435 593.767 545.679
-382.393 599.216 510.512
-445.055 582.921 563.861
-441.934 570.745 515.666
-440.894 602.376 599.173
-433.144 641.633 510.279
-444.064 620.271 577.808
-411.973 602.336 477.489
-434.657 655.737 579.686
-450.88 664.18 568.563
-433.293 567.125 501.425
-435.868 579.974 538.684
-456.238 595.052 586.526
-413.776 573.812 532.058
-453.644 655.487 593.73
-437.271 576.876 526.045
-434.701 638.793 530.141
-478.389 607.932 617.518
-407.449 594.124 462.712
-481.28 580.744 552.039
-409.532 608.354 507.219
-440.234 633.3 496.428
-395.6 583.967 529.923
-451.444 657.179 552.032
-441.492 647.138 514.69
-432.342 620.54 611.936
-466.904 659.132 586.005
-449.929 589.151 531.556
-434.876 606.824 591.301
-483.516 606.203 626.392
-469.766 590.083 587.908
-470.185 651.886 546.719
-447.13 645.89 616.586
-442.986 617.475 576.1
-427.603 573.531 501.726
-445.275 636.27 589.243
-395.077 626.762 509.199
-416.613 579.06 490.801
-443.862 624.219 564.986
-410.048 578.24 481.782
-448.624 625.345 632.218
-443.08 570.574 508.302
-450.543 625.65 563.802
-457.65 587.553 530.159
-394.705 617.372 487.546
-457.038 647.496 598.812
-401.118 603.663 584.154
-433.699 643.17 510.957
-414.878 628.965 599.84
-448.871 576.953 505.414
-442.938 601.194 626.883
-484.211 590.72 627.423
-421.005 587.413 458.234
-436.379 570.365 513.284
-447.285 572.699 522.829
-413.303 645.352 516.414
-450.567 655.179 543.133
-461.379 592.203 544.751
-503.338 594.808 623.623
-424.601 613.848 557.85
-424.014 636.601 590.114
-432.952 593.705 597.735
-456.08 582.55 529.987
-433.251 580.172 538.386
-504.728 588.742 593
-407.423 608.414 599.72
-441.173 603.738 581.595
-379.948 606.367 510.731
-484.809 579.54 566.779
-437.077 566.965 482.598
-463.569 629.069 622.065
-459.36 585.003 578.651
-414.458 572.861 512.229
-453.389 636.021 622.35
-430.045 633.659 596.372
-460.3 659.772 546.074
-398.689 580.374 541.023
-408.752 629.437 566.575
-467.329 651.016 514.765
-457.57 591.684 619.932
-412.374 644.36 514.315
-473.178 579.892 552.776
-440.799 642.994 529.421
-469.506 655.618 591.851
-453.96 643.242 577.753
-446.847 625.632 563.264
-495.322 602.521 623.29
-410.674 634.543 565.613
-480.124 583.737 546.901
-458.999 662.812 593.812
-437.795 605.738 597.781
-393.488 596.271 478.593
-445.443 658.149 579.117
-418.357 607.371 538.369
-459.287 591.914 532.457
-391.323 585.354 546.093
-435.258 571.354 475.229
-466.664 651.904 549.788
-444.362 586.298 565.397
-419.676 608.17 531.575
-461.307 591.861 589.501
-504.558 586.846 623.305
-427.784 578.092 506.998
-439.691 580.112 543.217
-462.635 648.52 605.56
-458.839 593.534 588.403
-384.068 597.492 527.508
-428.607 603.815 616.576
-488.133 593.562 635.239
-408.027 633.182 569.711
-393.382 622.995 557.314
-503.107 596.705 628.305
-445.38 601.309 581.648
-457.72 660.778 588.014
-427.596 657.108 534.398
-455.251 580.378 566.835
-456.813 648.049 611.842
-405.275 602.787 591.828
-447.145 598.909 587.074
-408.425 646.375 531.443
-425.455 582.761 478.061
-407.558 602.965 588.829
-482.681 585.518 581.128
-443.305 630.926 611.425
-450.604 603.439 625.134
-393.609 607.883 581.642
-433.103 583.473 560.173
-435.306 645.198 515.857
-430.725 641.439 614.361
-468.088 620.086 538.685
-456.567 619.114 636.354
-424.269 616.844 601.865
-383.184 596.031 531.336
-453.203 585.901 546.292
-434.699 587.987 509.068
-440.752 659.125 563.492
-394.352 616.14 504.607
-434.691 604.202 569.078
-380.357 600.318 527.961
-402.679 606.907 591.456
-425.912 616.234 605.11
-451.186 599.918 601.898
-410.279 604.331 500.157
-433.775 635.095 509.106
-435.252 573.236 475.718
-415.102 631.283 592.758
-395.996 590.351 484.842
-484.489 621.627 632.042
-402.222 626.111 579.847
-407.768 610.688 602.781
-436.056 601.881 590.362
-386.196 598.002 491.408
-427.716 619.073 597.162
-497.373 618.332 632.194
-463.541 594.836 576.934
-454.807 577.672 518.207
-384.913 597.407 535.827
-452.476 659.485 598.847
-501.707 617.32 633.245
-436.754 603.46 587.525
-416.713 614.134 478.379
-452.624 635.271 559.815
-381.931 604.704 514.727
-450.384 587.389 521.801
-449.402 588.287 529.206
-397.17 606.525 585.468
-420.848 575.093 537.81
-436.57 576.997 529.034
-427.352 625.543 496.016
-473.521 648.481 514.188
-434.656 628.286 545.611
-417.698 617.568 514.532
-468.043 590.499 556.325
-469.775 613.357 551.778
-455.112 662.818 585.254
-410.118 608.19 464.147
-445.285 659.835 571.697
-420.08 566.646 489.837
-392.397 603.574 579.267
-450.265 584.739 547.807
-442.346 638.235 619.483
-420.937 572.531 489.785
-460.466 656.066 520.342
-434.056 610.157 575.758
-486.991 598.675 572.796
-448.831 637.272 550.456
-458.044 653.283 584.704
-384.172 588.826 514.984
-387.541 594.281 549.461
-415.376 581.252 560.385
-430.877 577.919 459.736
-390.68 610.253 480.923
-429.793 620.156 613.833
-439.998 604.913 603.772
-431.71 581.507 493.226
-444.349 654.66 591.408
-476.732 589.372 583.021
-446.221 639.114 582.338
-504.347 592.887 602.793
-416.291 575.257 483.146
-413.251 648.363 545.398
-440.772 616.577 570.977
-475.488 619.664 638.599
-385.164 588.737 516.709
-433.291 591.156 602.611
-405.938 578.196 493.19
-461.02 595.419 600.749
-379.675 602.337 544.272
-469.844 641.155 604.851
-456.79 644.883 616.65
-423.003 595.119 541.729
-438.853 600.999 562.808
-443.076 595.049 541.483
-425.001 655.806 529.337
-470.925 589.487 607.327
-418.35 646.33 558.211
-429.093 583.738 484.857
-417.389 591.907 497.82
-429.582 579.555 542.568
-392.574 587.534 501.052
-477.654 579.122 561.647
-427.26 567.841 472.071
-488.521 584.602 581.784
-445.919 584.744 591.029
-469.744 610.02 550.845
-409.796 583.852 468.155
-440.037 635.267 495.953
-464.339 622.415 632.918
-466.709 599.663 585.836
-495.583 586.767 582.161
-451.429 623.179 631.636
-450.53 626.135 637.523
-423.724 590.797 452.771
-502.314 592.209 574.58
-393.031 619.182 574.688
-482.358 629.013 554.454
-471.013 600.948 587.954
-403.851 612.401 597.274
-388.022 602.668 489.977
-437.005 574.424 495.721
-420.433 575.336 534.049
-420.345 622.426 492.508
-404.438 578.101 542.889
-466.516 624.856 544.237
-451.599 600.232 557.455
-443.972 617.922 578.729
-455.466 600.343 568.636
-449.089 604.916 618.43
-484.782 595.779 635.438
-471.969 650.407 514.149
-400.777 586.396 479.122
-436.232 602.144 564.527
-401.923 584.412 480.01
-439.341 583.497 527.572
-499.736 588.759 584.113
-414.489 615.907 496.883
-456.006 651.981 562.644
-381.078 601.45 508.81
-438.806 587.19 577.371
-456.281 604.131 550.453
-462.709 631.412 621.943
-444.047 573.992 505.846
-380.673 607.217 551.523
-438.726 612.555 566.222
-414.734 575.109 531.585
-425.361 578.35 500.854
-378.319 608.519 528.278
-455.558 588.538 537.676
-435.103 609.952 581.165
-471.325 618.193 540.841
-460.572 657.963 538.883
-513.933 592.339 624.497
-409.947 643.522 544.197
-390.473 592.696 499.079
-428.815 575.142 504.554
-405.248 632.3 513.486
-443.928 584.475 558.878
-461.522 590.504 528.824
-450.97 633.64 626.242
-388.965 585.411 518.436
-453.401 595.495 596.067
-434.352 603.423 620.04
-386.223 606.026 493.785
-492.764 617.043 636.938
-450.344 600.682 558.541
-454.051 646.721 580.054
-412.974 604.099 531.394
-411.612 615.786 472.749
-486.477 601.292 591.397
-423.831 626.449 507.568
-456.243 579.043 500.59
-392.22 583.089 529.792
-448.167 649.874 538.05
-476.756 625.414 618.762
-400.801 632.198 554.761
-383.945 596.493 503.708
-389.248 611.623 505.411
-405.925 625.036 492.025
-392.728 615.313 477.718
-416.377 591.905 502.93
-388.603 594.952 503.412
-435.693 639.464 506.047
-464.552 592.011 616.27
-456.317 577.953 520.269
-451.74 650.643 555.587
-456.487 578.817 560.678
-389.554 581.665 498.268
-447.176 573.154 503.158
-387.568 596.526 489.692
-406.646 591.967 572.227
-416.075 640.03 560.113
-414.076 611.216 476.221
-439.901 571.948 503.013
-382.012 596.394 527.078
-386.26 589.251 524.171
-400.076 630.839 558.536
-480.152 598.23 583.777
-382.692 602.647 551.093
-399.598 636.94 524.355
-425.385 609.619 604.061
-436.052 576.347 526.257
-473.57 628.023 610.14
-383.949 594.182 521.475
-453.034 649.707 587.79
-435.521 612.837 585.228
-388.695 594.239 552.566
-416.68 635.643 500.022
-448.062 601.611 622.873
-473.337 589.793 589.335
-418.438 578.864 472.206
-446.863 599.829 553.762
-441.842 584.829 568.781
-428.95 564.784 489.993
-434.491 573.595 463.71
-465.008 661.978 542.121
-455.609 589.972 579.897
-425.626 596.846 587.657
-447.2 578.754 507.44
-419.677 652.676 527.288
-406.751 617.09 601.422
-464.467 652.818 546.436
-422.321 612.55 594.846
-422.503 625.488 505.762
-429.838 624.778 625.185
-454.576 577.038 519.423
-459.133 653.521 595.712
-424.497 586.253 454.87
-500.714 588.124 599.764
-383.457 597.146 533.266
-463.782 603.211 535.46
-433.804 576.444 488.335
-493.035 598.946 599.622
-467.436 629.424 619.862
-458.621 624.089 635.344
-437.092 642.002 619.762
-434.296 600.23 562.359
-485.02 606.355 618.923
-424.806 605.022 562.351
-380.686 600.008 519.102
-453.412 603.494 627.164
-425.959 566.58 480.186
-453.608 603.048 624.188
-484.782 623.397 630.582
-412.619 607.834 506.389
-407.649 582.608 473.151
-434.692 603.197 567.974
-423.718 648.39 581.299
-477.45 581.805 548.075
-468.999 595.521 598.807
-422.197 651.924 562.246
-418.994 619.261 491.675
-467.815 637.564 607.734
-486.013 579.64 553.789
-414.102 593.041 504.364
-401.833 576.844 518.32
-421.091 604.534 611.743
-433.284 634.736 526.501
-406.424 584.335 472.721
-424.83 568.538 476.185
-467.465 620.056 625.29
-426.202 580.976 470.531
-486.656 597.636 562.726
-432.304 580.725 543.119
-462.784 657.335 597.48
-424.267 577.504 498.59
-426.815 576.307 524.853
-447.087 657.137 555.254
-404.692 576.065 501.43
-448.249 631.598 564.47
-475.732 613.582 628.052
-462.639 589.332 609.146
-489.566 581.525 557.012
-426.911 618.525 543.928
-395.732 586.731 552.894
-421.608 591.314 580.17
-485.951 583.342 566.661
-471.309 579.028 569.622
-432.686 621.744 621.994
-487.211 585.874 580.531
-439.93 592.178 615.37
-443.273 601.606 554.262
-443.446 626.723 570.855
-468.318 586.553 594.746
-392.344 613.062 485.042
-418.16 577.056 500.492
-380.987 607.824 522.372
-476.417 607.778 616.654
-499.104 599.642 621.223
-434.458 607.327 573.525
-434.438 658.311 558.862
-442.442 572.907 487.423
-451.924 656.535 529.356
-435.362 624.943 608.924
-450.654 641.884 574.727
-446.429 585.693 566.894
-449.854 579.461 531.304
-432.554 633.257 597.948
-460.943 625.637 627.893
-460.319 592.977 593.249
-448.674 640.755 574.329
-442.165 651.252 610.215
-442.594 658.691 529.942
-390.844 616.809 575.469
-431.205 570.604 504.043
-430.673 607.645 610.562
-429.564 656.148 553.715
-393.128 585.226 539.28
-505.6 586.348 618.523
-390.816 593.698 497.767
-440.245 627.835 559.005
-432.146 623.3 618.405
-431.483 580.644 541.456
-449.801 585.418 563.315
-428.829 648.458 584.137
-385.29 595.053 526.684
-419.664 626.585 482.358
-502.461 587.219 609.89
-463.397 646.142 604.384
-418.665 566.306 487.253
-406.364 581.75 481.531
-450.314 576 522.857
-507.7 588.974 621.403
-430.791 571.264 462.808
-430.184 571.262 514.185
-506.345 597.469 628.259
-454.137 658.185 565.515
-460.714 613.427 541.782
-450.205 576.033 506.514
-445.061 573.237 524.452
-451.321 603.128 547.659
-449.901 598.461 594.653
-467.767 589.958 590.676
-443.179 655.111 549.838
-436.059 626.603 555.484
-464.634 643.743 603.526
-505.333 588.928 584.662
-448.864 588.401 527.177
-428.334 626.885 493.513
-501.883 594.345 592.247
-392.112 622.771 518.975
-451.813 601.894 550.92
-429.308 629.223 508.063
-459.174 633.236 621.977
-389.245 585.411 518.793
-398.385 589.419 479.075
-430.968 609.767 556.875
-460.205 605.499 551.021
-471.226 613.133 548.972
-388.813 587.648 521.249
-496.888 585.311 613.842
-409.552 634.638 567.808
-402.58 575.565 513.197
-439.144 603.216 578.01
-464.697 578.59 565.626
-486.259 603.016 617.561
-496.472 586.773 607.771
-458.169 655.288 551.871
-451.223 628.825 554.875
-466.195 587.894 604.663
-388.986 623.121 538.904
-454.286 659.316 549.46
-453.514 656.055 545.724
-505.257 607.564 633.901
-439.27 603.507 581.172
-400.662 635.075 545.958
-453.78 620.383 634.912
-431.451 640.183 512.448
-423.131 578.515 501.49
-444.965 602.932 606.103
-467.394 578.823 567.702
-469.711 595.294 627.903
-470.555 626.084 618.303
-428.573 634.676 509.782
-430.621 644.152 509.142
-497.242 590.677 576.675
-459.872 591.102 615.322
-407.923 593.58 485.913
-437.664 591.22 611.821
-496.011 596.993 599.704
-461.369 661.669 585.082
-480.524 589.529 598.196
-408.32 622.547 602.941
-414.977 597.239 592.195
-388.183 618.921 533.145
-424.677 580.89 455.738
-456.181 657.247 544.997
-463.151 655.07 509.489
-451.069 649.314 556.292
-431.228 608.098 594.638
-438.012 643.304 520.44
-466.524 611.224 623.087
-383.948 600.46 551.242
-433.125 657.892 520.725
-428.109 626.028 490.49
-470.619 630.844 614.478
-385.415 611.526 509.471
-453.126 577.807 502.675
-451.895 651.662 553.703
-409.158 583.542 560.48
-451.643 600.466 533.247
-446.011 651.715 514.338
-436.545 639.257 534.457
-449.134 574.853 525.72
-429.595 565.689 476.021
-467.879 620.03 640.422
-447.471 657.96 553.439
-468.676 601.419 587.204
-414.453 573.761 523.151
-500.09 593.505 597.013
-430.017 579.525 532.211
-415.777 612.777 473.919
-382.887 599.896 535.728
-433.486 568.463 494.496
-379.876 598.472 515.12
-436.293 633.14 545.464
-438.976 654.118 601.116
-382.948 598.714 526.307
-453.605 575.833 513.673
-482.934 587.958 616.155
-404.195 622.285 600.185
-462.806 647.547 603.385
-437.677 636.979 514.875
-434.802 581.174 541.103
-433.732 644.175 509.902
-419.998 571.679 514.085
-485.669 619.101 629.203
-419.532 574.213 491.99
-429.254 607.452 612.518
-454.666 585.049 585.821
-416.058 611.049 606.771
-465.622 646.014 551.543
-427.809 636.875 507.813
-506.988 588.425 619.169
-458.492 618.311 638.623
-415.353 572.162 517.536
-382.977 611.334 529.503
-394.533 587.088 495.28
-461.67 628.462 622.112
-399.331 617.945 594.602
-451.981 652.344 597.535
-419.261 595.49 529.349
-434.902 601.073 622.254
-396.226 621.653 503.564
-441.915 603.739 614.994
-436.538 607.691 581.511
-420.905 590.814 483.54
-447.57 652.968 532.625
-385.279 597.376 537.382
-456.556 586.319 518.441
-472.835 596.695 632.194
-467.257 595.519 628.095
-402.7 625.715 597.55
-444.262 655.576 535.275
-384.28 592.114 522.655
-472.747 622.05 622.529
-435.164 592.817 542.824
-487.742 595.502 574.158
-393.827 613.246 505.366
-474.79 593.105 630.672
-454.213 575.89 520.563
-420.279 576.039 541.372
-402.257 575.404 532.647
-468.48 651.912 515.469
-491.03 588.767 582.812
-494.889 593.871 633.284
-408.46 590.495 491.685
-423.679 640.501 585.314
-456.363 656.457 519.256
-424.814 577.21 541.956
-437.911 601.485 588.89
-448.347 634.87 552.32
-457.882 655.778 536.002
-448.388 582.143 573.659
-396.166 618.354 496.238
-403.099 642.474 522.834
-402.468 601.824 463.614
-424.821 634.852 594.294
-430.123 595.518 610.035
-419.966 630.179 495.038
-453.297 598.336 635.908
-439.67 600.144 619.162
-515.934 593.349 624.258
-440.885 615.473 581.684
-404.228 608.321 597.548
-440.065 599.04 559.07
-440.739 656.572 531.797
-496.267 586.953 596.836
-426.252 628.558 495.161
-383.92 615.861 539.949
-427.083 584.59 495.241
-386.693 595.266 540.202
-423.135 597.433 532.438
-469.526 611.344 547.047
-441.977 587.436 533.109
-425.95 626.776 504.712
-463.846 589.544 523.871
-450.275 655.809 515.437
-438.597 602.991 579.324
-478.168 586.606 544.309
-427.272 578.995 532.029
-444.374 599.743 564.374
-428.477 572.025 499.6
-464.422 605.696 545.03
-393.564 616.849 502.373
-464.928 584.011 548.707
-430.87 620.394 618.494
-413.14 609.518 496.504
-420.935 624.522 505.507
-398.06 583.541 534.091
-450.274 583.949 595.71
-441.243 659.106 558.834
-436.439 584.739 565.914
-408.913 597.719 505.836
-391.887 624.619 551.935
-389.787 586.277 523.323
-431.383 566.783 467.652
-453.728 625.988 638.764
-477.514 628.272 610.13
-382.301 602.534 499.226
-392.211 614.553 581.975
-460.908 623.991 638.549
-450.898 628.927 633.814
-424.084 621.788 621.843
-422.459 571.455 473.283
-456.818 653.821 525.016
-436.582 638.739 511.947
-452.359 659.044 548.414
-472.426 651.664 547.734
-484.199 617.43 636.54
-493.713 585.42 615.691
-391.497 610.534 478.41
-454.7 581.804 555.439
-428.595 575.944 505.736
-425.676 593.375 543.431
-469.824 621.912 633.79
-456.738 580.571 561.873
-482.21 596.791 565.468
-428.058 564.915 477.102
-437.207 574.051 498.91
-446.634 585.848 599.785
-411.003 607.119 502.669
-416.536 641.832 577.678
-439.659 600.631 559.852
-457.623 658.336 572.368
-393.266 619.914 559.472
-443.582 643.926 616.689
-408.428 605.567 491.889
-429.069 565.926 479.717
-469.877 653.938 596.001
-434.462 604.018 614.112
-408.355 619.183 480.08
-408.056 641.741 548.533
-429.923 627.487 523.567
-387.425 622.051 534.593
-439.752 636.36 522.967
-456.728 653.071 548.635
-423.004 590.31 450.294
-460.533 618.044 639.311
-470.33 579.572 573.881
-383.172 614.542 530.435
-454.82 580.351 582.264
-435.118 608.149 576.52
-430.674 628.328 524.006
-388.461 596.448 494.876
-403.712 641.508 541.893
-464.039 653.572 513.07
-454.465 603.152 547.634
-456.714 579.697 517.198
-486.632 586.309 596.974
-399.446 627.469 584.853
-445.665 585.282 600.075
-485.291 589.689 559.049
-440.736 583.159 591.388
-436.601 614.035 563.882
-446.061 630.424 612.631
-473.784 608.344 624.208
-423.475 612.646 552.419
-445.74 654.583 593.726
-420.607 574.277 497.653
-414.697 604.522 539.235
-482.686 603.829 599.931
-426.376 574.099 497.972
-430.126 603.313 618.358
-442.271 642.937 540.758
-485.635 589.884 565.796
-423.296 644.907 582.693
-428.349 581.235 464.145
-472.009 578.867 571.352
-401.754 574.323 526.558
-462.115 643.576 611.056
-404.68 579.461 548.706
-485.611 586.037 567.646
-451.958 598.388 561.952
-387.226 599.451 547.881
-425.017 610.899 596.215
-422.245 579.048 459.247
-421.207 591.051 504.875
-415.358 615.284 482.861
-418.438 585.662 571.792
-423.332 586.079 571.396
-476.723 624.682 611.992
-413.686 608.93 491.46
-470.099 584.629 547.793
-388.617 595.314 542.769
-383.164 608.059 511.51
-461.818 585.522 600.766
-443.659 573.919 524.609
-436.453 570.656 510.936
-426.123 592.383 512.91
-463.09 607.217 537.198
-458.737 625.445 632.368
-448.175 623.489 634.317
-455.81 628.683 630.588
-439.694 651.31 604.327
-433.177 617.807 588.905
-409.312 635.706 563.986
-477.203 590.469 620.152
-438.228 632.366 602.495
-440.936 604.385 607.711
-404.502 595.042 581.273
-451.129 602.333 629.103
-416.51 576.398 500.657
-405.104 594.947 579.682
-471.78 620.394 633.816
-408.972 602.012 509.613
-471.227 609.917 525.217
-404.645 589.256 566.784
-448.083 601.262 597.546
-484.948 589.944 577.87
-423.176 651.236 565.765
-444.719 652.492 516.097
-425.352 577.325 502.881
-462.706 588.083 515.944
-397.926 602.82 581.895
-436.702 581.105 526.309
-416.141 621.187 480.078
-402.694 578.62 547.149
-436.948 569.918 496.369
-428.678 628.154 508.168
-454.463 651.408 611.924
-425.57 577.862 538.776
-475.4 603.744 639.552
-390.922 597.831 562.756
-469.225 622.675 628.184
-428.503 619.747 614.933
-425.204 600.561 550.858
-450.203 582.011 562.756
-436.262 635.21 491.146
-412.595 584.521 568.443
-385.142 614.296 532.303
-455.045 658.765 566.351
-482.898 626.17 606.013
-462.525 593.456 522.68
-460.845 614.474 638.711
-414.342 602.572 602.544
-422.477 644.523 584.474
-466.885 605.26 639.942
-459.886 654.544 588.754
-452.077 653.583 555.93
-470.004 626.909 620.759
-395.872 627.513 530.465
-442.126 638.106 565.439
-407.064 603.005 483.557
-430.384 604.26 611.567
-405.21 610.597 466.157
-430.364 631.253 517.07
-446.18 631.403 634.653
-506.344 588.924 586.578
-455.959 656.031 555.681
-462.563 593.05 623.97
-441.796 585.034 585.121
-384.638 594.995 524.4
-417.45 578.534 490.269
-409.538 608.168 602.016
-389.018 583.308 517.914
-460.486 589.103 528.312
-463.861 639.474 613.295
-444.798 658.777 574.301
-429.6 586.712 567.586
-437.864 641.499 499.046
-393.836 597.933 561.084
-440.729 615.774 576.408
-381.273 597.514 531.589
-430.955 603.363 619.937
-497.134 599.689 616.743
-487.205 584.643 583.098
-441.661 647.656 527.515
-486.715 594.975 572.892
-405.847 587.067 469.72
-396.654 608.536 585.256
-382.313 592.708 516.041
-503.614 612.344 635.539
-446.963 570.713 510.576
-416.509 624.568 614.523
-386.202 590.41 508.658
-382.114 601.55 539.786
-459.289 645.181 615.092
-481.669 589.713 581.693
-402.492 601.476 526.92
-405.506 615.35 602.407
-399.673 634.479 549.742
-466.955 653.7 601.783
-445.431 660.578 567.321
-386.714 618.055 529.44
-477.33 614.853 540.828
-449.357 604.308 541.742
-409.648 603.548 526.005
-439.974 615.441 567.454
-444.158 659.67 578.717
-394.578 623.125 569.02
-445.353 582.151 546.523
-423.6 576.991 538.229
-416.388 596.856 531.986
-442.859 603.977 608.277
-383.147 603.433 554.975
-386.621 607.528 489.176
-378.5 606.02 525.043
-490.525 596.75 576.409
-484.814 593.305 630.516
-428.976 595.344 602.434
-425.849 588.473 521.876
-450.143 637.392 559.296
-446.942 585.034 594.991
-432.434 643.921 618.684
-468.21 630.357 612.032
-479.531 590.142 588.403
-409.274 600.869 594.71
-420.068 578.979 500.161
-446.359 602.588 545.834
-427.369 617.714 560.422
-448.922 604.439 621.686
-441.232 626.426 562.303
-448.859 646.837 560.74
-436.074 637.464 509.452
-384.662 591.601 520.548
-387.842 593.251 535.908
-429.894 565.843 491.747
-453.215 648.365 567.811
-436.31 610.333 588.324
-496.547 596.3 577.191
-434.437 587.366 527.196
-451.55 642.959 576.346
-387.187 613.686 564.768
-472.028 648.645 599.396
-409.854 592.796 574.72
-458.21 646.441 580.93
-442.431 585.886 566.016
-440.064 600.718 561.169
-406.85 610.13 601.326
-438.699 627.671 608.603
-472.82 585.656 545.327
-399.205 630.272 556.229
-457.804 604.874 636.99
-424.717 603.275 602.205
-434.034 611.078 580.541
-457.698 604.021 634.48
-381.501 594.379 507.522
-478.514 630.573 558.973
-460.826 662.818 580.208
-409.325 574.181 497.546
-418.423 588.478 468.283
-436.672 629.954 542.791
-440.966 657.525 575.981
-418.251 581.569 469.834
-396.397 602.26 580.982
-449.35 651.471 521.683
-430.117 647.41 518.189
-449.85 643.908 600.216
-386.753 615.86 519.89
-425.616 621.111 528.879
-404.107 582.198 486.105
-444.847 635.686 623.375
-442.902 585.545 584.923
-407.619 605.193 595.634
-455.148 651.396 544.399
-439.587 615.184 571.015
-381.658 610.794 526.997
-451.95 581.333 539.472
-391.314 605.745 579.419
-485.735 588.864 620.425
-450.967 649.914 610.451
-449.51 657.502 553.672
-407.071 595.26 524.138
-426.618 607.933 615.915
-450.192 600.658 601.584
-426.828 650.258 569.278
-472.524 606.411 526.529
-407.1 582.245 475.576
-378.029 604.721 541.975
-454.341 632.918 560.455
-417.468 606.528 611.853
-440.469 582.258 523.65
-448.93 623.815 577.135
-410.385 595.265 463.223
-411.282 578.628 482.437
-480.412 618.531 629.138
-434.468 605.846 574.611
-468.187 621.941 539.849
-450.082 624.298 638.057
-435.96 577.42 491.587
-411.189 576.135 498.004
-424.925 573.623 467.954
-462.686 607.983 618.111
-390.047 591.977 498.383
-446.523 636.902 564.84
-471.4 587.109 595.595
-427.825 620.684 605.263
-460.023 623.21 635.508
-426.387 587.751 496.037
-444.73 646.628 595.777
-478.033 647.429 514.409
-445.713 601.853 573.638
-462.244 657.908 577.255
-382.244 611.951 554.282
-392.396 588.544 497.207
-391.757 624.655 548.442
-495.707 601.871 620.114
-407.585 593.451 580.46
-455.539 578.618 493.613
-464.007 661.454 582.236
-458.475 584.457 529.006
-384.52 610.787 492.778
-460.793 655.3 522.898
-440.986 621.195 567.439
-416.781 594.99 584.383
-405.498 638.632 545.11
-426.857 587.639 574.996
-498.189 593.135 577.265
-407.57 574.747 500.297
-389.309 583.136 498.165
-379.051 602.594 536.734
-445.539 589.974 605.487
-415.797 613.294 613.641
-431.798 586.751 523.413
-405.413 574.879 526.6
-423.559 581.354 562.264
-440.237 656.263 549.05
-511.049 594.498 616.261
-408.15 620.924 480.863
-403.114 598.924 501.606
-491.386 613.597 636.575
-426.942 652.597 555.845
-417.483 599.227 594.265
-498.686 596.118 603.868
-479.952 579.943 550.842
-483.642 588.826 599.451
-430.334 597.533 609.918
-409.433 605.081 511.402
-378.912 606.093 538.268
-484.383 588.402 568.622
-436.089 609.075 572.04
-381.946 609.413 534.036
-428.955 626.147 502.363
-461.827 599.737 522.175
-452.189 652.678 594.289
-432.125 611.339 591.636
-457.479 647.085 582.827
-380.548 604.045 515.722
-458.655 651.991 546.234
-392.743 586.303 501.394
-381.266 600.02 530.811
-420.202 588.641 496.81
-466.57 619.166 537.284
-427.451 584.015 451.681
-390.862 588.468 556.992
-422.182 630.606 597.204
-427.063 591.978 583.563
-488.932 582.666 546.967
-416.055 642.236 557.221
-455.735 641.332 622.951
-449.842 638.127 569.249
-463.711 598.459 528.74
-496.466 613.226 629.87
-465.786 578.566 560.294
-473.96 609.746 616.937
-391.874 587.655 550.833
-421.192 620.204 484.4
-420.262 653.575 523.877
-431.746 622.718 596.635
-429.363 569.073 469.911
-424.722 580.951 559.436
-384.093 599.535 500.33
-421.797 645.729 515.05
-419.959 589.679 485.469
-465.327 649.079 517.985
-410.95 644.76 516.868
-438.318 643.844 501.427
-408.978 597.31 510.206
-457.877 653.518 510.159
-398.672 597.081 580.656
-411.361 592.425 483.644
-410.919 614.115 470.048
-392.313 585.074 530.947
-451.304 658.889 554.719
-412.919 578.891 480.551
-451.73 581.868 555.05
-448.91 649.332 551.493
-439.42 600.343 589.159
-466.116 601.433 606.491
-433.44 578.559 492.19
-386.738 598.447 495.775
-495.298 598.716 604.28
-405.954 619.463 481.915
-430.23 580.503 499.169
-382.796 598.556 530.716
-402.352 614.264 472.397
-405.132 610.643 595.289
-445.607 583.27 560.307
-472.658 589.441 576.682
-441.807 635.668 566.364
-438.128 604.899 584.805
-442.16 657.176 578.772
-441.814 568.187 511.217
-457.637 583.987 578.389
-427.014 655.184 556.271
-386.555 598.991 488.129
-468.004 606.893 609.928
-439.78 603.138 606.968
-396.349 627.662 549.781
-432.565 589.388 572.273
-395.68 585.028 494.159
-421.149 615.464 600.786
-475.107 578.552 566.401
-429.812 622.964 538.944
-462.275 653.275 565.358
-441.24 627.791 588.325
-475.179 584.86 572.538
-468.964 652.425 523.714
-444.407 577.979 530.483
-392.105 582.41 512.108
-404.499 575.611 523.452
-435.047 590.549 536.378
-439.404 600.623 624.455
-385.015 595.029 529.903
-395.032 580.764 504.059
-452.183 582.649 564.809
-427.215 625.876 485.024
-449.001 601.057 597.066
-456.188 579.792 495.461
-475.979 598.243 568.623
-428.155 639.132 602.68
-439.277 601.965 569.922
-388.411 597.87 560.55
-452.068 661.863 567.967
-442.811 603.705 582.091
-453.865 577.609 515.576
-448.746 640.765 582.423
-465.726 587.893 592.283
-390.377 589.502 497.598
-442.165 589.078 617.43
-486.911 585.966 552.193
-502.533 595.64 611.795
-399.687 583.062 489.391
-455.299 620.812 634.655
-446.1 635.362 555.737
-415.172 579.761 488.212
-391.854 601.747 559.62
-443.576 601.833 585.443
-401.172 592.086 573.843
-450.562 652.875 549.571
-446.211 579.098 530.833
-413.143 575.89 508.152
-465.279 639.319 608.666
-464.541 587.633 519.391
-408.15 618.024 605.594
-477.189 598.528 582.63
-473.633 595.439 543.737
-476.028 578.91 571.17
-500.641 595.832 590.37
-432.068 623.666 556.121
-409.707 614.912 607.526
-395.362 613.903 587.523
-491.145 596.347 564.334
-446.901 599.537 571.377
-449.886 638.797 551.063
-436.572 614.879 579.485
-439.364 643.577 510.595
-451.684 586.319 588.296
-455.772 624.908 625.334
-459.676 591.1 530.657
-461.015 605.78 620.64
-469.37 588.098 595.678
-405.257 604.744 464.096
-433.832 577.584 489.249
-460.121 658.346 522.506
-425.994 618.496 619.922
-427.285 618.291 612.937
-399.308 579.007 533.268
-434.44 570.211 505.45
-463.266 585.002 518.2
-431.294 594.394 588.346
-396.886 600.131 580.5
-435.577 604.077 585.475
-448.697 602.114 547.73
-454.177 610.357 533.399
-392.297 587.135 492.147
-493.962 590.741 629.741
-433.301 594.377 592.052
-425.703 628.354 494.199
-461.165 658.651 536.41
-414.085 641.166 563.477
-476.265 590.816 540.254
-458.134 580.927 567.669
-380.368 606.282 517.909
-438.538 591.852 539.965
-413.109 616.116 472.296
-424.797 573.894 512.816
-388.888 614.134 575.737
-449.352 652.992 529.801
-436.203 639.074 533.548
-426.808 651.724 564.036
-444.558 657.721 579.314
-443.569 583.214 547.038
-460.036 578.733 572.762
-503.599 594.928 576.007
-381.367 595.178 514.185
-405.452 623.812 491.784
-397.921 632.78 526.569
-444.905 650.853 509.789
-458.6 647.156 611.998
-429.107 596.37 596.691
-450.751 602.991 609.831
-438.351 623.744 589.902
-408.988 606.864 598.245
-444.144 651.635 515.737
-459.981 658.349 542.995
-407.127 575.243 512.969
-419.59 652.789 526.633
-463.74 604.456 638.112
-471.342 608.469 612.253
-415.072 635.254 504.703
-465.093 654.831 594.46
-504.632 598.226 629.575
-399.92 592.914 472.266
-437.694 570.669 467.273
-473.732 626.687 620.848
-386.551 590.962 509.849
-424.947 615.491 551.953
-460.605 596.038 558.292
-415.307 589.859 467.247
-464.632 615.324 535.21
-428.469 608.751 603.068
-394.954 582.51 524.671
-445.772 588.334 529.441
-416.425 594.822 582.851
-467.358 656.863 539.371
-466.271 588.428 545.193
-396.801 587.082 490.537
-436.899 652.453 585.844
-448.833 574.444 518.122
-423.145 654.025 522.186
-423.411 635.02 504.92
-496.325 588.661 600.547
-424.286 585.329 458.119
-453.331 602.492 552.139
-448.796 646.607 605.85
-449.134 630.154 563.564
-420.107 597.368 547.928
-501.504 593.272 604.181
-444.98 591.966 627.591
-392.599 599.58 573.532
-465.71 605.736 536.023
-413.234 577.702 502.613
-470.522 601.664 635.536
-487.919 600.004 637.081
-447.317 653.182 510.462
-470.715 613.113 552.123
-454.051 590.042 592.327
-416.536 576.691 479.708
-442.637 564.951 481.624
-458.861 654.238 605.319
-425.208 574.15 464.482
-494.289 592.101 631.539
-452.702 631.395 624.792
-386.12 596.137 549.86
-456.41 587.237 604.399
-389.787 606.166 579.429
-404.858 625.405 599.981
-428.911 572.085 508.851
-440.699 603.282 583.554
-463.353 594.738 596.375
-456.183 629.182 614.321
-442.287 574.709 523.989
-408.423 574.466 519.981
-439.296 576.226 523.244
-385.07 592.422 525.782
-402.981 582.436 491.766
-477.841 587.855 575.209
-451.446 647.954 544.622
-477.459 627.491 616.991
-477.036 630.475 558.447
-451.989 631.906 562.138
-434.223 651.261 513.619
-455.069 581.078 510.203
-440.93 579.381 543.35
-432.445 602.561 619.589
-444.732 638.235 622.615
-428.965 630.804 529.316
-469.541 613.737 526.174
-417.321 577.918 485.703
-429.416 587.133 500.561
-417.283 615.353 499.205
-445.67 602.807 613.914
-402.946 618.771 599.403
-482.091 600.005 588.518
-462.9 660.873 541.236
-463.278 656.928 548.973
-467.877 597.703 594.788
-453.342 641.959 574.376
-432.264 564.691 475.715
-459.636 583.677 577.581
-421.857 624.487 506.56
-417.402 623.772 488.825
-424.16 617.832 603.849
-464.153 596.843 566.789
-464.636 657.728 558.643
-469.46 579.025 554.79
-422.596 617.534 532.259
-431.978 599.279 554.63
-427.249 609.83 557.956
-384.021 604.928 554.729
-475.76 583.733 545.85
-476.609 600.796 587.846
-409.069 602.253 595.76
-462.408 600.972 536.834
-439.525 613.692 582.686
-453.363 655.181 534.983
-386.91 591.204 524.731
-401.278 614.089 475.464
-432.701 633.66 598.06
-502.979 594.091 589.31
-494.149 615.194 628.866
-396.071 607.508 470.064
-433.568 619.269 590.104
-423.761 580.239 458.459
-403.914 622.4 490.675
-420.228 598.408 537.814
-388.812 589.277 530.315
-455.055 587.787 580.297
-498.374 597.851 609.248
-468.719 590.401 552.38
-410.712 625.905 598.406
-413.933 640.506 569.056
-432.407 598.682 618.883
-501.185 589.654 576.046
-466.929 633.935 611.735
-461.828 590.956 525.454
-445.793 640.431 551.268
-417.551 646.207 568.488
-414.634 631.32 595.258
-475.355 586.871 592.023
-397.954 610.507 469.63
-417.66 612.721 603.736
-414.277 602.762 600.224
-514.863 592.097 618.491
-426.089 622.84 525.88
-438.258 573.557 524.473
-416.054 618.533 494.584
-452.351 628.595 616.847
-434.611 637.705 531.729
-384.933 595.846 502.94
-439.277 603.576 576.468
-378.995 603.49 537.275
-389.934 593.102 499.722
-424.871 629.874 493.614
-397.049 601.895 582.791
-450.044 596.713 533.987
-432.192 636.912 621.526
-418.148 594.185 582.545
-465.216 620.64 637.908
-391.549 583.475 520.594
-418.373 574.149 546.512
-392.984 611.893 492.431
-504.428 589.34 623.721
-436.515 605.504 574.149
-447.895 602.167 602.294
-428.681 577.35 526.527
-426.37 577.405 529.216
-472.655 612.069 548.717
-437.698 634.221 517.143
-452.99 627.78 560.108
-459.654 604.113 618.948
-429.913 572.056 502.455
-424.414 628.498 609.031
-407.016 594.344 529.308
-499.645 585.001 611.972
-470.15 603.328 601.556
-389.307 586.174 544.547
-500.916 596.959 608.472
-411.61 601.659 595.472
-451.219 597.968 593.163
-442.104 618.46 582.583
-462.482 608.109 615.25
-485.382 593.748 633.396
-406.569 600.066 483.752
-435.999 610.932 569.27
-387.247 594.054 493.289
-400.136 577.774 500.292
-435.394 578.987 536.657
-440.588 570.595 489.497
-403.518 600.258 582.736
-431.554 586.279 572.841
-470.422 629.597 612.48
-422.572 647.397 575.985
-474.942 617.357 638.201
-452.407 630.012 551.982
-450.733 633.677 622.059
-404.977 636.1 552.666
-446.385 573.561 518.759
-455.322 580.513 502.571
-465.964 591.532 555.958
-470.598 605.023 602.021
-424.297 635.934 605.579
-465.844 654.736 517.94
-444.514 634.748 583.957
-510.811 595.914 617.571
-477.106 579.653 559.657
-448.752 628.569 577.148
-437.4 567.531 495.633
-418.751 647.613 545.012
-452.127 584.274 541.156
-445.032 599.952 561.226
-448.576 587.494 525.764
-427.166 620.72 592.597
-449.802 583.925 589.943
-403.444 608.639 593.281
-484.139 629.088 553.877
-396.569 578.774 495.069
-445.212 602.496 598.428
-395.529 616.585 489.289
-444.441 637.99 563.867
-472.978 589.058 587.002
-420.434 594.737 582.035
-433.375 600.967 619.579
-399.895 579.146 537.197
-399.048 577.094 541.164
-430.498 602.013 609.32
-456.773 656.405 534.283
-430.686 581.304 494.932
-497.775 583.451 549.337
-411.063 610.792 465.822
-378.384 603.821 543.574
-444.887 575.77 503.735
-390.13 613.932 500.267
-451.994 656.455 544.88
-381.998 604.025 520.18
-427.001 654.402 544.941
-393.38 610.327 480.786
-451.738 627.807 559.52
-482.492 580.327 571.024
-426.551 599.969 601.168
-439.265 602.224 574.342
-445.708 600.302 572.787
-393.338 599.888 574.119
-461.916 583.606 520.367
-379.237 610.592 551.086
-413.333 576.839 505.747
-442.191 603.101 582.22
-404.769 619.95 483.806
-458.522 647.028 603.107
-456.857 592.579 625.873
-471.386 585.758 544.34
-444.534 601.976 544.418
-427.08 586.024 452.356
-434.751 578.384 525.97
-415.404 632.85 499.727
-429.59 569.224 500.302
-434.597 610.568 578.987
-409.798 606.426 480.419
-426.354 608.263 610.415
-431.552 571.648 501.965
-386.183 617.911 557.236
-465.905 621.884 636.67
-465.69 593.491 517.417
-489.485 606.229 638.019
-472.94 590.492 627.7
-502.992 588.643 605.93
-449.917 640.345 605.373
-461.134 621.364 629.435
-468.651 589.084 612.086
-461.788 638.744 609.232
-462.717 657.791 598.008
-476.179 596.943 567.399
-435.773 578.029 530.821
-466.671 638.764 607.594
-470.595 595.829 599.62
-418.273 606.421 604.652
-490.064 588.188 618.286
-384.001 613.625 535.473
-456.161 594.417 597.312
-459.037 622.822 638.468
-452.795 656.84 605.649
-470.668 620.587 630.369
-463.736 594.389 581.384
-457.007 578.289 515.94
-432.038 623.445 614.592
-481.853 592.185 535.654
-428.268 580.238 473.267
-390.2 585.646 544.726
-458.349 580.768 506.867
-436.167 604.946 598.444
-458.672 599.936 525.259
-439.21 603.292 594.879
-453.584 602.493 552.558
-413.267 610.045 610.449
-452.524 599.004 558.038
-455.468 609.048 537.914
-401.601 602.691 585.746
-418.143 637.266 506.656
-402.015 605.525 589.427
-441.032 600.625 566.367
-420.416 575.277 521.92
-450.038 582.029 586.046
-496.102 584.311 604.126
-415.137 646.074 515.132
-447.305 600.72 550.728
-414.044 639.496 503.049
-466.28 621.842 637.979
-410.316 575.673 530.379
-444.689 603.101 583.622
-477.254 583.217 589.432
-391.897 585.859 500.999
-439.504 614.928 574.378
-505.982 591.08 596.227
-421.172 575.103 525.851
-414.534 589.066 464.931
-462.068 608.159 539.723
-460.366 604.196 631.733
-437.388 613.003 586.415
-486.712 586.86 580.853
-427.289 643.583 515.119
-447.762 598.157 632.851
-457.169 603.661 551.783
-422.694 576.461 543.763
-432.169 566.175 469.833
-402.405 600.057 465.927
-414.197 591.239 497.42
-444.589 652.023 605.292
-437.385 647.072 506.182
-504.099 587.177 619.086
-446.552 640.435 565.961
-417.962 645.407 574.931
-450.34 653.426 543.273
-467.623 610.653 531.801
-443.419 626.998 628.814
-420.03 606.694 549.567
-423.955 615.82 616.635
-438.953 625.478 592.002
-458.423 652.869 566.054
-482.021 584.664 549.143
-420.431 610.404 595.292
-406.41 635.774 513.426
-442.043 602.062 575.003
-400.037 629.979 560.037
-460.807 654.092 551.684
-401.341 592.623 570.422
-428.807 575.157 505.198
-472.755 589.499 593.477
-433.545 654.711 515.605
-387.792 614.026 576.536
-460.584 579.095 564.13
-422.873 635.39 503.22
-443.046 657.49 551.465
-458.907 583.421 580.769
-434.136 606.826 578.019
-462.21 654.148 605.043
-446.997 602.357 543.532
-420.869 613.064 605.509
-510.004 593.26 619.56
-392.5 582.682 521.19
-434.26 578.737 495.373
-430.245 628.748 520.881
-432.427 649.789 585.351
-414.019 582.273 466.344
-428.107 570.478 499.195
-428.744 615.459 593.422
-433.286 625.103 559.453
-412.923 604.055 483.443
-454.836 656.693 603.965
-430.26 636.361 515.461
-421.969 622.864 494.243
-438.87 634.772 500.207
-408.337 606.123 600.854
-413.822 593.984 500.185
-435.554 611.305 587.035
-460.403 583.915 581.671
-412.143 607.655 489.882
-415.383 603.271 603.156
-443.198 601.054 619.579
-428.361 610.691 602.998
-505.357 591.473 605.772
-441.304 601.896 549.47
-438.799 604.063 603.139
-385.793 595.276 530.546
-414.646 573.919 542.492
-457.219 608.355 545.329
-386.835 615.04 521.648
-455.24 578.114 521.832
-494.064 586.557 601.884
-431.354 565.404 473.267
-451.67 633.927 553.483
-458.61 646.005 579.435
-401.583 617.804 487.048
-431.023 571.595 503.103
-499.264 594.357 613.304
-481.915 587.244 609.129
-427.313 625.712 538.82
-471.143 655.404 545.486
-432.659 607.201 605.122
-462.045 593.431 517.613
-504.937 610.208 632.349
-422.408 632.237 595.353
-415.346 651.442 521.685
-445.29 636.554 586.763
-413.357 593.23 500.78
-431.188 579.306 454.213
-390.677 585.65 535.125
-440.184 654.235 587.328
-431.856 645.404 611.581
-464.506 594.537 590.294
-420.251 574.333 506.02
-469.898 632.279 616.539
-478.832 589.289 625.965
-458.012 581.675 551.325
-457.013 624.353 621.662
-430.934 583.74 562.112
-452.799 652.876 550.705
-451.425 639.926 606.404
-477.669 646.265 513.332
-499.888 586.748 597.923
-435.76 612.376 576.781
-456.991 654.684 516.907
-452.991 656.095 550.672
-433.563 584.105 504.41
-393.644 583.913 524.542
-393.506 590.982 490.133
-457.65 627.431 630.567
-429.088 611.759 589.965
-442.583 618.019 572.963
-500.291 583.123 548.446
-401.916 580.553 496.821
-443.842 627.547 555.209
-389.963 593.01 539.402
-447.812 655.943 535.999
-461.069 658.993 600.017
-408.79 632.304 566.278
-456.444 602.356 637.45
-415.358 641.843 572.393
-463.843 588.707 610.528
-457.612 593.263 579.853
-490.219 601.974 611.207
-415.367 615.402 492.177
-445.753 629.66 589.528
-455.591 660.913 598.704
-461.182 657.212 571.622
-456.431 639.125 621.726
-416.621 601.94 603.145
-445.407 652.651 606.059
-481.152 589.04 583.138
-480.985 616.133 640.708
-429.442 579.88 456.612
-443.48 577.638 503.73
-427.231 621.163 551.054
-441.526 600.994 565.812
-431.878 581.903 550.624
-464.759 628.322 620.4
-447.309 659.792 554.502
-451.916 636.932 557.839
-425.483 615.182 552.196
-461.919 657.235 528.348
-441.045 629.571 556.621
-465.348 617.537 546.141
-510.043 590.02 586.008
-447.965 599.852 536.823
-389.919 605.05 484.775
-406.577 575.188 514.187
-489.877 604.536 613.562
-500.274 615.646 637.769
-447.12 648.358 613.521
-387.539 597.053 543.365
-426.356 607.688 554.133
-381.552 604.844 515.232
-480.307 587.494 572.38
-385.962 593.605 526.291
-417.611 574.622 506.275
-418.883 584.753 568.891
-464.537 588.347 545.396
-448.761 621.261 575.141
-456.653 614.171 531.854
-417.005 634.678 590.293
-507.563 592.865 610.788
-434.276 622.306 604.863
-475.959 579.14 559.503
-417.18 641.434 513.941
-440.315 641.109 539.713
-425.526 607.174 603.688
-453.932 633.063 558.745
-421.275 593.873 584.098
-457.948 657.29 570.507
-442.298 639.982 546.379
-448.714 602.467 545.591
-469.989 620.688 624.686
-443.836 636.256 492.859
-471.385 603.292 639.582
-421.959 609.831 528.984
-438.143 573.272 516.832
-407.498 632.832 563.325
-504.323 611.034 635.357
-421.076 577.07 546.628
-455.008 593.76 628.846
-468.289 589.467 543.244
-448.881 638.273 584.486
-433.437 607.903 600.266
-390.518 587.411 547.257
-428.789 583.463 561.907
-465.984 589.058 544.532
-431.055 592.003 539.07
-498.756 598.54 618.602
-431.414 613.295 588.218
-410.891 633.249 509.751
-425.748 615.72 539.435
-459.669 648.928 613.975
-385.231 596.985 537.541
-485.468 580.349 551.072
-441.577 572.944 484.871
-452.072 659.701 598.733
-444.974 579.895 506.916
-501.345 587.655 615.04
-387.022 585.118 507.259
-463.076 605.297 526.635
-417.488 618.53 616.329
-470.193 624.443 621.37
-458.679 620.901 627.406
-501.333 589.516 574.257
-460.007 655.48 533.311
-379.138 600.935 534.352
-458.705 654.928 557.518
-407.226 633.658 590.83
-417.955 580.791 465.692
-453.574 575.372 509.135
-437.261 620.593 587.965
-463.554 582.516 576.232
-442.175 626.655 631.54
-400.478 587.169 555.619
-473.246 619.409 631.768
-435.595 645.386 614.767
-441.211 569.842 505.138
-502.62 593.342 600.003
-436.521 624.724 615.007
-436.775 637.742 498.93
-463.775 639.984 608.392
-403.734 596.916 581.961
-405.842 581.904 494.27
-471.134 593.466 540.684
-467.8 601.605 547.789
-420.257 575.829 487.949
-385.647 619.697 545.39
-463.298 657.079 580.499
-457.919 655.286 541.036
-436.266 648.446 608.142
-447.955 600.827 537.111
-392.249 622.134 550.333
-467.52 646.164 602.281
-422.667 601.759 555.256
-466.994 652.984 552.139
-444.517 581.317 552.178
-422.701 586.909 468.378
-428.327 616.683 559.257
-461.809 650.294 609
-495.605 596.443 580.107
-422.843 591.108 502.666
-474.138 591.995 607.142
-465.258 594.121 543.924
-430.223 607.722 606.311
-516.188 593.778 622.739
-423.08 627.046 610.394
-467.413 660.091 542.65
-442.259 571.354 496.232
-465.353 600.581 635.619
-391.173 619.352 574.483
-406.09 603.781 590.631
-431.014 603.386 615.644
-421.019 639.337 510.89
-440.479 600.971 553.169
-430.482 616.99 586.863
-473.344 645.203 598.294
-425.519 585.584 479.578
-411.594 608.764 605.618
-456.258 603.116 620.801
-475.95 589.115 589.227
-399.59 580.577 496.294
-381.202 604.364 510.24
-399.472 600.892 467.029
-430.563 627.014 498.909
-449.461 604.29 539.64
-449.882 652.337 550.853
-452.83 657.202 602.392
-421.428 625.975 617.345
-452.514 629.582 551.891
-440.528 602.443 594.96
-428.602 649.466 583.462
-447.273 635.988 558.146
-450.511 600.698 554.632
-441.465 580.596 538.742
-453.01 592.968 522.651
-494.023 598.675 607.995
-446.452 600.489 565.787
-498.169 610.782 631.117
-501.368 615.511 631.832
-519.174 600.448 632.732
-425.89 580.228 557.269
-430.589 581.843 550.259
-439.418 572.937 464.991
-413.397 570.764 500.263
-424.207 650.59 557.23
-410.081 604.902 601.151
-450.617 652.432 608.219
-425.525 576.904 529.105
-470.008 655.073 596.782
-458.2 660.735 546.114
-484.319 596.577 634.476
-402.982 578.373 496.986
-484.739 587.512 600.401
-463.706 657.377 563.124
-413.706 614.798 507.001
-412.348 602.22 533.946
-443.863 654.78 547.589
-438.089 614.292 578.844
-427.348 653.436 565.387
-378.387 612.728 539.138
-409.824 584.841 468.758
-429.223 618.648 554.78
-405.009 599.439 490.068
-439.741 627.335 558.333
-471.994 609.424 619.942
-491.625 597.894 582.417
-432.414 580.964 547.457
-459.515 580.199 501.239
-438.621 568.351 493.658
-426.121 594.212 529.132
-479.64 589.622 581.802
-501.433 586.193 610.457
-467.326 649.815 548.009
-436.132 651.528 583.983
-409.536 591.229 489.102
-440.396 636.357 549.139
-436.778 571.099 505.835
-412.521 635.787 507.297
-414.368 618.041 615.168
-453.083 656.927 543.678
-425.154 596.768 546.272
-500.179 595.918 609.068
-478.264 613.765 639.104
-463.811 616.636 537.1
-396.158 626.18 510.918
-502.248 595.077 617.948
-409.835 595.891 463.365
-417.994 624.601 611.001
-459.253 595.686 597.856
-456.739 620.849 640.536
-418.178 606.138 602.497
-384.428 602.461 554.595
-423.64 620.286 523.017
-381.028 594.249 516.216
-432.502 586.853 566.874
-415.135 593.133 498.794
-435.999 623.437 597.592
-400.932 586.85 559.442
-451.244 589.302 593.34
-439.273 658.015 525.358
-416.414 645.021 566.243
-496.88 600.629 621.337
-403.968 589.836 563.893
-414.899 578.885 484.054
-429.05 583.189 496.031
-453.424 620.296 639.379
-462.671 654.894 579.954
-444.01 654.109 540.886
-451.857 643.924 605.14
-455.019 582.341 580.73
-470.032 648.899 539.463
-460.185 605.658 631.077
-511.736 593.247 626.833
-451.442 583.831 550.539
-455.712 589.885 617.759
-504.483 596.797 632.359
-480.619 583.612 545.084
-435.912 604.751 574.91
-422.243 584.278 455.336
-441.758 605.618 600.155
-427.955 582.471 465.907
-388.343 607.649 489.791
-445.538 646.427 542.345
-456.172 659.217 597.299
-496.217 603.134 628.956
-397.642 599.03 578.037
-417.179 625.131 604.192
-442.641 660.772 560.644
-444.381 590.217 608.418
-434.528 609.757 577.742
-403.221 609.431 592.855
-501.151 592.421 601.069
-422.825 567.723 480.557
-412.766 580.911 470.366
-430.466 621.067 597.932
-438.908 614.807 581.415
-467.399 647.352 545.929
-452.162 622.309 638.162
-396.922 607.649 585.863
-442.612 650.779 518.504
-429.117 606.045 616.746
-381.386 600.496 506.525
-434.198 608.41 570.807
-441.509 601.802 569.758
-441.63 651.483 608.855
-438.418 570.593 505.245
-459.394 586.019 526.629
-438.828 573.011 485.958
-396.797 628.87 522.924
-436.908 570.604 498.065
-430.836 645.199 594.481
-419.685 638.447 581.724
-460.687 584.349 526.015
-415.367 611.643 506.635
-392.275 620.922 548.138
-418.972 575.501 482.634
-411.455 602.625 502.78
-467.112 643.595 548.884
-403.658 624.319 499.022
-491.081 587.954 552.41
-456.25 588.358 606.091
-432.125 605.267 562.046
-437.358 655.66 572.383
-425.079 624.306 481.932
-407.588 642.513 525.829
-442.83 579.02 536.469
-424.197 596.21 586.225
-443.374 621.931 568.414
-466.969 605.14 546.972
-481.671 587.942 571.898
-401.241 620.743 594.614
-463.47 632.554 621.854
-467.976 608.72 542.102
-451.53 622.817 634.697
-452.328 598.924 597.815
-444.627 584.512 584.983
-418.147 614.449 478.979
-435.461 571.17 510.342
-432.84 647.197 589.84
-383.964 604.677 563.745
-397.065 590.156 486.754
-468.066 589.184 543.824
-426.865 575.236 499.687
-419.525 620.295 515.384
-428.668 630.944 612.108
-429.453 598.449 606.121
-445.833 655.25 529.262
-429.739 641.223 518.764
-421.316 569.789 487.801
-444.309 589.968 612.897
-397.04 619.584 578.386
-422.79 574.065 538.177
-475.317 603.078 592.454
-417.829 612.294 502.166
-466.135 659.806 586.136
-499.892 587.33 550.717
-438.714 614.353 585.374
-470.192 602.911 637.92
-428.733 604.252 616.145
-470.092 590.625 574.047
-445.204 600.58 569.465
-392.624 600.184 574.424
-453.401 643.095 576.488
-404.767 599.196 582.541
-449.726 656.41 515.653
-381.168 610.654 513.689
-399.809 594.388 473.49
-457.963 618.492 640.205
-484.505 622.442 633.317
-412.499 638.726 504.778
-456.556 590.338 615.75
-449.678 641.038 589.564
-459.937 644.036 613.187
-431.808 602.604 561.738
-497.874 601.255 623.698
-403.355 582.286 485.141
-453.775 660.395 586.387
-440.274 601.537 603.753
-385.119 591.653 502.794
-433.907 564.84 491.362
-464.37 626.847 624.107
-408.03 607.826 600.067
-494.583 599.443 606.61
-437.396 624.933 588.732
-401.892 606.039 587.507
-492.413 581.41 553.576
-508.342 589.366 596.232
-413.178 602.746 602.12
-469.606 627.495 612.857
-466.224 654.988 542.321
-408.69 603.66 487.14
-473.778 646.719 599.713
-467.462 620.152 543.205
-487.111 591.833 630.785
-434.695 607.154 574.785
-460.43 583.365 549.536
-410.406 577.061 552.691
-461.304 658.441 540.195
-453.044 603.808 545.399
-473.153 618.851 552.977
-425.546 623.878 496.128
-441.466 601.637 617.535
-430.216 600.438 613.901
-442.889 632.005 592.236
-482.794 587.494 579.902
-402.446 637.859 531.118
-426.745 629.896 506.817
-410.889 582.725 560.609
-476.097 605.41 597.573
-468.645 614.156 642.341
-388.706 586.295 516.646
-438.643 606.852 584.8
-437.838 593.777 614.8
-465.294 636.403 615.733
-412.892 647.477 522.634
-437.755 653.153 584.5
-461.439 615.732 545.611
-434.897 620.031 589.984
-456.563 648.628 568.258
-450.54 624.393 576.525
-404.58 578.924 503.126
-451.598 584.309 540.081
-411.014 605.527 606.924
-431.234 629.162 626.198
-429.76 644.129 605.925
-428.159 641.496 606.576
-412.24 577.549 549.041
-424.168 616.971 610.952
-439.123 602.285 566.519
-439.377 568.119 487.098
-465.867 607.995 609.16
-443.21 619.774 570.52
-469.819 584.113 573.068
-422.011 603.143 613.434
-425.191 618.028 604.375
-486.88 606.466 616.764
-442.308 633.33 566.293
-456.412 581.652 583.437
-457.915 657.268 539.413
-484.52 584.711 583.94
-446.803 590.737 609.238
-456.451 579.969 522.586
-424.22 619.775 532.198
-453.57 595.92 594.371
-392.246 584.573 542.013
-414.161 611.016 477.41
-459.498 658.52 601.652
-439.391 633.419 591.773
-402.499 587.217 556.112
-449.536 597.112 587.038
-510.082 595.075 614.61
-412.189 574.176 528.722
-420.926 590.65 483.145
-404.242 630.093 591.84
-407.431 591.463 579.51
-387.708 592.66 529.419
-428.595 642.365 514.694
-431.359 572.355 461.63
-386.152 619.985 521.304
-396.139 578.286 498.966
-451.719 574.346 506.757
-454.654 655.658 605.05
-472.846 648.098 544.884
-428.551 611.006 595.135
-479.353 606.937 608.705
-433.568 587.266 512.199
-401.684 617.373 597.202
-463.709 596.443 557.288
-435.984 599.895 621.602
-415.522 606.163 531.628
-502.961 596.827 590.232
-438.449 626.062 596.447
-453.459 589.821 522.224
-426.388 607.13 607.396
-452.44 582.306 565.672
-472.694 639.745 603.758
-386.065 607.198 494.15
-436.905 632.228 494.066
-449.122 625.847 636.045
-432.195 607.854 596.433
-418.723 576.103 488.947
-414.243 593.589 513.82
-430.79 582.502 456.151
-417.208 575.735 478.875
-410.378 625.362 602.688
-454.09 583.114 533.368
-449.577 584.615 603.658
-406.084 586.1 470.37
-463.22 595.696 557.51
-478.75 613.309 538.748
-452.451 647.788 560.631
-404.233 591.297 492.971
-442.179 617.833 580.355
-462.676 663.029 587.002
-411.134 623.618 604.806
-422.397 572.435 516.874
-421.38 638.174 506.881
-454.726 647.656 586.115
-499.912 595.361 592.522
-476.265 633.256 555.105
-498.698 587.65 608.646
-495.401 586.465 550.935
-483.443 590.48 583.415
-464.414 653.159 555.224
-456.916 658.827 521.788
-485.842 587.211 584.634
-499.64 595.406 611.498
-485.576 603.038 598.55
-471.63 652.099 541.85
-405.458 604.431 591.993
-432.682 645.609 615.548
-489.852 592.24 632.892
-406.136 614.717 601.96
-453.586 585.999 542.336
-441.607 599.699 559.395
-441.271 637.784 550.75
-430.228 621.561 594.534
-428.9 596.105 599.141
-419.287 637.031 582.589
-406.553 610.339 599.587
-452.125 652.43 596.954
-397.009 618.333 496.534
-444.183 600.433 567.792
-452.824 576.901 523.534
-405.149 616.707 602.272
-518.889 593.806 619.411
-383.096 615.081 515.504
-455.016 656.71 603.234
-423.539 600.647 559.592
-425.114 632.188 607.205
-389.123 599.63 482.993
-466.029 591.363 579.765
-459.645 652.466 577.817
-457.162 589.51 583.897
-448.265 629.853 556.13
-439.066 604.039 594.446
-381.967 595.994 504.866
-422.957 588.374 482.024
-407.271 600.529 479.309
-442.086 644.264 535.965
-512.478 594.171 615.754
-463.721 644.591 607.223
-426.836 615.774 539.713
-447.806 648.605 532.246
-466.313 602.575 637.401
-410.456 617.406 608.007
-451.387 583.011 587.043
-425.678 610.045 553.015
-391.662 589.939 503.773
-392.793 591.157 560.39
-483.529 589.735 562.817
-434.953 624.979 601.245
-453.229 641.002 606.652
-442.146 600.513 564.947
-430.329 583.56 563.926
-495.084 598.259 600.818
-421.586 602.928 611.101
-449.102 630.722 631.005
-427.775 627.544 529.295
-470.807 621.678 540.885
-499.489 609.149 632.909
-476.053 615.606 538.515
-451.107 576.312 523.044
-446.797 600.102 576.921
-484.728 634.662 553.303
-408.302 601.57 474.032
-443.147 617.222 563.075
-466.64 651.995 522.23
-388.304 607.511 577.182
-419.047 586.331 463.435
-488.078 604.105 610.294
-440.561 623.776 569.113
-433.032 580.128 543.783
-410.681 606.493 531.153
-464.009 652.598 559.625
-417.816 639.434 580.269
-426.708 625.146 486.171
-435.432 636.073 511.078
-487.415 605.28 618.266
-419.847 569.28 481.636
-436.557 587.195 581.382
-410.834 634.399 575.05
-479.945 624.03 616.318
-401.221 582.277 483.649
-382.38 592.357 504.37
-466.036 647.168 545.868
-483.199 590.919 585.196
-385.772 616.345 547.184
-421.6 596.533 594.352
-428.097 631.872 508.241
-392.463 609.199 584.929
-440.403 658.378 522.711
-458.163 654.253 557.655
-394.737 590.537 486.869
-441.64 623.838 567.3
-491.098 616.408 636.301
-467.109 579.292 554.481
-437.34 636.875 541.533
-446.98 635.026 557.452
-437.911 593.662 608.413
-438.123 631.872 552.863
-449.036 638.963 608.316
-448.989 626.917 578.193
-465.69 587.983 603.212
-410.036 579.688 483.78
-492.278 583.842 546.009
-397.941 624.537 572.166
-415.468 574.017 496.026
-393.717 586.787 551.823
-413.39 574.822 523.269
-453.678 658.965 530.276
-465.949 603.622 527.73
-408.803 603.995 595.849
-452.015 655.98 606.639
-430.22 628.525 623.969
-459.399 648.577 605.904
-428.549 593.436 534.365
-454.464 649.491 544.085
-455.87 656.232 552.213
-411.81 619.788 609.954
-434.129 576.354 459.561
-442.037 590.712 608.184
-468.338 587.698 602.492
-378.033 610.633 544.752
-389.837 606.69 484.519
-433.558 590.615 538.409
-448.072 651.172 513.765
-472.384 594.331 541.831
-410.711 577.47 550.64
-398.464 614.584 475.56
-444.453 579.56 534.035
-473.562 581.533 547.2
-460.057 579.457 581.415
-402.927 632.298 583.692
-450.486 659.027 595.734
-440.003 602.543 587.606
-454.616 603.25 621.77
-425.317 603.078 605.118
-440.93 628.65 609.439
-407.154 596.894 513.595
-464.913 656.465 545.435
-396.528 624.247 511.548
-437.575 611.604 576.465
-458.941 660.638 597.473
-448.331 650.937 550.864
-407.653 621.759 602.637
-399.13 578.786 496.754
-429.912 597.655 602.914
-413.269 644.514 518.829
-429.174 603.835 613.417
-430.334 625.198 488.627
-408.242 581.349 479.905
-450.283 651.285 555.629
-467.133 602.001 585.11
-433.712 576.831 490.035
-411.605 606.799 463.217
-404.483 619.31 602.813
-462.847 645.468 605.36
-390.036 588.075 536.839
-496.389 614.928 628.56
-386.985 598.804 552.274
-435.173 632.912 539.429
-392.442 589.111 561.351
-450.426 577.001 528.759
-461.974 635.948 610.599
-394.992 627.557 545.518
-386.48 599.583 553.551
-382.012 614.153 526.51
-427.42 609.044 607.644
-387.104 588.31 509.416
-500.362 594.275 611.931
-396.071 585.317 493.294
-428.485 581.617 556.472
-420.964 566.786 483.164
-489.013 607.988 637.609
-481.592 620.06 616.796
-419.069 608.116 544.447
-454.656 644.378 615.855
-487.242 590.349 631.208
-501.853 596.102 585.804
-451.741 601.872 608.638
-402.844 634.513 547.2
-412.875 589.013 573.29
-440.421 584.958 529.72
-484.238 600.939 588.046
-409.934 607.314 521.355
-411.293 636.803 510.263
-460.529 657.881 541.745
-509.254 596.669 628.787
-426.489 631.073 497.996
-472.719 611.41 541.154
-435.265 582.165 527.056
-439.791 616.932 573.735
-392.299 602.455 478.566
-493.035 597.038 587.597
-432.897 577.705 526.591
-444.375 632.456 583.3
-425.2 634.435 589.258
-407.933 600.62 497.946
-467.837 633.872 609.701
-437.348 640.142 510.534
-402.425 599.884 464.423
-449.204 599.136 569.805
-470.116 603.016 592.979
-467.684 594.88 515.773
-390.3 593.252 554.359
-475.447 616.166 543.046
-420.653 574.79 491.595
-481.853 627.697 604.429
-402.551 577.037 515.989
-455.049 588.645 539.857
-449.499 645.655 598.2
-438.35 604.366 577.213
-445.804 602.327 547.909
-492.823 599.367 605.707
-412.693 583.663 463.361
-496.912 598.148 634.143
-393.431 587.781 554.58
-419.186 608.717 545.719
-447.24 633.196 573.282
-459.131 657.828 604.849
-420.7 606.784 603.912
-437.762 602.479 567.932
-465.029 619.083 545.962
-394.264 592.673 478.108
-505.473 594.523 589.543
-441.41 616.931 572.038
-434.131 608.262 568.116
-479.118 586.594 556.197
-451.158 634.28 553.171
-433.832 592.609 593.911
-482.488 588.863 618.438
-415.977 616.279 489.98
-444.921 590.912 605.339
-441.027 580.481 506.961
-467.482 591.77 583.658
-386.164 604.822 569.901
-448.173 643.421 591.064
-427.224 579.294 457.948
-436.985 575.368 480.55
-400.389 632.495 512.694
-500.223 612.27 630.499
-457.003 649.811 571.311
-455.793 625.704 635.419
-447.783 586.971 601.684
-431.72 606.663 618.074
-392.114 582.889 511.864
-431.065 595.883 587.093
-397.93 578.917 503.445
-390.821 594.851 563.428
-438.963 606.413 581.25
-418.296 639.216 504.948
-488.785 594.354 563.997
-405.663 630.57 575.946
-463.476 607.951 552.599
-450.063 623.072 576.623
-441.364 616.212 575.149
-497.153 588.127 593.344
-416.496 612.328 501.496
-443.342 601.602 573.012
-463.921 616.253 633.128
-385.381 611.575 563.202
-416.678 565.289 501.073
-463.535 621.027 636.533
-425.745 576.967 538.259
-450.641 628.399 557.077
-447.996 585.689 565.73
-478.467 588.317 540.113
-380.029 596.21 522.943
-426.596 582.461 460.796
-447.07 599.894 558.806
-438.854 614.251 575.236
-440.302 615.672 584.838
-451.714 626.155 638.93
-464.411 580.009 552.817
-458.048 580.621 520.349
-388.701 584.135 515.794
-498.822 588.498 602.17
-443.87 657.778 527.761
-385.568 592.526 508.121
-460.056 582.721 498.534
-409.419 588.687 463.775
-465.283 579.28 578.675
-447.804 652.813 606.926
-429.413 596.575 589.791
-445.853 578.497 534.191
-435.848 610.173 565.892
-447.771 658.425 592.314
-411.651 606.536 606.726
-475.162 608.797 622.816
-447.346 646.238 549.069
-399.039 630.93 562.684
-460.929 651.675 512.82
-404.45 575.184 510.097
-436.378 583.636 557.643
-410.746 637.104 512.856
-463.325 600.676 635.859
-415.15 601.063 599.33
-451.372 656.899 600.225
-427.878 604.704 614.725
-380.513 608.717 551.615
-485.123 588.121 625.98
-455.925 590.346 580.442
-438.484 657.646 551.192
-425.105 569.769 474.335
-401.726 638.523 546.02
-387.158 591.882 502.155
-450.008 601.915 552.696
-498.498 587.144 624.696
-403.718 577.026 531.182
-425.794 587.198 489.345
-451.438 590.965 619.171
-434.403 576.14 463.812
-446.827 657.525 557.764
-476.396 589.59 582.967
-456.973 608.766 543.873
-469.919 600.291 585.588
-472.167 617.768 641.609
-437.336 602.388 624.989
-435.95 591.787 608.307
-470.02 612.03 549.914
-429.992 610.06 598.794
-472.414 612.023 547.164
-444.608 636.381 562.277
-431.989 612.761 593.397
-413.439 614.137 611.308
-381.799 603.973 551.05
-380.632 607.179 562.7
-465.767 657.656 597.613
-468.602 649.298 540.898
-476.496 591.537 621.047
-426.748 630.101 607.431
-436.446 606.049 582.165
-465.227 651.51 508.964
-407.692 582.972 487.243
-501.394 585.126 614.572
-389.185 593.393 559.313
-440.158 655.891 592.021
-429.064 653.664 582.836
-449.914 584.169 563.281
-436.918 652.007 582.494
-458.912 578.661 510.378
-419.768 624.267 613.708
-508.712 594.956 615.192
-441.53 617.852 580.881
-399.918 617.476 482.327
-438.715 586.798 533.043
-386.591 594.306 527.519
-439.591 603.816 583.625
-439.27 641.774 525.793
-436.266 604.878 590.606
-384.474 592.202 505.756
-406.881 606.37 521.43
-421.581 623.84 491.347
-424.134 615.381 613.634
-416.9 608.825 611.543
-458.197 605.149 549.391
-425.806 631.476 500.541
-397.741 586.103 482.094
-425.443 629.728 496.894
-405.123 607.323 597.766
-416.115 610.709 502.444
-453.704 600.163 555.31
-450.445 631.25 554.143
-444.256 584.893 560.083
-457.235 592.995 532.886
-393.26 596.101 567.449
-418.976 580.683 463.373
-415.184 600.27 599.438
-435.653 568.363 483.866
-455.52 594.335 595.219
-381.179 600.868 538.088
-451.536 596.808 595.423
-428.781 570.407 464.839
-471.251 604.78 608.037
-428.304 630.472 510.126
-405.256 594.419 579.118
-437.069 625.237 608.348
-422.027 588.649 470.446
-405.74 578.151 501.615
-456.372 604.28 622.157
-411.752 632.676 511.944
-425.295 580.215 555.833
-438.051 571.336 466.541
-397.515 626.161 566.198
-404.922 614.376 602.185
-390.625 584.081 500.291
-407.526 577.797 501.641
-408.117 633.071 511.464
-484.975 593.417 632.687
-427.582 634.914 600.994
-504.607 587.964 584.933
-469.546 601.231 585.779
-382.051 604.959 551.082
-455.625 623.915 629.134
-451.762 596.129 530.938
-502.323 585.822 608.322
-430.693 624.994 518.46
-440.308 573.672 497.167
-416.213 613.087 505.73
-437.504 639.517 532.727
-494.003 595.395 578.61
-394.95 628.106 533.893
-442.643 656.902 589.712
-442.38 571.02 503.595
-487.992 603.026 607.047
-440.238 648.375 610.846
-410.354 637.638 574.355
-439.038 643 497.178
-394.933 613.261 479.238
-406.899 583.526 558.357
-450.767 595.292 591.561
-495.683 598.88 604.359
-392.233 597.829 478.832
-456.096 624.238 638.941
-487.087 583.636 549.008
-410.891 580.009 478.529
-434.945 577.593 529.658
-407.228 579.831 486.712
-489.133 605.085 620.844
-466.591 607.743 546.823
-454.202 657.264 550.887
-454.495 630.197 553.649
-475.307 609.702 618.043
-412.977 587.958 460.649
-427.998 617.531 593.823
-386.332 595.678 491.211
-462.706 593.942 574.432
-504.903 613.577 631.458
-426.759 598.623 600.063
-414.613 649.541 534.068
-440.277 605.364 583.965
-473.203 589.869 618.471
-391.756 589.191 492.639
-466.826 579.108 579.867
-486.821 606.841 607.691
-432.017 657.098 560.916
-462.994 598.171 523.612
-411.392 597.802 529.121
-465.146 658.744 537.871
-444.819 632.9 585.987
-406.269 609.753 596.968
-442.722 600.208 569.26
-453.784 599.59 607.447
-451.948 657.257 584.563
-468.608 595.699 574.099
-441.836 583.366 506.845
-422.582 607.202 534.742
-440.881 627.442 567.294
-451.037 602.717 603.583
-466.951 631.493 611.215
-399.341 594.873 576.822
-418.84 652.935 532.875
-442.598 576.503 525.32
-435.832 591.69 618.576
-499.782 594.307 600.635
-422.396 653.887 539.458
-397.897 615.197 579.81
-451.036 655.569 605.212
-428.797 614.269 588.092
-493.926 587.673 617.571
-414.408 648.025 522.409
-474.075 648.423 516.114
-434.549 660.455 557.833
-440.588 602.525 596.638
-453.716 596.125 586.676
-454.454 599.425 558.268
-433.411 593.053 589.013
-418.963 613.327 605.371
-405.695 608.9 594.609
-464.177 660.157 575.365
-426.089 587.233 498.186
-497.981 600.953 628.643
-387.695 604.376 489.016
-502.951 586.897 617.012
-429.633 566.061 471.424
-426.458 627.829 613.298
-484.715 579.296 556.563
-469.168 598.39 519.823
-441.202 637.393 552.124
-423.165 573.916 514.833
-502.873 587.497 582.183
-465.134 619.558 543.298
-393.717 616.482 577.128
-466.806 588.511 611.193
-444.053 584.299 563.865
-434.024 598.449 618.199
-456.114 589.31 613.641
-469.424 640.673 603.698
-477.058 588.95 590.343
-423.736 582.677 457.105
-437.849 626.642 623.314
-458.504 589.264 610.884
-409.8 646.427 534.413
-401.873 583.163 484.273
-406.243 602.557 489.884
-411.938 599.578 592.509
-447.327 590.091 607.666
-412.422 608.882 607.447
-431.96 622.899 622.157
-408.628 603.536 593.881
-463.985 615.382 546.221
-455.127 597.566 598.826
-455.498 582.888 584.208
-426.032 565.484 475.48
-464.636 592.059 542.263
-424.04 624.415 492.048
-433.252 591.874 604.81
-417.69 576.251 499.829
-425.175 590.19 523.771
-396.355 582.203 542.234
-495.803 584.286 548.312
-419.418 577.306 468.894
-410.577 597.007 478.354
-459.579 583.906 514.826
-460.323 594.767 597.237
-435.967 605.321 572.165
-462.288 635.434 620.154
-463.011 607.41 551.168
-477.667 584.898 555.053
-427.658 625.556 537.244
-440.651 627.102 592.984
-470.02 631.332 613.008
-387.819 621.233 530.064
-445.397 640.055 554.739
-452.179 580.517 557.684
-461.818 590.09 545.623
-414.793 610.968 525.371
-430.475 609.915 597.501
-464.815 593.482 580.63
-428.675 650.069 579.538
-385.204 609.335 574.526
-383.981 613.322 554.093
-427.298 635.96 610.012
-505.661 586.91 589.286
-458.638 584.968 515.06
-447.465 652.204 541.843
-384.584 591.679 502.116
-435.239 660.121 529.389
-463.873 588.797 519.381
-440.372 615.728 568.811
-428.058 618.327 588.515
-380.388 598.074 524.745
-431.273 580.463 489.521
-422.939 575.533 497.522
-466.084 605.595 533.624
-469.465 581.924 575.783
-426.417 621.181 537.347
-450.23 629.989 553.148
-424.051 610.12 601.845
-438.222 614.669 571.177
-506.246 589.528 603.403
-435.35 633.864 537.32
-388.595 616.616 568.235
-419.728 575.724 487.739
-457.825 579.104 498.276
-386.434 588.351 503.4
-452.977 594.91 629.148
-413.822 611.233 496.715
-382.613 597.493 522.098
-441.57 572.684 489.767
-456.689 646.911 561.546
-416.735 645.607 571.919
-428.864 628.861 504.88
-384.279 596.221 532.828
-380.707 596.77 510.215
-450.279 640.47 555.768
-429.905 653.429 548.591
-382.827 597.436 526.238
-451.26 625.978 628.016
-472.151 590.673 609.025
-456.706 653.906 585.492
-476.982 592.118 627.976
-467.399 620.93 639.019
-438.739 613.712 571.371
-459.144 579.618 560.255
-428.805 636.482 603.019
-439.027 570.992 469.745
-435.818 576.96 470.913
-418.697 647.905 562.733
-455.402 601.082 553.915
-485.111 593.514 576.32
-441.525 626.853 569.314
-453.583 624.52 637.884
-411.906 604.301 602.659
-380.251 601.468 544.063
-444.396 577.923 530.181
-390.347 601.364 483.256
-414.729 578.366 478.143
-435.098 564.522 489.901
-428.413 579.087 533.578
-425.609 596.608 543.125
-387.892 589.159 520.933
-385.678 603.841 563.449
-447.959 652.288 547.896
-436.174 612.46 579.48
-452.279 591.208 624.089
-445.723 635.287 622.871
-403.096 591.2 568.732
-450.396 657.193 597.349
-465.813 589.649 544.344
-418.793 595.693 529.14
-422.315 618.571 621.87
-446.196 658.511 555.057
-430.237 652.18 570.433
-428.681 581.134 468.436
-407.889 634.335 575.239
-482.782 589.791 574.554
-390.886 608.033 490.217
-498.655 596.219 607.033
-447.611 598.647 593.51
-468.474 648.986 600.838
-426.382 627.331 489.057
-420.349 627.72 491.705
-481.838 602.026 588.723
-467.011 587.268 603.293
-387.616 605.911 573.168
-441.754 600.653 551.414
-477.328 617.921 640.707
-396.192 629.153 545.178
-443.872 596.256 631.841
-446.443 584.721 546.785
-449.584 646.646 564.82
-499.516 596.759 634.458
-502.583 588.154 590.745
-447.49 602.435 630.165
-434.603 566.904 479.939
-429.21 628.868 515.741
-464.291 658.75 537.962
-458.362 586.168 544.353
-443.116 590.808 618.439
-450.9 656.251 530.467
-436.221 635.441 627.972
-398.563 586.341 481.435
-470.849 589.492 610.187
-480.11 579.809 555.917
-417.626 619.294 506.931
-448.808 646.901 564.381
-432.609 637.053 599.051
-477.396 603.399 639.368
-418.782 582.377 563.941
-446.867 590.47 625.123
-454.871 649.775 586.033
-475.373 656.091 551.664
-479.29 599.231 573.002
-461.671 601.636 638.726
-453.702 607.914 540.912
-486.226 598.843 587.778
-411.821 589.825 493.795
-426.239 604.549 615.044
-386.173 595.778 495.81
-388.294 592.573 487.217
-462.63 656.248 596.175
-412.93 617.617 475.633
-414.843 649.965 526.001
-388.107 600.719 488.535
-388.918 608.874 499.507
-424.704 589.208 580.738
-473.266 622.245 626.418
-421.005 568.155 488.164
-456.024 655.774 536.006
-477.359 590.708 587.992
-411.816 591.488 468.04
-432.69 622.893 610.563
-485.752 592.309 631.162
-427.631 587.504 576.211
-439.756 566.458 475.003
-453.195 636.215 609.499
-392.692 624.001 555.447
-436.181 603.096 589.062
-439.5 618.784 566.414
-425.337 623.799 621.133
-501.108 613.943 635.049
-427.091 630.114 512.954
-471.117 616.467 537.334
-460.188 580.477 498.943
-426.804 616.598 611.42
-423.856 575.948 506.918
-457.56 652.222 564.349
-420.661 597.576 546.085
-387.835 612.762 575.203
-400.805 613.533 470.003
-428.026 634.718 600.821
-487.867 589.831 626.058
-387.548 601.84 500.917
-415.496 573.94 541.542
-403.875 599.07 523.717
-409.187 595.874 481.567
-445.682 595.711 632.146
-384.778 614.472 529.985
-396.362 608.401 585.968
-468.286 601.677 605.281
-453.948 577.041 520.453
-447.822 660.126 583.095
-462.466 651.033 607.726
-467.445 621.285 631.344
-418.64 575.937 505.439
-428.819 618.092 617.768
-416.812 578.844 485.383
-447.978 651.069 521.749
-410.835 573.742 521.875
-450.531 599.72 534.044
-453.517 585.4 534.202
-467.749 611.436 543.338
-510.193 589.289 590.088
-471.87 649.788 597.636
-427.052 609.346 606.439
-437.953 645.129 518.2
-451.316 574.469 516.23
-401.417 586.464 480.218
-417.34 575.356 533.913
-428.71 609.703 607.507
-391.076 591.363 484.863
-439.647 602.962 587.703
-426.352 617.448 609.846
-427.097 576.383 501.739
-404.866 633.781 552.621
-483.867 623.978 614.346
-429.906 629.182 498.962
-460.635 623.738 620.741
-446.521 635.285 563.618
-392.369 580.106 500.938
-417.015 580.902 466.198
-435.597 609.236 581.311
-450.193 576.7 488.2
-398.67 616.825 481.225
-385.985 589.044 506.629
-512.994 587.905 586.418
-413.139 574.51 497.061
-423.185 651.632 568.149
-439.671 583.873 569.384
-440.013 604.702 580.308
-447.324 630.827 569.633
-484.094 581.463 549.346
-449.008 598.861 532.225
-434.312 645.432 512.543
-446.858 576.446 525.945
-442.046 656.021 597.532
-392.664 611.267 581.712
-434.983 626.996 557.382
-443.236 584.866 564.628
-414.65 600.24 599.755
-436.333 610.195 566.503
-426.969 608.165 613.223
-384.806 606.429 565.429
-408.052 576.361 495.544
-408.137 623.014 603.233
-435.194 623.882 609.675
-447.451 627.771 563.199
-403.368 617.046 601.187
-416.729 630.32 595.799
-444.731 636.93 621.6
-399.88 625.223 508.04
-430.52 570.027 506.606
-468.008 649.275 602.248
-498.224 593.362 593.491
-475.875 589.182 609.97
-445.699 635.197 623.87
-462.922 650.96 548.926
-431.147 583.414 560.019
-452.317 590.364 622.877
-390.369 597.844 484.135
-483.853 596.084 568.545
-458.824 624.088 619.311
-398.935 630.758 550.576
-469.025 612.23 624.408
-453.011 586.98 522.574
-433.696 633.912 518.981
-431.468 582.434 520.721
-504.562 589.702 627.956
-480.965 596.233 565.1
-385.221 611.879 514.633
-465.628 626.205 622.429
-456.151 611.806 527.639
-453.311 591.459 621.835
-463.203 622.257 620.381
-414.811 622.726 614.307
-406.826 643.079 529.575
-444.57 625.698 626.3
-454.801 625.824 627.231
-416.675 591.517 472.209
-508.399 592.221 588.751
-394.531 589.186 490.82
-395.683 580.984 496.685
-501.37 588.764 591.217
-468.137 638.316 609.712
-389.444 622.037 557.212
-454.531 578.254 525.075
-436.246 587.412 586.719
-486.802 597.451 581.284
-486.241 597.393 636.677
-387.632 603.687 494.446
-426.067 603.123 608.362
-443.319 584.423 528.991
-410.488 603.009 600.491
-385.648 592.387 518.946
-464.246 629.694 612.865
-476.282 591.002 584.638
-430.37 606.061 608.193
-404.251 583.616 478.005
-430.846 623.46 601.461
-482.748 587.923 576.787
-394.459 582.585 546.985
-464.868 586.112 597.013
-444.371 601.254 570.13
-426.119 611.032 596.53
-479.18 590.344 582.35
-437.448 608.838 584.428
-453.649 599.096 603.767
-412.206 581.325 489.527
-456.022 646.544 604.094
-414.37 611.364 488.035
-430.991 653.677 548.961
-433.439 615.515 587.677
-452.244 652.551 508.977
-401.036 631.212 552.252
-429.504 601.052 609.87
-463.088 595.367 587.499
-425.46 587.847 495.527
-425.284 595.856 591.789
-422.845 613.726 616.475
-419.236 601.54 601.523
-458.78 658.266 574.26
-433.688 606.822 611.085
-387.87 587.024 506.295
-438.212 651.035 602.328
-436.814 605.172 612.527
-395.233 617.145 585.203
-436.838 594.349 621.069
-463.028 610.057 640.31
-455.092 589.694 579.348
-394.555 615.27 583.518
-437.574 638.028 499.731
-428.883 581.55 479.874
-446.932 625.546 579.145
-416.276 568.38 485.489
-403.095 630.564 595.661
-446.16 633.207 568.849
-434.688 582.822 558.211
-482.922 584.282 546.973
-395.251 579.768 509.765
-426.95 623.155 528.993
-478.151 606.144 640.833
-421.773 589.325 580.35
-471.674 597.92 546.021
-484.358 589.512 591.941
-455.792 605.472 544.454
-433.861 649.493 603.998
-448.856 650.819 523.964
-431.627 657.399 561.891
-460.2 587.985 606.528
-425.463 608.085 603.705
-472.729 599.468 573.077
-453.232 625.184 624.915
-424.56 585.193 462.007
-488.708 587.364 579.444
-443.005 584.398 518.43
-423.54 635.03 505.516
-433.863 566.408 496.873
-447.691 598.749 595.149
-403.737 584.656 478.363
-460.193 655.531 583.519
-427.721 618.313 562.705
-459.279 598.214 525.477
-479.789 627.197 607.756
-450.538 600.331 633.017
-453.703 578.642 499.979
-410.018 573.533 515.299
-423.048 630.014 494.907
-427.003 610.36 598.747
-443.62 652.847 606.128
-461.209 659.279 543.434
-435.821 611.059 586.756
-454.689 659.664 583.14
-493.395 603.221 622.561
-460.268 657.7 601.145
-420.103 618.689 480.994
-426.117 623.069 497.802
-455.985 599.489 528.42
-421.344 634.447 588.243
-457.083 606.966 627.463
-415.403 617.552 474.159
-450.575 584.5 516.319
-462.261 657.67 594.903
-444.199 585.544 570.528
-417.148 615.449 503.424
-417.752 613.495 602.656
-442.053 600.671 556.341
-489.354 618.211 632.073
-432.302 621.925 590.595
-434.43 589.374 534.994
-467.069 653.093 521.603
-452.095 574.255 514.421
-451.083 584.267 536.746
-434.087 570.796 500.364
-399.699 621.063 496.663
-451.134 653.634 553.677
-493.899 587.708 622.888
-412.95 641.613 511.622
-405.695 642.189 540.043
-415.146 578.106 474.31
-393.4 579.691 501.223
-431.109 623.487 594.825
-442.745 626.955 617.126
-453.456 648.018 614.998
-439.793 656.764 574.863
-401.159 634.441 520.822
-442.058 637.721 624.53
-427.17 626.77 529.143
-498.548 587.075 600.332
-447.505 623.929 560.437
-434.195 653.529 575.128
-451.972 581.419 511.616
-430.146 641.674 510.571
-480.02 601.219 590.589
-462.023 619.425 538.353
-432.159 584.266 524.794
-385.337 592.208 503.514
-495.807 600.038 611.285
-420.664 605.49 611.36
-407.333 628.985 498.289
-447.895 585.79 603.817
-435.767 607.819 600.237
-438.151 635.672 521.911
-456.58 601.652 554.13
-429.756 611.703 596.511
-445.198 569.461 513.009
-437.859 651.942 599.872
-390.016 591.641 550.364
-464.693 591.255 618.87
-500.898 595.378 607.88
-448.977 643.909 557.853
-385.521 612.184 558.99
-405.387 577.975 496.927
-435.595 651.72 513.676
-453.769 652.136 608.13
-379.537 612.152 550.521
-396.446 611.52 589.113
-387.503 588.462 503.511
-429.127 599.934 609.506
-425.996 616.189 555.644
-433.912 647.519 605.657
-393.772 606.4 476.179
-438.855 627.974 606.55
-504.869 592.339 604.454
-389.628 592.325 498.317
-419.803 626.74 602.7
-440.058 657.482 572.101
-412.92 584.2 566.391
-421.699 612.446 616.154
-456.02 658.649 528.008
-503.608 587.823 610.145
-465.142 599.724 634.309
-420.905 640.976 509.091
-487.969 602.769 602.396
-387.294 622.097 526.607
-434.725 590.86 587.36
-412.747 579.448 471.465
-386.951 605.716 491.988
-424.132 572.953 470.481
-396.251 581.713 512.504
-500.189 598.633 625.554
-403.203 613.023 472.718
-475.834 629.439 611.415
-498.697 595.978 598.507
-443.273 641.187 526.435
-438.528 570.808 515.008
-408.157 595.47 481.766
-411.904 620.994 611.016
-429.818 631.588 530.206
-462.595 594.162 600.951
-461.939 622.34 636.725
-426.075 580.04 454.25
-429.754 607.707 605.848
-456.356 609.317 541.066
-409.631 607.152 493.976
-461.265 624.291 628.903
-466.175 601.603 593.578
-395.893 630.342 542.46
-411.192 605.752 487.438
-458.777 654.937 536.638
-416.448 584.346 459.466
-443.769 577.511 528.915
-408.79 609.158 605.161
-472.601 591.241 624.964
-502.823 594.775 608.91
-479.42 606.816 609.675
-464.13 613.18 531.155
-414.724 610.066 486.891
-381.567 602.227 530.651
-443.374 653.829 519.147
-453.273 598.048 528.008
-425.608 585.337 457.795
-399.936 587.892 483.746
-498.374 586.859 608.411
-418.694 637.294 503.292
-431.83 577.854 530.022
-460.749 594.243 598.599
-469.984 625.279 618.786
-471.611 596.192 568.74
-389.923 606.34 486.489
-470.388 616.094 529.663
-461.227 652.757 533.702
-385.353 601.417 561.615
-449.181 653.448 606.763
-379.324 595.891 515.54
-421.434 619.005 485.962
-394.068 599.711 478.568
-414.209 615.736 611.788
-438.661 655.401 581.473
-439.739 578.432 530.242
-452.045 605.039 531.545
-426.13 645.703 511.822
-442.788 647.945 612.398
-459.901 657.09 542.758
-483.76 581.394 545.463
-412.445 620.237 610.06
-489.566 586.079 609.886
-495.315 590.518 627.387
-401.416 597.018 580.86
-458.378 602.314 526.678
-465.208 615.972 546.017
-433.931 607.529 604.379
-384.619 590.751 515.581
-401.267 635.39 521.45
-422.249 634.796 499.964
-442.318 582.056 521.64
-414.033 619.807 615.411
-380.84 605.94 524.124
-421.964 618.482 618.14
-435.013 655.959 568.438
-385.743 594.976 526.03
-413.356 591.423 578.156
-420.607 631.711 494.8
-429.155 587.971 569.123
-447.366 639.112 584.437
-462.068 591.585 618.728
-433.6 605.972 568.373
-389.865 601.921 485.744
-471.929 589.167 587.302
-446.769 629.146 581.1
-436.576 588.013 589.766
-441.1 578.785 534.475
-468.728 587.737 594.847
-409.687 590.186 572.534
-481.155 604.93 611.275
-379.144 614.208 543.263
-468.697 579.373 573.773
-501.698 588.158 580.174
-404.045 629.568 578.898
-432.227 581.386 556.776
-429.926 575.441 501.044
-479.184 584.65 544.521
-421.786 576.101 467.06
-452.398 624.744 627.849
-410.98 640.888 570.203
-420.741 624.312 614.625
-411.357 646.509 537.705
-484.343 618.948 630.382
-443.016 640.735 600.126
-424.982 632.421 502.27
-451.571 573.252 512.702
-467.282 603.132 526.675
-413.155 577.565 483.483
-465.912 655.679 547.281
-482.573 593.683 564.822
-498.316 602.876 634.145
-393.59 602.209 579.273
-459.045 612.284 530.244
-443.347 657.067 573.53
-427.335 648.023 585.946
-434.525 633.222 497.951
-418.186 642.173 562.02
-426.777 577.081 499.043
-494.831 617.644 629.32
-452.091 659.312 599.977
-428.433 567.011 494.347
-484.128 589.486 594.949
-434.334 577.323 465.716
-451.774 603.635 615.885
-448.833 661.243 575.903
-435.373 577.579 458.437
-403.599 632.814 562.606
-460.137 584.795 513.346
-409.914 609.341 605.08
-491.288 601.839 587.894
-444.931 649.805 514.213
-448.219 645.825 618.255
-423.175 574.552 498.099
-431.106 581.621 541.904
-411.953 607.932 496.194
-387.106 598.559 498.455
-444.827 617.154 581.632
-392.185 610.786 482.458
-500.239 584.323 553.56
-395.534 588.948 489.717
-427.142 621.607 623.143
-491.719 609.727 634.01
-433.559 606.103 571.413
-494.163 619.806 630.985
-460.722 661.778 593.638
-405.327 597.282 581.027
-386.15 593.966 523.394
-413.019 616.337 612.671
-429.867 571.937 500.487
-453.953 590.379 624.064
-506.93 595.032 631.158
-414.448 605.914 535.269
-473.211 579.574 555.711
-421.144 624.067 503.876
-447.532 639.128 561.558
-419.325 653.511 521.126
-381.731 601.254 526.45
-396.97 578.465 501.114
-449.665 631.35 613.305
-404.652 610.092 595.594
-443.557 622.23 571.613
-419.226 572.658 484.627
-451.509 598.062 563.516
-421.797 605.4 612.679
-441.079 601.661 605.521
-439.52 601.312 575.075
-431.123 589.508 527.78
-388.525 590.722 550.313
-438.012 615.741 583.229
-416.147 622.531 484.32
-457.8 582.988 552.116
-405.952 587.424 468.815
-388.241 597.767 556.622
-386.565 603.665 568.479
-446.539 599.354 563.261
-413.689 601.899 596.175
-457.035 649.567 581.058
-476.886 592.167 538.858
-474.07 590.467 591.831
-462.245 654.969 604.289
-464.613 618.067 543.024
-441.744 626.133 631.582
-432.646 578.62 489.517
-438.364 623.97 588.259
-451.344 650.828 591.072
-438.531 631.432 630.866
-460.053 661.508 583.291
-400.737 596.099 576.461
-469.225 598.983 524.617
-456.503 601.262 605.157
-417.317 653.456 521.741
-407.942 602.867 588.758
-461.338 592.738 620.081
-448.983 654.712 604.684
-387.606 599.609 551.345
-413.263 604.023 540.818
-443.451 636.126 495.158
-465.018 651.183 520.712
-409.467 634.591 580.531
-442.327 601.84 631.627
-380.833 610.034 534.899
-435.354 604.771 572.981
-429.239 568.709 496.168
-395.45 617.416 578.402
-443.539 629.325 618.098
-412.285 574.827 511.624
-453.066 599.844 571.083
-438.519 572.21 488.543
-466.801 610.336 632.155
-462.521 646.933 611.953
-390.236 582.16 515.853
-448.132 641.048 605.779
-428.229 564.678 485.283
-417.31 618.555 490.649
-441.765 634.452 492.529
-436.76 585.669 531.15
-470.918 596.563 520.08
-430.223 583.319 556.072
-434.69 635.591 497.369
-435.008 655.393 575.073
-438.903 601.483 617.891
-382.633 592.235 513.303
-440.374 577.561 502.222
-473.992 591.357 604.335
-448.564 584.19 545.094
-453.6 640.169 621.235
-463.547 587.921 514.667
-445.988 585.831 568.109
-395.806 596.938 569.344
-465.569 630.723 621.051
-494.537 615.965 629.11
-459.221 591.494 530.883
-467.109 577.366 558.904
-396.119 609.408 471.366
-413.112 612.903 611.823
-414.604 612.667 470.73
-459.979 656.331 592.623
-407.897 577.149 550.547
-418.615 624.308 506.159
-419.19 641.24 578.152
-475.679 603.99 638.457
-490.089 603.98 638.62
-412.963 639.989 510.837
-406.453 595.222 494.508
-440.148 601.898 573.112
-384.721 595.131 534.339
-398.718 605.267 584.77
-429.176 654.204 543.826
-455.064 651.995 556.273
-433.542 646.075 610.349
-480.169 589.781 586.964
-457.131 612.991 535.819
-418.866 648.362 563.798
-403.924 598.113 523.909
-406.646 580.326 552.137
-392.25 613.944 579.27
-406.19 578.927 507.473
-408.994 605.563 598.862
-390.774 624.96 528.001
-472.957 615.887 544.475
-446.484 631.126 576.225
-387.673 589.138 529.476
-395.828 625.56 569.702
-426.588 588.36 500.482
-410.431 582.511 468.53
-434.484 608.148 587.372
-466.717 619.36 641.56
-433.688 634.587 599.129
-435.536 582.617 552.561
-439.965 574.338 523.592
-428.11 575.513 502.822
-398.4 627.992 560.184
-445.529 602.925 602.108
-394.42 582.86 516.049
-395.598 623.478 572.651
-413.664 592.269 580.678
-406.54 577.346 544.234
-497.147 597.473 603.458
-495.521 594.332 577.678
-436.721 643.921 621.213
-431.258 637.938 595.834
-444.236 582.563 549.071
-467.189 614.468 548.366
-412.917 583.934 557.275
-401.735 595.828 579.189
-435.839 634.209 517.347
-463.367 637.51 618.873
-421.02 609.861 603.462
-489.743 596.186 564.927
-453.699 660.538 574.166
-449.766 647.074 536.336
-475.479 619.807 637.458
-434.779 605.785 570.776
-402.331 612.427 593.335
-448.464 653.989 545.307
-436.308 599.632 623.058
-444.012 635.263 552.142
-497.305 593.848 630.551
-407.784 586.652 563.736
-440.401 583.24 503.217
-413.822 621.157 615.893
-402.131 605.876 586.077
-420.277 588.004 513.052
-428.508 598.961 608.833
-426.296 655.15 527.509
-400.786 608.566 465.285
-388.996 589.35 526.386
-424.641 626.139 622.994
-437.068 603.324 574.197
-477.96 600.26 637.775
-477.868 600.484 581.323
-498.847 587.873 601.208
-459.648 622.49 630.169
-454.252 600.63 600.206
-418.098 576.619 506.254
-458.56 641.948 615.437
-410.134 607.85 523.387
-404.005 602.017 584.111
-466.78 626.361 621.077
-431.374 653.692 567.355
-493.914 598.86 601.257
-450.869 645.81 560.43
-413.963 628.366 598.464
-508.965 595.208 624.324
-393.725 609.291 494.969
-380.577 607.571 520.618
-407.953 612.184 604.101
-385.999 593.265 507.268
-437.787 613.935 581.957
-387.956 617.809 568.54
-427.582 606.891 617.685
-388.552 585.569 504.43
-449.098 656.53 594.714
-427.386 623.522 523.269
-479.501 632.453 549.805
-498.157 598.948 625.276
-468.509 638.117 605.497
-445.031 601.917 583.516
-381.342 595.414 502.58
-428.564 643.436 590.917
-439.005 580.883 537.365
-422.331 604.406 606.696
-415.411 650.438 520.354
-442.312 600.33 555.699
-459.768 638.121 608.152
-429.514 641.341 517.444
-392.537 604.765 477.484
-431.302 640.076 618.704
-471.183 589.355 576.839
-504.387 588.658 603.47
-493.674 587.344 617.874
-462.103 596.7 528.307
-393.546 618.526 492.552
-444.681 637.953 549.384
-504.726 586.049 618.74
-423.712 608.812 569.459
-427.037 608.26 607.435
-452.417 654.011 550.635
-413.547 611.72 494.161
-442.672 624.237 570.466
-452.621 653.406 607.549
-460.807 639.708 608.206
-460.224 654.827 560.301
-392.7 586.834 553.954
-426.14 654.275 560.862
-428.629 583.765 485.469
-422.483 590.967 451.624
-470.117 590.62 582.659
-445.342 586.738 572.311
-447.589 626.182 551.967
-469.594 649.045 543.864
-433.977 646.986 596.567
-457.43 602.539 553.414
-442.659 655.893 545.621
-421.597 653.875 531.695
-437.606 649.29 514.451
-417.996 565.719 499.352
-444.073 639.316 581.843
-416.401 580.315 470.216
-462.32 584.122 549.866
-430.687 622.782 545.421
-465.332 654.84 539.301
-379.565 596.667 513.164
-416.871 651.621 524.251
-451.689 605.193 535.166
-426.762 635.814 604.417
-448.235 571.114 510.281
-466.277 606.363 642.032
-412.761 577.075 544.603
-410.005 605.075 506.732
-435.447 575.637 464.434
-435.625 587.509 511.919
-413.1 567.522 501.707
-429.973 619.895 543.764
-419.076 575.488 494.534
-475.373 608.791 623.883
-442.71 573.055 519.474
-433.48 606.94 589.034
-443.675 583.718 560.877
-425.682 638.573 590.022
-454.707 645.279 568.331
-379.37 609.631 538.352
-490.355 616.303 630.819
-481.943 599.875 577.641
-383.651 601.502 553.009
-435.297 604.666 590.108
-419.739 573.267 506.069
-429.211 583.019 452.978
-438.837 631.844 545.067
-461.01 661.282 578.41
-399.461 575.542 521.654
-467.918 652.885 536.086
-440.604 586.209 588.952
-431.457 622.251 541.026
-478.107 630.274 554.017
-397.749 629.57 522.378
-448.523 584.569 547.722
-470.524 615.441 549.252
-508.63 665.998 644.606
-422.623 581.724 560.096
-453.494 624.579 621.661
-450.099 630.334 562.217
-493.066 605.682 629.74
-386.363 609.119 566.497
-461.624 596.737 630.736
-384.798 612.873 531.501
-448.425 584.727 571.57
-428.905 578.921 477.51
-481.529 588.595 581.247
-400.429 628.126 564.225
-394.343 608.011 585.335
-421.642 616.536 614.003
-423.354 576.707 464.455
-448.978 639.693 606.443
-469.878 640.625 542.993
-435.14 605.426 575.832
-415.279 606.568 607.931
-381.85 595.838 515.357
-424.951 613.788 536.264
-407.542 622.744 485.522
-429.537 632.408 525.929
-388.04 599.574 485.23
-446.382 577.586 531.902
-413.24 599.322 590.417
-462.436 592.423 591.09
-464.873 654.363 521.946
-410.741 572.314 519.821
-420.61 647.748 555.269
-448.579 639.496 561.253
-433.499 592.924 587.143
-426.748 631.392 611.49
-459.605 581.824 499.257
-390.376 611.713 496.504
-452.657 655.578 596.899
-388.763 609.815 576.875
-451.382 654.121 548.376
-401.354 577.018 498
-462.829 619.437 629.495
-391.884 586.185 537.213
-390 588.101 535.469
-444.753 658.754 583.241
-458.727 655.973 604.184
-461.264 622.685 619.866
-452.1 626.183 574.144
-411.584 597.683 475.81
-438.319 601.447 623.785
-488.567 618.581 630.595
-436.84 628.991 561.66
-493.671 597.153 580.623
-419.271 614.108 616.857
-467.6 626.409 621.61
-485.164 581.15 566.11
-472.499 579.291 551.215
-437.183 585.394 567.063
-461.427 628.15 622.758
-469.184 603.377 592.615
-465.943 651.987 597.786
-443.774 644.061 616.359
-474.825 586.723 560.16
-468.24 589.762 589.078
-447.868 643.131 562.585
-444.863 599.133 587.422
-436.61 623.258 617.767
-397.22 596.739 569.111
-389.15 586.605 542.226
-410.402 609.483 492.865
-420.487 572.094 514.128
-466.724 652.396 526.956
-388.329 599.865 567.219
-439.877 631.134 599.582
-488.712 588.559 579.277
-398.369 625.129 592.659
-414.06 574.568 545.256
-465.719 611.094 531.569
-408.947 586.819 567.697
-400.014 612.074 593.108
-472.883 592.443 543.057
-460.304 589.615 615.377
-447.592 652.606 534.208
-473.807 578.573 563.732
-424.317 600.11 538.094
-460.448 587.079 595.765
-440.429 630.584 606.214
-495.542 600.309 616.324
-459.053 617.736 636.075
-419.039 579.969 559.844
-399.772 602.635 581.15
-460.416 637.079 620.815
-465.392 652.007 603.083
-415.109 585.859 460.437
-394.672 593.143 562.479
-456.43 659.895 600.934
-446.236 632.184 566.723
-423.299 616.451 606.832
-444.871 602.517 595.941
-467.246 638.815 610.951
-428.862 581.344 463.94
-444.988 573.047 487.489
-438.506 603.341 606.584
-482.887 579.767 567.665
-400.959 601.809 582.556
-428.677 628.235 612.574
-462.195 657.81 549.827
-454.209 581.136 559.981
-390.072 611.323 501.153
-394.011 629.159 531.944
-454.879 600.449 576.264
-443.215 619.897 569.837
-385.086 608.002 570.674
-389.079 593.403 487.044
-444.644 630.81 614.219
-445.591 636.946 582.499
-448.825 647.656 561.069
-460.348 588.835 516.143
-417.122 635.396 499.467
-436.244 643.427 618.183
-388.392 592.674 494.97
-473.996 579.912 573.076
-448.751 632.908 630.206
-441.324 582.322 555.964
-427.281 614.115 561.735
-468.294 654.965 596.162
-451.397 599.035 571.144
-448.05 649.951 527.124
-443.236 586.621 604.727
-459.623 612.58 541.431
-430.968 579.121 486.1
-446.627 641.568 564.606
-435.436 603.779 624.477
-407.854 608.682 598.085
-410.611 603.521 468.307
-469.801 579.475 577.954
-405.245 627.921 596.647
-424.255 618.659 597.948
-406.387 576.436 510.886
-436.712 654.311 579.916
-378.624 615.139 546.679
-466.474 606.151 548.218
-427.825 596.044 586.352
-450.442 656.739 601.957
-443.364 653.952 547.773
-451.234 602.759 549.074
-455.836 654.409 554.044
-409.484 606.223 478.387
-443.528 583.598 596.127
-411.288 584.207 568.609
-487.163 597.492 569.496
-417.894 573.975 526.897
-488.412 585.547 583.996
-461.622 580.631 555.033
-426.136 570.29 498.675
-388.542 590.183 503.843
-422.105 582.451 454.159
-448.806 588.731 528.589
-417.525 601.27 540.974
-475.003 595.853 509.045
-469.581 648.94 542.927
-434.838 602.09 568.062
-411.323 573.019 516.453
-391.627 620.001 550.305
-453.633 605.423 541.028
-453.814 642.738 585.344
-444.151 638.712 566.203
-492.648 614.261 635.218
-464.078 613.765 533.079
-406.154 596.396 465.71
-401.201 605.24 588.315
-421.151 607.264 607.979
-405.36 603.636 591.294
-463.032 601.745 529.146
-432.339 587.575 501.293
-434.874 614.618 587.082
-410.873 614.784 467.421
-408.951 605.576 596.366
-467.476 597.737 545.307
-420.701 649.156 539.389
-458.197 596.263 598.651
-482.825 607.748 615.99
-427.305 655.523 556.39
-438.504 638.616 537.887
-431.809 608.065 612.856
-427.366 577.713 524.49
-449.184 651.537 598.572
-471.432 609.747 614.936
-456.417 622.531 639.341
-478.091 608.464 614.303
-498.276 597.257 605.507
-385.742 593.399 524.768
-422.299 582.07 561.667
-436.785 581.671 550.419
-467.294 624.967 624.478
-455.016 606.924 543.654
-426.378 615.655 543.359
-431.143 631.444 521.084
-396.458 588.021 486.101
-428.161 620.613 591.086
-432.757 625.763 557.341
-480.24 579.878 569.12
-479.587 591.002 585.946
-383.585 608.751 565.293
-476.296 588.656 606.387
-414.645 574.257 490.52
-415.595 586.858 572.52
-435.818 602.514 566.957
-394.745 622.688 575.354
-419.336 616.869 615.382
-415.207 575.901 508.95
-396.433 624.016 571.809
-443.03 636.235 585.451
-440.709 584.332 560.289
-462.267 592.945 528.806
-404.742 613.66 597.195
-428.738 579.441 530.146
-499.521 590.222 631.929
-464.638 623.399 630.537
-464.382 610.107 628.805
-420.78 577.205 498.377
-378.726 605.466 545.975
-439.917 602.859 605.194
-456.005 602.678 528.478
-439.675 655.222 554.711
-431.59 578.573 484.192
-421.096 572.621 506.475
-456.309 654.678 588.99
-427.157 615.571 588.942
-408.745 597.24 580.28
-390.093 623.389 565.293
-427.705 569.875 465.853
-450.255 646.804 589.94
-458.252 584.73 528.563
-420.999 603.536 604.51
-449.517 648.831 597.457
-428.198 582.019 483.164
-431.756 644.938 596.589
-441.288 656.335 557.045
-395.759 599.261 474.641
-453.264 625.411 635.85
-491.734 600.664 609.608
-411.778 606.742 472.317
-462.94 630.356 621.214
-422.561 634.389 501.731
-473.448 584.869 547.057
-406.88 641.916 520.341
-415.421 627.39 601.552
-479.615 623.991 614.608
-409.057 598.394 507.726
-447.822 624.264 635.781
-387.466 595.359 544.258
-474.147 589.599 586.507
-438.65 658.455 558.852
-390.48 584.783 500.689
-415.656 617.248 494.332
-396.767 616.743 586.747
-469.696 591.733 620.947
-424.662 652.57 552.407
-445.19 603.384 543.387
-466.65 598.489 527.15
-443.28 635.98 566.913
-415.847 573.381 535.628
-488.641 597.958 577.681
-401.739 626.857 507.195
-394.801 608.023 473.547
-408.445 588.412 466.205
-455.441 652.892 597
-417.911 576.844 491.524
-420.894 645.435 577.836
-424.708 644.529 511.855
-469.619 604.772 527.553
-425.701 607.175 616.597
-461.584 606.476 619.987
-427.614 607.002 612.917
-439.137 578.861 536.449
-455.773 589.173 593.602
-440.2 593.27 625.293
-399.921 600.402 467.387
-437.15 613.638 572.813
-487.937 597.05 579.824
-421.689 610.109 565.805
-456.228 651.764 610.873
-452.876 601.115 530.457
-419.769 613.753 607.795
-431.943 588.924 504.767
-450.302 641.155 618.52
-430.561 587.198 568.459
-461.22 623.802 618.157
-388.419 595.945 542.704
-447.87 647.144 539.427
-421.652 614.694 614.956
-393.464 624.49 554.595
-499.351 593.911 603.398
-392.429 587.837 494.038
-441.744 578.126 504.911
-425.26 624.717 622.016
-436.941 575.228 491.076
-458.625 580.959 577.142
-440.684 645.134 519.483
-496.207 598.859 637.017
-412.937 610.707 471.789
-435.816 606.366 601.591
-459.275 595.297 629.824
-385.176 605.054 496.219
-482.221 579.804 551.157
-431.627 578.348 458.061
-443.214 659.444 519.077
-444.467 570.607 489.291
-450.189 587.619 605.437
-422.238 573.776 506.183
-445.412 583.011 516.309
-398.595 581.273 536.257
-450.628 625.502 632.8
-472.799 601.885 636.259
-457.792 649.815 576.654
-444.689 645.159 542.562
-487.552 617.884 636.25
-448.686 600.699 573.938
-463.367 639.045 610.426
-391.25 581.504 507.597
-482.538 586.582 580.929
-395.91 619.774 507.63
-460.775 597.804 603.852
-421.922 577.888 498.117
-402.924 599.845 464.429
-411.752 607.798 505.486
-457.801 579.906 523.525
-437.858 603.535 592.572
-415.415 614.353 505.442
-431.453 565.196 481.033
-429.376 610.885 594.762
-425.04 632.274 603.126
-466.876 598.862 632.744
-430.126 631.422 626.272
-392.378 584.51 526.426
-466.114 633.729 610.849
-456.623 603.91 635.088
-493.388 585.901 565.635
-381.369 610.621 527.486
-453.143 581.808 515.822
-434.999 604.544 575.934
-390.827 596.131 499.795
-487.927 580.374 563.258
-440.655 615.734 582.296
-417.004 574.275 535.181
-426.253 603.692 611.378
-432.45 637.789 598.938
-478.528 599.912 580.577
-441.374 601.078 618.117
-467.127 644.99 605.023
-380.919 607.435 512.262
-398.599 613.137 478.098
-458.001 661.43 595.039
-388.894 586.009 526.647
-417.526 645.867 515.176
-435.529 652.848 515.982
-460.69 579.581 558.242
-439.878 629.792 631.245
-434.245 577.34 473.852
-442.89 582.868 504.032
-402.955 611.866 596.265
-407.518 619.14 481.886
-427.666 619.021 594.702
-413.009 579.235 479.172
-439.893 586.134 581.899
-418.1 571.01 508.956
-448.307 570.148 509.743
-440.705 601.855 626.428
-433.304 589.918 597.249
-462.316 642.115 612.885
-404.946 594.929 493.118
-457.187 585.039 602.529
-469.946 602.269 598.498
-436.265 634.1 628.108
-409.021 635.935 504.147
-515.901 590.006 622.533
-381.244 616.125 540.296
-422.193 616.061 597.216
-494.028 590.738 626.416
-449.09 574.673 504.747
-426.344 576.945 506.79
-465.757 608.417 536.001
-399.275 583.744 494.825
-398.936 623.708 587.739
-450.909 588.942 608.787
-402.516 590.149 563.421
-437.363 570.856 471.227
-437.275 661.759 559.626
-423.768 578.529 555.63
-459.184 591.642 623.52
-423.108 599.764 551.174
-431.047 591.449 525.591
-415.205 602.302 602.952
-454.556 657.617 546.81
-405.545 583.247 475.43
-448.86 579.784 535.709
-428.645 627.799 496.505
-433.486 577.239 475.804
-469.162 601.543 586.269
-423.575 624.809 488.222
-402.024 617.348 488.692
-462.094 639.755 606.105
-467.044 606.916 534.425
-448.919 651.835 542.075
-419.478 577.725 465.769
-472.171 611.675 624.368
-461.036 656.005 515.427
-434.275 642.128 619.559
-463.252 617.734 640.016
-432.191 645.778 613.892
-410.608 632.294 597.907
-418.187 613.508 609.641
-409.467 640.337 558.943
-459.998 660.876 544.769
-441.76 601.552 581.137
-510.796 593.929 614.405
-458.138 622.089 625.41
-443.151 579.42 542.829
-437.826 603.845 574.525
-423.928 624.958 514.49
-410.44 579.896 484.895
-423.203 623.381 622.926
-454.888 658.219 584.953
-387.174 619.229 536.41
-423.799 648.06 569.46
-440.849 656.567 513.264
-407.563 609.551 600.024
-434.516 603.944 622.705
-441.849 590.744 616.856
-457.471 623.362 639.109
-415.368 574.525 537.163
-442.421 582.888 510.375
-445.541 620.353 574.846
-435.004 604.137 587.47
-457.317 591.854 520.46
-455.612 598.849 602.803
-426.589 616.199 621.638
-461.242 579.76 584.792
-407.352 601.693 476.031
-403.713 596.297 505.996
-434.122 637.951 536.716
-518.03 592.701 615.597
-461.585 662.163 581.037
-454.068 648.886 615.649
-400.272 608.335 589.559
-488.057 617.469 629.102
-474.854 587.473 598.372
-460.653 653.697 573.841
-434.551 625.17 561.766
-420.943 621.844 507.87
-417.891 606.766 602.607
-416.895 611.429 611.637
-399.057 635.064 535.493
-397.452 622.881 490.326
-441.213 590.908 611.46
-464.229 600.648 527.901
-409.522 596.543 503.008
-393.528 624.587 562.852
-399.709 607.648 587.813
-441.115 651.389 598.453
-408.176 592.33 575.635
-382.245 608.932 561.405
-420.928 586.302 465.972
-454.303 649.199 613.87
-449.992 597.461 531.355
-422.337 616.799 610.025
-443.645 648.357 615.135
-423.033 634.014 587.653
-460.143 579.353 508.103
-428.401 607.27 610.294
-386.57 593.013 530.784
-422.822 573.777 471.696
-470.654 597.089 600.098
-505.504 592.457 611.383
-431.567 627.025 622.269
-430.23 654.249 564.819
-438.118 589.657 610.137
-455.164 599.533 608.644
-453.594 584.849 601.647
-477.073 590.832 584.704
-438.691 602.632 621.389
-464.038 653.304 542.703
-473.315 626.405 617.939
-481.001 581.92 545.209
-468.544 651.181 510.52
-467.425 642.164 608.259
-488.95 617.249 627.041
-444.494 643.005 542.413
-389.511 614.899 506.736
-434.614 627.369 556.013
-465.941 627.987 621.968
-509.781 588.952 613.625
-487.23 590.888 566.925
-430.496 567.546 494.617
-439.681 583.034 559.66
-457.683 661.909 595.034
-453.355 632.227 557.802
-513.414 590.352 618.506
-443.079 582.603 546.171
-441.614 623.042 570.307
-411.218 591.571 462.163
-436.456 623.407 611.51
-473.08 608.676 611.602
-479.546 589.006 589.012
-440.558 584.927 522.592
-503.149 596.51 585.246
-432.051 625.683 552.132
-393.936 580.15 496.908
-482.511 598.659 569.451
-439.064 601.108 552.605
-389.332 583.979 513.715
-420.098 591.644 512.125
-413.961 609.199 477.239
-430.742 604.898 618.676
-452.829 643.861 567.274
-421.019 610.366 565.042
-440.404 601.914 587.315
-446.534 650.49 608.486
-386.813 592.135 531.232
-416.886 616.997 615.124
-454.514 583.634 582.633
-437.691 575.73 496.652
-395.828 612.067 586.564
-478.556 600.958 636.31
-441.996 571.656 493.587
-397.11 617.211 482.235
-403.588 636.18 517.454
-452.697 586.495 587.55
-464.641 620.016 543.335
-438.246 567.305 489.667
-428.913 620.595 622.602
-405.949 606.959 593.985
-450.452 638.073 609.624
-476.305 608.617 613.045
-401.964 629.953 593.514
-467.959 589.515 601.012
-454.55 648.467 601.029
-464.276 578.249 560.791
-468.188 616.82 549.98
-412.829 624.695 609.781
-494.536 591.179 575.853
-485.049 601.439 596.154
-486.184 618.276 636.136
-463.173 661.127 587.753
-444.368 652.268 520.839
-424.129 618.838 599.442
-446.556 645.42 599.573
-431.756 588.725 570.247
-383.033 605.835 508.526
-472.654 619.671 639.228
-480.871 589.2 595.244
-436.953 606.371 581.637
-390.967 600.674 568.308
-458.619 620.641 624.454
-468.802 580.842 576.829
-463.42 586.759 517.016
-425.886 650.606 571.613
-500.698 584.789 611.888
-430.891 604.417 613.673
-420.167 643.358 580.01
-443.272 637.976 619.426
-430.379 626.272 518.105
-418.543 575.601 490.344
-432.545 623.147 594.398
-448.858 647.092 530.037
-453.295 662.757 589.468
-449.554 648.891 613.49
-452.266 632.45 552.719
-480.836 599.838 578.692
-431.951 626.729 614.853
-394.461 612.988 482.723
-467.411 598.21 633.157
-502.273 597.645 618.166
-442.63 601.991 596.885
-439.23 613.805 578.019
-477.922 578.559 568.958
-447.891 649.884 535.819
-403.765 615.181 599.904
-386.786 621.952 547.449
-451.88 628.182 562.127
-460.634 651.869 573.187
-489.074 604.945 620.568
-412.497 642.982 521.06
-498.037 594.654 580.531
-422.477 629.987 610.486
-437.835 632.058 498.891
-435.299 601.093 562.652
-438.542 642.907 529.44
-444.012 599.087 586.842
-435.764 583.08 520.62
-387.522 610.373 575.282
-469.946 626.283 615.479
-427.823 575.462 503.41
-382.886 601.558 510.208
-428.219 621.029 544.238
-505.258 591.544 632.202
-434.147 604.03 620.283
-459.689 634.926 623.604
-454.501 643.008 581.289
-390.288 613.305 498
-421.786 574.456 467.95
-433.745 659.222 522.424
-401.598 588.805 554.639
-467.243 600.478 602.339
-431.74 624.513 620.091
-438.5 655.188 579.569
-480.789 587.698 574.618
-419.715 576.305 474.146
-441.933 647.25 612.899
-423.844 651.881 569.205
-392.012 597.341 562.474
-463.763 625.978 623.025
-387.938 602.266 498.917
-419.743 589.041 490.763
-443.891 599.176 559.05
-463.067 660.029 545.341
-485.74 597.975 566.341
-397.041 624.504 515.638
-402.7 622.137 599.719
-459.223 598.8 543.967
-474.205 601.436 636.448
-411.88 612 607.542
-383.033 595.621 525.504
-447.201 640.256 590.902
-410.756 641.701 561.271
-456.365 646.836 614.401
-504.007 600.518 633.232
-464.819 581.347 583.857
-411.2 622.114 610.878
-406.516 602.372 591.451
-439.977 634.34 488.476
-432.071 625.412 619.117
-437.957 658.202 533.143
-411.392 603.02 604.366
-475.258 586.604 595.663
-477.984 615.149 638.079
-404.94 580.351 483.221
-447.251 580.143 510.348
-417.531 600.69 603.921
-437.595 603.566 617.33
-418.967 574.144 481.43
-390.823 595.259 562.957
-414.039 601.998 534.475
-410.015 627.992 596.705
-460.427 655.402 605.468
-421.128 609.23 566.701
-466.583 607.192 532.711
-397.237 629.798 542.918
-432.782 608.178 590.69
-387.656 614.477 567.897
-411.655 593.267 527.729
-432.676 636.783 527.183
-483.246 607.319 615.257
-452.731 623.582 638.778
-422.925 650.05 542.27
-466.144 651.682 601.084
-387.602 601.815 563.226
-391.172 604.749 577.309
-417.907 641.361 506.766
-407.33 608.223 599.985
-445.698 636.946 562.722
-485.988 624.855 606.945
-450.7 593.294 530.188
-463.413 614.184 533.718
-435.116 612.754 577.926
-498.144 585.054 551.22
-424.228 589.422 475.467
-461.077 655.228 521.128
-453.61 630.068 558.11
-466.296 614.535 531.785
-491.441 607.707 631.648
-471.793 631.585 616.612
-464.664 623.703 630.555
-404.477 612.964 599.246
-430.322 579.561 479.703
-464.741 594.532 593.347
-457.465 610.491 540.605
-455.763 578.006 516.049
-438.775 628.793 593.2
-395.128 619.461 561.86
-490.827 581.227 552.866
-434.041 609.881 585.708
-436.638 569.268 508.319
-416.688 619.331 615.608
-480.118 589.877 626.496
-436.477 587.126 572.061
-398.644 583.68 494.953
-463.746 596.27 600.674
-426.207 655.299 544.515
-386.106 606.981 504.803
-439.234 602.538 576.756
-506.505 588.381 615.69
-439.835 637.418 545.689
-396.299 631.865 530.79
-408.99 621.698 603.899
-450.242 659.557 591.629
-472.545 583.698 574.606
-461.318 603.004 526.677
-418.914 617.157 502.33
-438.792 602.886 565.474
-456.997 581.662 496.33
-418.365 574.493 490.718
-444.513 601.973 613.333
-442.433 633.614 593.065
-464.699 606.453 551.249
-460.065 607.635 631.457
-462.395 601.255 550.502
-381.026 593.813 512.411
-407.75 587.494 469.867
-384.068 614.05 553.827
-386.452 598.63 502.044
-454.376 582.248 514.626
-446.045 661.585 570.502
-399.332 603.485 584.765
-441.521 603.08 576.71
-493.758 600.09 608.591
-446.401 656.578 526.744
-466.903 645.839 603.971
-472 590.066 619.966
-417.25 614.215 478.853
-400.415 586.996 551.64
-448.673 580.065 509.19
-503.576 591.69 632.924
-444.897 627.3 570.463
-451.632 639.627 618.826
-492.731 582.043 558.869
-446.633 642.53 534.859
-449.753 656.065 601.174
-461.999 658.047 547.954
-502.376 598.212 626.292
-437.58 582.96 524.329
-475.895 589.279 587.57
-454.559 657.773 546.582
-389.602 580.859 503.132
-516.41 596.392 629.469
-419.708 615.826 504.521
-435.203 579.293 499.327
-441.534 661.736 559.459
-431.401 572 516.178
-449.981 602.372 620.391
-387.739 607.963 578.029
-446.879 630.446 565.947
-425.679 600.448 596.492
-428.849 566.866 478.467
-486.161 588.963 609.203
-394.818 588.585 493.472
-453.919 661.397 592.796
-453.133 588.583 596.898
-414.021 613.375 492.88
-436.827 659.839 561.92
-399.873 599.891 580.554
-462.693 638.459 607.784
-435.733 586.17 574.094
-444.465 594.218 537.781
-496.735 597.885 585.587
-455.117 659.584 558.632
-442.234 600.516 594.083
-436.574 610.736 580.896
-423.541 628.429 490.349
-428.146 581.238 463.045
-407.253 591.524 572.587
-395.108 577.305 520.624
-395.532 578.901 507.505
-462.546 656.761 579.885
-467.804 587.577 490.998
-498.914 619.026 634.85
-442.762 630.709 608.837
-432.146 568.734 503.518
-412.765 591.795 494.054
-481.662 589.003 572.941
-432.591 636.63 623.409
-423.417 577.552 463.785
-389.83 593.438 562.105
-503.4 595.631 624.992
-459.309 592.852 594.194
-439.989 628.279 609.115
-497.39 589.969 627.2
-422.843 583.607 567.362
-458.743 589.098 611.932
-412.824 609.225 470.117
-477.394 588.147 595.516
-497.213 597.853 586.707
-502.482 591.399 629.903
-408.699 603.007 523.917
-466.708 652.439 603.824
-444.723 659.898 567.897
-428.231 582.828 475.523
-493.833 612.938 634.938
-445.85 569.91 510.888
-414.618 578.306 473.255
-450.92 599.393 595.061
-465.947 620.515 641.891
-490.943 596.747 576.016
-402.357 580.761 496.725
-465.606 595.584 631.168
-389.552 589.838 536.477
-431.661 627.27 625.461
-511.805 595.624 620.048
-451.472 644.901 618.185
-388.842 591.822 489.592
-452.069 660.444 587.958
-435.187 625.536 597.484
-392.896 583.296 497.525
-429.877 592.034 582.16
-468.559 650.675 598.172
-510.746 589.039 622.199
-486.937 583.376 547.054
-418.887 617.977 485
-467.347 622.938 630.489
-460.852 591.537 528.143
-465.784 600.775 546.515
-396.398 616.378 481.037
-414.709 600.33 596.673
-439.15 625.257 623.654
-479.012 595.088 630.262
-498.491 596.112 592.213
-425.745 653.308 549.398
-446.025 584.834 516.032
-436.54 605.289 577.213
-485.479 613.413 629.912
-491.644 598.797 582.786
-495.214 601.088 619.554
-443.114 645.623 525.584
-445.595 573.669 502.258
-472.227 645.419 542.922
-447.032 627.563 572.5
-498.084 612.357 636.948
-422.868 604.978 611.628
-437.993 590.677 535.041
-462.813 626.423 623.817
-489.072 581.155 559.507
-471.445 632.37 612.403
-412.801 607.047 520.878
-391.088 597.936 563.528
-448.041 649.904 551.04
-427.005 625.243 503.281
-453.171 628.415 632.938
-393.905 599.111 563.908
-449.644 654.411 509.958
-458.854 658.914 567.227
-498.261 592.994 632.871
-443.851 595.602 630.986
-428.705 573.341 518.546
-403.245 581.887 483.295
-408.517 597.873 463.795
-456.173 637.58 609.463
-447.69 599.913 561.943
-463.332 591.722 612.806
-415.826 591.26 486.833
-474.976 591.909 621.883
-447.544 573.959 505.846
-463.304 647.575 607.056
-462.912 598.81 532.866
-446.969 626.59 568.714
-458.184 658.508 538.179
-408.935 603.844 479.829
-454.006 630.091 554.396
-436.929 641.725 512.776
-498.75 593.002 598.156
-455.685 634.674 559.83
-464.587 652.692 603.503
-406.977 597.016 503.617
-486.643 629.244 551.676
-387.413 606.503 494.77
-401.599 600.715 584.645
-459.311 628.055 624.279
-430.926 634.885 511.01
-436.218 575.05 524.55
-476.964 600.762 635.947
-459.703 587.282 598.628
-420.251 624.632 511.502
-431.918 581.124 517.838
-455.579 655.461 604.919
-389.362 622.45 533.77
-383 607.764 555.099
-451.392 657.082 587.536
-411.705 588.608 461.525
-450.154 582.362 554.021
-423.862 617.819 529.432
-455.865 657.776 525.705
-415.308 641.674 557.912
-456.922 581.88 581.938
-399.829 593.406 471.328
-482.993 615.343 640.617
-456.12 589.243 582.024
-492.279 598.69 580.651
-451.997 597.314 595.365
-438.36 590.255 604.125
-454.273 581.77 564.135
-441.712 572.996 516.677
-420.414 608.109 570.32
-453.786 598.546 584.546
-428.045 612.833 591.249
-483.974 595.192 632.611
-420.708 603.686 606.261
-395.235 625.43 529.907
-411.916 597.039 585.657
-386.779 613.192 574.569
-406.288 590.606 465.633
-406.57 577.127 502.53
-395.069 629.096 536.877
-419.244 577.493 471.192
-452.425 654.035 605.114
-442.658 602.506 616.363
-417.946 598.05 532.216
-497.194 584.096 616.338
-471.095 649.598 542.133
-387.73 602.694 492.026
-466.406 652.876 510.37
-431.842 601.247 617.862
-392.92 602.941 578.639
-462.084 650.72 605.397
-475.433 586.573 542.269
-464.117 656.329 549.428
-454.191 591.337 620.3
-411.909 626.439 493.361
-471.969 586.583 560.743
-452.491 576.473 501.779
-403.81 623.869 496.758
-416.796 640.875 579.576
-424.101 588.394 494.892
-452.276 643.179 588.513
-439.447 628.168 632.035
-435.153 655.135 571.261
-457.011 606.021 629.319
-435.634 577.22 494.124
-427.771 624.422 495.83
-440.667 581.137 542.773
-431.642 612.882 588.292
-471.503 594.231 629.296
-448.254 601.984 626.368
-456.658 579.373 512.516
-404.336 606.646 591.138
-438.169 649.988 591.785
-413.745 601.222 541.691
-435.042 604.337 612.593
-437.529 573.335 520.618
-430.35 619.039 610.078
-412.003 625.409 603.445
-483.83 618.619 634.342
-431.719 601.614 618.62
-483.074 609.759 628.074
-416.758 644.99 572.056
-405.158 574.414 522.995
-394.466 623.343 561.545
-409.258 574.389 512.283
-400.829 589.537 477.673
-440.76 596.995 626.103
-474.795 620.092 635.844
-421.624 577.534 504.873
-440.419 591.737 605.021
-460.582 591.138 616.677
-459.061 602.043 526.949
-462.506 654.231 542.587
-477.195 627.208 614.761
-460.474 581.171 501.712
-420.952 580.324 466.544
-457.504 655.609 545.552
-439.565 569.838 511.808
-493.039 589.561 628.95
-406.55 608.887 597.026
-480.513 586.098 550.749
-403.3 629.393 509.53
-427.498 625.781 622.196
-388.008 586.025 529.021
-429.049 625.068 487.172
-403.945 610.826 597.222
-426.114 634.903 505.212
-434.202 587.983 511.484
-409.981 594.132 510.784
-505.284 594.406 585.382
-407.156 612.499 602.842
-439.109 582.397 552.084
-421.393 625.352 486.899
-439.944 577.531 529.988
-416.195 609.603 610.344
-424.599 574.611 522.756
-436.121 610.772 573.97
-416.72 601.401 542.206
-389.792 591.908 495.749
-509.356 590.326 615.309
-423.907 617.415 616.713
-413.94 576.623 490.796
-435.486 626.345 563.65
-429.27 657.314 526.39
-458.075 606.596 609.907
-446.484 573.123 521.741
-481.806 589.847 621.12
-401.4 588.399 561.072
-438.583 582.775 548.73
-444.744 584.89 521.148
-387.819 604.146 569.31
-492.334 592.993 578.69
-387.353 599.54 498.998
-395.95 624.752 512.163
-477.423 580.187 553.472
-476.337 595.228 538.497
-421.782 577.545 505.94
-405.895 622.162 486.45
-456.696 655.565 556.602
-428.59 584.373 488.723
-393.286 621.558 509.762
-472.366 650.568 542.772
-416.852 644.223 515.85
-404.445 577.788 495.653
-426.737 616.578 611.457
-380.724 602.099 528.518
-395.274 626.443 525.656
-429.957 580.582 469.348
-398.786 610.501 589.541
-434.168 637.359 536.119
-452.475 655.47 515.799
-397.348 608.217 587.014
-386.069 596.818 542.64
-445.362 584.277 586.974
-435.99 605.535 614.292
-410.929 627.62 599.492
-392.722 622.153 551.438
-464.33 622.866 636.985
-421.574 578.795 556.368
-472.338 586.864 592.687
-427.183 618.24 617.625
-448.499 633.095 627.496
-464.096 659.909 583.123
-434.797 607.581 608.702
-397.863 628.613 511.032
-440.013 628.277 617.245
-424.197 582.222 454.789
-472.18 605.512 608.792
-416.186 604.864 608.455
-480.121 617.667 539.677
-458.837 659.9 526.409
-468.871 628.334 619.917
-406.687 634.408 573.965
-449.519 588.533 617.887
-501.184 592.27 573.296
-395.76 592.968 478.646
-505.436 592.205 609.879
-432.825 643.877 605.304
-392.86 601.444 573.478
-440.981 622.346 568.56
-448.522 635.31 609.955
-477.914 589.684 593.86
-449.135 576.558 527.251
-454.471 591.546 580.274
-457.702 591.594 624.885
-386.188 618.19 569.736
-480.014 583.608 588.015
-386.385 586.452 515.666
-457.879 658.368 531.885
-450.385 598.951 559.4
-463.882 621.839 626.188
-385.161 599.83 549.81
-455.006 610.716 537.025
-416.773 617.686 496.775
-485.408 605.976 602.938
-438.268 600.976 549.628
-423.504 592.914 523.676
-430.242 623.515 600.408
-443.983 634.519 586.829
-510.225 595.285 626.911
-435.529 575.661 484.852
-447.03 621.164 573.138
-422.478 637.197 588.091
-396.404 616.668 488.456
-402.263 594.732 489.308
-433.32 563.314 487.317
-400.289 594.345 571.88
-477.105 608.422 621.757
-446.007 634.155 607.882
-461.476 656.907 574.027
-413.514 627.461 600.705
-451.104 592.454 525.627
-434.345 607.483 599.62
-421.485 577.887 499.486
-449.423 637.779 551.524
-453.421 604.302 635.718
-455.305 653.5 545.07
-413.582 625.12 606.296
-454.496 649.051 611.013
-447.333 628.672 553.342
-443.441 625.964 558.75
-496.358 587.533 623.124
-438.995 583.844 504.927
-408.772 601.072 509.092
-424.232 575.586 466.797
-448.396 650.35 609.965
-417.553 607.361 603.111
-480.862 608.533 616.082
-456.846 583.156 551.616
-411.492 592.671 465.526
-441.752 571.271 497.14
-426.591 576.855 465.215
-433.982 626.127 626.44
-452.804 631.562 626.453
-431.432 579.094 471.155
-423.321 607.723 606.361
-460.644 587.108 604.805
-454.316 654.427 540.516
-485.504 601.665 638.527
-394.818 595.238 562.594
-476.273 591.45 619.073
-445.196 654.88 512.428
-457.537 625.328 631.661
-454.553 600.198 555.431
-439.54 582.458 558.532
-395.973 581.844 528.481
-460.745 620.141 626.926
-435.683 638.072 628.765
-508.667 591.045 589.144
-383.09 620.56 543.664
-461.839 607.306 628.305
-409.244 624.233 489.919
-418.438 619.427 476.937
-405.022 636.075 552.988
-416.551 628.236 598.164
-450.221 628.714 553.335
-482.654 619.061 632.83
-435.134 570.801 504.153
-439.247 585.752 532.384
-466.433 635.882 616.788
-386.548 609.22 504.106
-467.83 591.656 619.368
-457.916 592.845 535.149
-436.293 580.042 541.406
-441.518 581.871 509.273
-486.271 605.813 617.774
-478.379 626.043 611.368
-463.912 608.528 610.038
-448.015 638.797 551.788
-461.613 619.484 540.144
-390.866 607.792 480.538
-418.76 590.866 476.392
-414.088 633.401 590.421
-398.776 599.835 580.798
-402.407 599.46 583.519
-389.192 610.799 508.025
-431.525 574.267 518.771
-391.331 620.071 559.787
-439.229 632.863 595.915
-430.415 655.237 560.261
-450.442 624.98 563.795
-447.22 655.892 588.722
-413.868 579.642 476.619
-430.764 622.812 626.995
-443.161 618.553 572.176
-439.044 579.274 501.132
-425.812 619.092 545.344
-438.9 650.709 586.337
-448.461 599.247 564.026
-420.036 644.43 579.879
-384.613 599.803 551.746
-492.39 586.237 582.113
-393.525 597.504 569.004
-427.025 641.48 613.34
-458.199 657.912 544.997
-430.396 636.867 509.73
-423.055 649.638 565.19
-451.886 599.992 564.117
-379.802 607.374 533.691
-410.92 579.021 490.121
-441.832 570.966 500.759
-461.914 606.091 633.029
-459.576 585.502 515.218
-396.542 577.536 500.899
-440.705 570.177 515.058
-425.188 616.781 622.717
-448.495 657.554 526.175
-442.602 599.39 562.086
-462.756 651.656 517.124
-443.074 629.766 611.522
-494.801 600.307 613.61
-455.012 627.697 636.245
-487.703 579.262 549.98
-389.023 604.069 486.837
-493.283 591.216 576.168
-408.729 617.316 603.267
-400.225 575.398 523.784
-433.345 582.193 558.501
-407.363 577.035 494.895
-384.865 600.729 548.871
-425.377 595.068 552.402
-474.8 589.071 590.697
-452.066 655.417 533.156
-396.577 627.517 546.868
-382.659 600.72 545.197
-455.455 607.673 542.889
-424.137 576.34 540.282
-515.476 593.212 622.821
-411.954 584.061 464.964
-412.165 607.995 607.774
-445.678 584.246 513.001
-451.952 583.187 532.105
-441.026 599.425 567.971
-425.438 583.31 462.109
-464.477 584.359 517.024
-437.569 648.546 606.651
-410.997 582.917 477.535
-428.474 644.831 607.767
-402.996 599.686 504.934
-413.057 572.375 514.634
-456.358 604.047 547.27
-460.162 593.721 580.956
-408.022 588.272 569.794
-417.734 577.608 502.536
-419.273 616.329 519.761
-448.853 588.253 612.614
-428.686 650.632 581.272
-415.935 574.314 498.348
-423.229 620.658 527.038
-444.95 655.585 528.257
-483.317 605.984 605.323
-464.936 633.069 624.761
-465.433 622.141 631.672
-460.488 646.756 612.373
-419.822 572.114 481.76
-387.953 594.397 496.162
-480.551 609.353 627.012
-447.228 634.939 624.167
-449.504 582.743 583.856
-454.34 589.583 613.963
-464.001 635.254 609.453
-485.31 588.336 616.122
-471.985 592.447 543.571
-427.572 608.693 558.858
-392.608 614.093 493.119
-384.587 601.905 500.39
-431.844 648.487 592.864
-466.482 620.708 537.75
-452.568 625.836 638.942
-442.686 617.65 573.725
-397.325 629.617 565.136
-403.135 608.576 591
-465.528 655.29 538.691
-433.531 639.464 512.18
-388.395 597.195 553.393
-435.422 597.665 617.761
-453.505 580.896 511.418
-412.97 611.606 481.599
-436.392 593.168 615.991
-490.925 597.867 560.762
-420.49 567.771 482.509
-498.185 588.326 599.146
-421.688 586.816 458.013
-463.176 609.174 529.324
-419.676 576.457 467.772
-400.282 577.79 505.987
-405.746 610.597 599.235
-461.39 590.148 516.326
-423.581 625.873 502.762
-454.238 605.03 543.791
-435.436 648.736 606.714
-466.6 609.114 542.652
-389.502 587.855 529.049
-484.868 608.076 637.733
-415.004 576.217 480.762
-424.713 604.698 613.884
-435.186 599.932 622.234
-412.824 625.717 608.045
-443.11 655.838 532.095
-433.413 633.908 534.15
-390.987 624.241 544.907
-448.865 651.809 525.825
-454.77 583.963 587.976
-475.379 586.264 593.881
-437.809 607.464 585.303
-420.266 591.067 503.339
-424.42 655.2 529.336
-418.481 610.082 517.485
-425.995 618.688 620.712
-439.786 582.29 526.873
-438.085 572.518 463.153
-417.814 575.635 541.2
-427.954 655.164 531.179
-450.832 647.583 600.651
-428.884 636.3 604.96
-449.848 652.379 545.053
-484.314 620.044 635.926
-475.945 624.165 617.577
-494.705 602.272 619.907
-413.575 641.265 511.511
-468.916 610.373 641.077
-452.329 579.816 529.887
-504.2 610.353 633.029
-380.294 599.126 512.354
-424.838 587.762 496.303
-433.891 607.756 569.347
-436.195 600.622 553.643
-428.894 607.746 553.124
-444.849 573.363 496.934
-389.327 589.983 553.086
-494.431 613.492 635.257
-455.665 653.373 588.369
-460.279 658.84 579.58
-431.726 578.357 481.917
-444.578 618.283 571.966
-466.311 653.791 518.974
-418.522 626.387 601.975
-462.413 656.116 585.641
-470.222 611.186 535.718
-418.031 576.418 485.291
-477.554 616.455 538.563
-398.737 595.222 578.233
-383.256 605.135 499.11
-463.991 619.31 538.671
-425.329 625.12 538.647
-407.672 626.101 601.885
-398.688 627.011 590.107
-485.891 580.034 556.042
-423.516 618.139 621.771
-378.083 610.684 539.497
-405.982 603.416 588.15
-468.678 622.439 625.235
-427.362 626.715 501.015
-448.482 652.107 547.404
-425.51 577.726 546.759
-457.202 626.81 629.545
-454.2 645.697 619.253
-390.953 590.931 558.773
-446.181 599.674 560.292
-459.779 630.861 621.451
-463.706 586.091 575.856
-425.731 566.753 475.161
-456.625 647.603 613.761
-445.51 653.429 541.448
-417.163 616.566 486.452
-391.603 599.021 559.71
-430.244 577.372 465.22
-419.581 614.371 606.873
-484.73 605.595 639.354
-449.514 593.213 628.911
-411.203 628.882 597.786
-383.034 594.217 508.889
-395.82 627.632 527.703
-413.053 573.533 514.915
-446.688 599.814 631.272
-463.625 658.645 567.856
-406.163 577.642 501.217
-416.054 566.329 499.911
-380.412 599.776 518.724
-456.523 579.954 568.182
-429.516 609.127 564.931
-434.453 599.499 551.503
-472.097 594.486 547.642
-487.174 603.671 615.856
-467.361 638.752 605.655
-476.5 631.422 553.577
-472.752 597.691 580.815
-454.907 579.555 502.059
-489.251 586.892 604.308
-466.818 607.01 641.873
-417.777 628.378 595.931
-426.651 618.059 549.013
-384.58 611.054 514.056
-458.283 640.97 618.921
-434.133 573.716 473.178
-440.786 600.91 566.9
-489.064 598.832 588.615
-508.185 591.577 578.395
-481.802 599.132 568.607
-425.638 578.424 551.607
-412.188 608.281 478.984
-485.723 590.05 582.128
-420.296 590.494 453.909
-414.107 647.874 545.576
-494.311 588.108 581.595
-407.624 643.805 542.039
-488.846 597.046 581.779
-455.766 654.811 596.322
-503.317 594.965 632.989
-468.1 614.498 547.616
-432.48 606.632 614.393
-447.441 574.134 519.214
-433.324 621.802 567.979
-393.28 629.915 541.039
-430.018 572.034 516.461
-435.693 585.682 514.251
-458.915 606.527 631.956
-425.796 586.735 569.4
-478.78 608.803 626.246
-401.924 624.219 503.511
-471.149 646.879 542.668
-466.068 593.374 584.43
-404.401 576.283 519.138
-402.935 589.423 470.4
-417.387 613.719 614.097
-428.737 606.699 567.405
-453.924 602.946 529.76
-429.085 603.024 615.326
-420.59 571.461 484.594
-453.378 658.117 568.267
-427.649 580.102 554.597
-441.605 589.255 611.382
-412.622 608.991 472.192
-448.824 650.099 548.864
-454.705 662.942 588.705
-508.692 593.13 584.367
-472.776 616.706 629.101
-488.828 602.097 618.741
-427.825 568.199 497.489
-433.15 576.682 486.834
-469.815 657.536 593.092
-410.857 590.565 489.498
-386.531 594.488 536.99
-445.11 590.099 532.974
-403.194 630.399 570.748
-399.862 629.707 553.067
-435.989 591.768 606.245
-442.172 582.739 509.611
-449.77 640.976 588.178
-410.599 588.335 576.759
-403.537 579.147 494.804
-450.53 601.56 550.288
-446.388 642.848 533.658
-384.784 589.066 511.477
-441.74 602.399 583.619
-445.184 650.171 522.2
-406.004 581.634 491.289
-406.802 601.193 491.37
-433.064 594.565 544.188
-456.209 607.536 546.658
-433.803 580.496 551.986
-438.182 604.366 580.49
-454.923 630.255 556.835
-461.756 607.871 626.408
-404.852 599.411 502.802
-430.749 624.443 627.184
-467.413 644.309 606.121
-437.923 635.385 501.733
-471.338 609.801 543.593
-479.96 607.999 624.087
-414.433 593.757 513.422
-422.359 653.906 525.884
-473.416 580.354 553.477
-448.281 652.87 543.036
-492.761 597.063 592.073
-460.697 591.467 517.054
-393.569 602.375 475.876
-450.544 575.179 525.331
-466.995 640.67 605.374
-450.114 583.694 604.285
-417.036 610.518 610.924
-434.901 603.62 618.053
-442.142 638.186 548.171
-455.677 648.887 599.839
-439.927 634.576 599.571
-504.472 589.687 625.755
-464.728 618.121 630.632
-417.435 615.645 502.343
-426.069 581.692 473.07
-433.979 568.037 464.016
-413.993 578.947 503.651
-437.088 635.63 519.211
-431.396 635.69 526.198
-413.778 592.759 496.219
-425.828 631.2 502.116
-476.057 613.086 542.795
-401.725 615.138 479.958
-441.57 589.037 613.436
-429.599 628.404 505.757
-393.919 621.477 566.198
-447.914 619.346 576.373
-459.26 653.239 559.111
-407.222 578.399 493.609
-418.915 651.682 524.179
-452.234 636.2 554.988
-440.543 626.495 617.167
-497.172 587.235 584.821
-417.325 651.075 527.522
-422.404 578.811 551.517
-396.876 576.028 524.104
-420.833 614.357 607.663
-444.447 603.443 601.683
-462.289 586.712 577.66
-440.165 578.321 535.422
-437.137 575.425 484.589
-433.683 626.563 552.581
-422.267 606.645 609.768
-488.056 588.766 605.48
-445.075 627.158 620.872
-411.067 574.601 534.899
-383.391 618.72 545.148
-428.111 639.864 605.921
-436.986 612.81 567.253
-442.473 616.525 584.213
-438.808 603.507 571.183
-437.131 594.591 608.876
-415.768 593.491 587.63
-453.464 654.02 589.426
-480.657 587.944 540.624
-483.992 591.967 576.84
-444.753 602.12 610.393
-437.351 623.25 605.465
-438.183 570.989 505.523
-418.34 576.367 477.643
-380.415 606.848 526.073
-453.958 578.149 523.809
-481.274 583.043 547.749
-423.166 617.286 614.097
-412.364 632.807 597.798
-495.979 587.009 589.577
-422.17 615.735 541
-454.185 656.716 544.514
-385.909 604.729 498.209
-463.331 610.996 621.69
-418.404 567.833 485.062
-506.499 588.259 604.08
-482.514 588.438 618.261
-380.843 599.684 510.127
-406.517 616.739 481.826
-424.308 621.218 485.629
-396.848 632.415 528.519
-388.421 595.214 503.753
-503.618 594.054 583.037
-467.19 641.722 608.903
-426.988 582.133 463.278
-431.8 626.762 627.648
-420.935 626.971 485.705
-470.581 652.616 519.341
-410.112 602.891 597.16
-443.453 580.063 506.449
-416.732 616.077 614.792
-449.719 640.892 606.204
-393.97 581.507 519.1
-430.798 594.832 585.891
-432.913 596.089 611.842
-388.685 602.104 562.036
-428.426 605.78 617.753
-444.906 621.965 561.685
-409.816 601.854 473.982
-505.73 593.858 593.835
-382.932 606.427 556.989
-448.526 628.891 634.446
-447.395 646.447 534.398
-434.905 584.005 501.057
-462.648 595.518 522.605
-422.478 591.475 505.37
-462.184 586.629 524.382
-500.174 596.583 584.927
-460.881 659.932 547.046
-501.008 589.352 575.148
-398.749 589.546 557.404
-386.43 591.441 503.94
-417.31 623.743 486.09
-439.8 650.462 601.281
-412.953 644.707 512.187
-467.847 623.688 621.395
-431.638 649.186 600.172
-453.951 575.269 517.014
-458.085 657.773 536.41
-433.307 607.779 603.009
-442.183 620.788 558.431
-504.893 587.032 583.072
-475.5 589.535 610.934
-416.821 594.468 473.026
-438.449 595.314 625.956
-453.108 588.955 608.838
-395.56 628.372 526.556
-459.064 580.621 584.723
-476.223 599.592 635.91
-446.076 583.67 584.668
-409.833 600.985 589.898
-380.752 599.284 529.31
-412.021 614.945 471.991
-430.272 595.563 604.684
-466.177 581.402 576.845
-440.565 647.312 614.573
-411.242 617.373 609.705
-427.157 576.055 461.999
-452.943 659.77 597.441
-454.801 628.359 628.15
-472.137 620.694 634.124
-451.814 576.762 506.229
-416.105 576.085 490.767
-399.306 635.838 521.887
-382.364 598.031 505.179
-447.947 656.795 600.017
-404.185 637.788 514.755
-451.785 624.609 634.163
-430.062 584.01 500.18
-393.628 626.984 521.354
-463.042 642.818 604.776
-455.701 606.609 633.345
-391.839 608.669 581.395
-394.388 594.052 562.04
-437.603 594.866 623.976
-385.417 604.978 566.744
-435.423 579.826 497.931
-390.498 597.954 558.871
-464.341 592.236 622.197
-435.319 576.125 482.212
-506.897 592.876 606.127
-444.786 603.403 598.47
-424.626 579.126 500.708
-457.481 657.276 550.373
-443.637 648.087 528.447
-479.8 592.719 537.948
-441.98 602.861 615.886
-442.785 655.81 589.142
-452.192 646.629 616.403
-435.023 598.025 620.691
-461.335 659.592 595.211
-394.697 625.787 525.473
-429.127 607.685 606.715
-447.029 601.595 582.836
-463.336 585.629 521.127
-414.281 585.634 570.497
-397.408 585.527 494.347
-429.543 582.516 487.683
-475.962 606.031 643.181
-407.245 591.503 464.573
-440.45 615.749 570.089
-418.915 652.665 524.71
-429.378 581.483 544.789
-430.363 573.393 503.413
-462.791 661.668 590.262
-422.243 636.164 586.392
-401.698 619.075 599.108
-475.154 627.541 616.019
-383.552 598.689 537.239
-457.821 592.501 535.367
-457.054 651.964 596.651
-444.994 619.564 575.234
-489.816 591.236 626.27
-462.173 587.596 522.273
-447.738 646.051 600.055
-403.035 633.772 558.021
-443.214 638.056 497.153
-472.966 655.685 550.302
-496.663 587.112 625.194
-451.823 657.514 600.255
-450.153 573.041 514.305
-452.509 654.439 508.454
-447.856 642.817 566.587
-447.872 629.855 571.704
-454.558 599.343 556.475
-475.865 595.914 629.019
-468.639 621.531 636.099
-428.016 655.527 561.662
-438.179 629.735 607.762
-434.728 629.552 549.861
-463.529 578.482 559.571
-449.181 600.122 571.257
-409.739 624.072 601.764
-419.006 625.926 510.745
-448.999 602.235 603.416
-389.513 608.101 580.586
-446.854 634.583 621.168
-415.56 620.956 479.344
-467.84 610.141 529.568
-394.453 578.987 497.677
-397.883 579.335 526.599
-475.069 588.201 579.716
-390.535 593.989 561.408
-413.675 592.478 520.994
-465.353 657.225 539.97
-441.387 652.606 596.237
-434.88 581.194 541.573
-452.826 647.704 561.625
-474.347 609.211 640.615
-420.935 608.633 567.974
-412.17 613.249 481.703
-397.657 633.642 527.84
-442.527 601.295 550.702
-436.678 613.962 565.145
-419.787 600.215 599.126
-457.29 578.733 508.947
-447.423 648.915 531.864
-393.3 611.885 489.133
-430.407 566.816 466.568
-387.192 599.302 544.076
-387.942 600.797 496.708
-416.051 621.689 617.006
-419.901 585.633 456.251
-413.117 638.872 579.235
-409.038 646.815 528.542
-414.588 609.638 507.361
-462.346 652.304 528.062
-399.137 633.214 523.108
-426.941 577.491 534.907
-414.352 604.488 605.078
-408.549 635.551 576.815
-483.428 588.01 616.032
-448.02 583.197 589.1
-432.466 571.609 510.467
-457.226 585.378 602.388
-474.341 619.387 634.813
-435.403 577.797 493.065
-490.188 600.489 636.327
-422.539 594.715 587.269
-424.282 598.082 552.255
-443.494 618.565 573.881
-437.409 577.248 535.643
-458.366 627.226 615.224
-451.872 635.525 622.975
-452.171 576.965 519.33
-451.184 604.222 532.422
-450.11 645.049 590.077
-481.837 601.264 638.965
-490.481 589.14 557.293
-446.983 601.766 609.298
-497.487 586.267 615.231
-422.191 609.382 552.84
-412.589 591.032 463.015
-379.129 605.834 546.694
-381.945 603.311 505.243
-408.167 630.143 500.296
-446.857 647.387 530.585
-474.921 591.849 623.513
-403.788 626.265 575.417
-454.282 647.799 587.519
-475.536 640.361 601.605
-390.655 593.521 497.987
-405.559 608.249 463.243
-460.229 644.239 606.813
-388.941 619.541 568.508
-418.216 577.63 479.823
-429.486 580.472 551.991
-413.871 644.874 541.158
-454.415 579.607 520.789
-469.766 620.785 636.838
-443.458 602.168 610.881
-424.745 575.1 506.625
-467.002 654.996 523.94
-483.335 588.48 598.09
-441.745 647.983 614.63
-421.95 575.959 473.634
-467.9 598.239 595.123
-463.157 655.538 595.746
-410.775 606.178 601.606
-467.478 608.025 532.147
-437.958 586.033 593.467
-416.012 576.393 504.885
-438.987 628.553 601.041
-455.496 630.096 559.051
-465.947 614.521 545.384
-447.007 594.865 628.994
-450.775 628.623 551.705
-433.64 574.1 461.181
-451.639 577.492 505.159
-447.645 647.755 542.156
-396.468 623.494 558.895
-421.89 582.567 460.668
-480.135 622.078 615.926
-404.683 608.378 595.872
-447.054 654.854 544.182
-438.136 577.395 534.073
-502.809 587.844 587.851
-434.927 629.874 626.167
-458.145 629.67 624.457
-423.748 642.123 510.191
-440.536 645.417 520.124
-467.994 599.81 635.516
-423.935 568.189 494.191
-443.999 583.655 553.274
-446.531 601.016 620.553
-427.172 617.289 607.225
-446.248 589.494 621.573
-469.873 600.341 636.671
-493.146 598.916 636.101
-441.558 631.933 631.835
-460.45 660.632 588.943
-389.896 593.883 487.198
-425.826 623.971 516.855
-444.663 649.162 532.097
-451.896 575.843 516.896
-418.764 582.656 565.376
-486.589 586.761 591.024
-470.519 637.481 606.172
-464.003 592.432 587.218
-502.365 592.242 605.358
-386.446 595.974 529.902
-503.43 587.642 589.396
-457.675 580.461 509.384
-422.495 631.059 604.72
-421.163 574.262 488.612
-411.003 590.49 579.042
-469.687 607.292 642.036
-482.052 589.642 585.64
-431.584 606.129 609.259
-453.776 649.658 512.857
-453.25 656.135 547.472
-433.902 658.105 533.839
-462.327 596.026 555.876
-411.797 583.658 464.003
-385.317 619.368 554.471
-387.42 599.21 554.002
-421.663 574.209 506.381
-418.896 591.378 497.267
-414.216 592.435 504.539
-396.626 582.3 511.982
-438.809 573.328 497.459
-448.613 663.8 569.025
-417.316 575.373 540.879
-453.529 650.622 507.361
-424.786 605.892 613.491
-464.19 607.509 536.173
-390.807 621.997 546.148
-407.2 583.018 474.861
-507.613 588.372 589.02
-480.097 624.691 615.103
-469.009 616.591 548.287
-380.669 608.889 531.634
-465.261 658.426 544.382
-474.656 649.416 517.301
-438.906 618.178 588.788
-430.846 580.077 542.722
-450.49 633.247 553.548
-407.399 590.188 494.159
-381.172 602.541 536.479
-434.674 575.509 471.66
-481.821 604.525 597.061
-421.889 581.485 563.139
-465.776 583.769 574.629
-441.431 630.516 608.853
-402.376 627.91 510.927
-473.549 625.205 614.468
-446.608 585.214 574.336
-477.895 596.38 566.083
-511.375 588.114 617.587
-461.84 605.546 621.607
-455.036 660.101 560.876
-472.443 601.402 584.571
-378.397 612.588 540.998
-435.724 592.564 605.443
-426.167 638.166 606.812
-423.622 642.318 588.5
-430.003 636.272 616.119
-451.863 596.838 594.154
-438.611 632.188 491.249
-416.582 574.951 543.087
-455.765 625.058 637.187
-432.51 609.124 592.213
-441.093 641.713 527.227
-503.986 594.601 618.66
-439.733 585.392 593.988
-461.381 656.578 543.061
-423.397 591.219 509.774
-401.373 583.484 495.686
-416.399 580.82 485.944
-449.242 627.293 575.577
-454.401 599.62 573.009
-379.069 603.782 531.527
-489.301 620.334 630.573
-416.373 640.316 509.707
-469.825 616.923 551.599
-390.666 584.572 497.943
-449.573 602.814 545.027
-471.192 603.633 638.079
-447.21 644.218 556.898
-479.353 594.243 536.31
-410.251 583.479 561.86
-411.44 608.046 506.037
-501.297 598.629 623.352
-422.131 610.051 595.966
-410.011 580.774 478.884
-429.659 581.788 552.409
-449.013 662.775 564.567
-461.097 654.805 517.65
-418.002 608.191 546.282
-425.227 600.758 560.907
-507.06 591.533 583.117
-461.22 664.039 583.138
-447.097 624.457 567.005
-441.852 577.771 529.54
-466.488 590.805 575.443
-447.102 652.956 608.146
-502.049 588.602 581.68
-459.809 614.571 538.028
-392.826 609.777 481.698
-429.531 629.131 507.281
-381.958 598.414 521.593
-457.021 654.581 550.19
-499.134 619.799 633.113
-499.21 587.943 593.31
-433.553 635.366 501.167
-463.63 605.638 549.243
-409.542 580.877 486.531
-437.452 614.626 569.654
-468.577 628.004 618.093
-440.404 599.462 561.11
-388.704 620.851 548.616
-447.503 602.842 538.147
-426.314 595.325 533.89
-447.77 582.321 550.541
-448.954 572.546 514.657
-415.344 592.38 508.263
-434.476 608.922 570.494
-457.031 622.068 629.094
-442.876 627.082 565.284
-467.713 651.524 511.206
-408.487 574.189 507.334
-495.897 592.849 635.551
-383.608 604.305 560.881
-442.813 584.567 556.23
-396.435 611.124 470.44
-441.783 585.164 581.956
-437.302 661.477 525.858
-471.872 601.893 589.229
-426.29 604.257 565.729
-439.252 642.728 514.049
-417.959 630.684 495.707
-464.072 656.982 595.888
-414.383 594.386 584.968
-436.872 580.905 542.353
-423.171 589.485 513.907
-445.521 582.535 537.377
-450.248 634.53 558.168
-444.659 629.107 562.68
-480.943 605.2 610.115
-461.495 594.633 522.267
-465.15 579.762 578.879
-442.187 638.45 493.654
-490.212 586.953 597.533
-435.5 603.766 589.005
-493.656 606.003 638.236
-424.526 586.504 477.185
-415.01 570.145 503.399
-460.881 618.301 641.454
-394.26 624.69 556.623
-463.534 588.006 522.904
-454.825 653.789 524.635
-438.334 573.915 489.86
-418.788 578.088 462.722
-420.904 629.742 600.706
-477.205 629.89 549.512
-450.949 603.431 544.269
-406.286 595.112 526.549
-444.577 631.769 629.707
-421.13 607.953 603.258
-442.525 600.931 593.507
-428.326 571.209 500.331
-397.608 622.449 575.211
-449.619 662.707 576.597
-443.322 655.688 556.053
-454.896 646.194 573.124
-449.029 602.454 607.121
-395.583 603.314 472.106
-437.741 595.04 611.076
-434.861 590.226 592.125
-444.157 656.081 598.554
-449.704 574.132 523.641
-484.538 580.439 563.433
-483.01 588.176 566.167
-386.224 599.868 496.14
-403.187 634.428 554.948
-468.189 653.528 533.371
-431.982 577.79 527.145
-470.098 653.836 532.18
-396.479 578.598 507.381
-491.888 617.051 635.171
-435.527 567.399 491.764
-399.054 628.382 585.935
-446.467 659.834 579.009
-473.863 609.006 614.402
-443.025 636.479 496.273
-402.334 583.432 552.146
-476.434 639.677 604.392
-460.421 641.144 610.381
-420.913 635.82 503.485
-467.263 608.316 611.884
-429.28 606.627 609.752
-437.187 612.302 577.481
-440.853 571.607 479.799
-437.302 602.914 627.831
-447.411 597.806 590.823
-470.514 630.834 611.773
-389.261 609.225 484.832
-447.641 646.832 562.566
-457.708 600.155 607.643
-442.263 633.529 566.965
-423.991 615.42 527.599
-467.547 618.441 630.121
-407.998 590.54 492.443
-488.258 585.487 580.08
-391.929 589.674 558.15
-450.902 626.814 623.179
-430.362 572.904 512.976
-502.768 590.549 570.37
-410.632 583.577 467.822
-442.135 584.568 592.517
-406.752 631.892 504.848
-446.376 641.768 554.103
-464.575 650.362 599.367
-479.455 587.5 543.3
-393.183 595.989 564.662
-508.375 587.356 619.885
-422.832 579.293 498.948
-436.707 625.221 593.558
-499.667 600.123 623.615
-464.524 653.421 525.026
-463.465 624.935 628.813
-489.617 600.842 598.687
-467.184 595.704 629.114
-429.247 592.913 535.963
-428.907 624.24 498.2
-479.02 601.166 591.971
-449.511 655.571 589.409
-397.055 600.434 471.435
-419.32 624.193 487.318
-438.543 648.787 610.3
-450.914 642.637 618.241
-458.585 660.66 593.379
-459.492 597.993 634.191
-436.645 646.307 611.507
-431.937 621.95 613.091
-472.602 620.2 629.816
-481.867 580.086 556.218
-452.45 643.644 584.609
-419.655 641.525 508.184
-447.625 599.928 584.689
-457.606 579.005 510.148
-502.201 597.363 634.904
-402.476 588.127 473.987
-394.957 621.693 557.462
-435.753 627.88 548.14
-448.765 657.668 552.183
-496.339 618.832 631.759
-496.426 588.138 590.119
-426.813 577.489 540.903
-405.933 614.101 603.291
-420.708 575.478 497.453
-390.341 583.402 499.397
-414.889 591.875 501.094
-444.038 626.449 622.77
-463.434 627.85 615.53
-427.024 623.569 625.077
-450.713 651.628 550.713
-512.897 590.5 615.956
-397.77 629.915 551.324
-414.175 610.306 463.224
-463.448 620.34 638.378
-470.01 578.138 558.044
-467.904 615.384 532.932
-396.733 584.043 537.017
-464.702 606.297 640.191
-420.276 619.784 521.401
-432.072 569.486 502.74
-436.674 584.736 566.735
-381.573 594.011 513.793
-412.125 640.676 571.6
-404.994 586.753 472.189
-506.593 595.645 618.819
-405.366 622.628 489.579
-470.009 588.155 543.715
-466.229 581.208 549.24
-420.801 607.181 608.694
-487.207 606.579 615.963
-476.17 615.383 541.965
-460.667 579.048 577.261
-400.034 618.307 488.862
-425.735 583.652 468.402
-473.53 611.592 528.282
-437.019 600.366 551.394
-431.758 645.874 509.447
-432.448 600.87 620.317
-446.663 644.227 547.167
-390.428 612.845 579.157
-465.277 608.292 553.784
-412.29 577.702 552.147
-436.455 580.974 536.938
-488.182 620.313 633.865
-387.732 598.382 502.387
-465.601 584.407 514.508
-434.053 602.688 566.25
-404.63 602.394 587.342
-489.054 590.813 628.493
-504.117 595.532 592.636
-456.217 651.987 559.23
-434.2 580.533 521.992
-429.666 627.21 488.675
-447.363 653.187 529.387
-429.123 642.727 598.212
-492.336 600.287 606.148
-441.399 601.566 568.969
-435.691 587.725 531.035
-439.568 638.631 527.545
-461.1 615.536 544.486
-443.819 579.343 540.675
-465.293 640.5 606.485
-473.584 610.081 530.326
-384.873 604.519 556.569
-448.924 648.507 527.287
-414.773 631.011 496.983
-421.074 631.032 498.079
-411.157 627.372 600.705
-505.983 593.555 588.291
-474.631 594.719 539.736
-454.709 610.689 529.038
-400.286 613.89 592.47
-458.985 581.994 585.474
-452.879 659.763 575.896
-503.907 595.087 580.433
-447.418 656.908 524.359
-423.233 615.098 617.483
-419.021 643.281 514.729
-458.959 639.022 621.598
-460.173 596.925 628.698
-465.289 657.591 539.416
-459.537 598.033 601.021
-457.58 659.004 601.503
-489.655 606.167 620.422
-407.636 604.22 517.322
-463.597 593.911 583.144
-471.065 588.05 600.55
-402.651 632.538 575.271
-429.766 641.308 516.281
-387.098 612.84 565.185
-430.258 593.531 531.496
-391.636 621.98 524.453
-439.454 628.563 606.463
-399.956 577.035 538.015
-386.81 598.179 502.75
-475.226 581.471 572.453
-440.569 651.451 605.482
-461.952 588.025 544.361
-402.466 577.532 504.141
-487.411 598.651 565.186
-432.671 579.068 491.496
-406.347 604.824 589.955
-462.903 606.2 553.772
-459.719 602.413 554.75
-482.838 604.743 607.143
-457.02 581.186 579.336
-397.45 612.997 588.719
-493.994 584.789 615.676
-416.116 615.418 485.249
-391.488 609.361 580.206
-413.234 609.773 475.649
-388.524 609.186 567.603
-411.038 606.006 603.527
-457.994 586.322 578.957
-474.357 607.64 616.337
-445.412 656.259 513.922
-464.692 593.247 525.512
-426.182 625.736 515.169
-413.619 622.232 488.069
-391.8 597.932 479.868
-438.398 567.717 471.253
-436.951 654.749 516.217
-443.164 638.193 496.168
-401.451 625.17 595.765
-402.255 638.439 538.677
-418.419 618.872 501.723
-416.156 573.615 537.353
-437.384 565.495 470.829
-481.484 580.642 546.776
-457.294 580.13 586.626
-423.287 607.238 611.503
-393.102 627.43 547.607
-416.56 634.486 588.32
-483.5 602.711 591.189
-506.999 592.203 581.561
-422.897 648.078 539.66
-498.881 595.816 581.602
-390.285 584.293 501.814
-442.166 572.815 520.903
-445.777 634.887 625.494
-443.663 589.341 613.352
-463.744 658.174 538.79
-389.699 614.886 509.184
-435.268 574.392 479.734
-412.93 579.985 485.786
-443.815 594.162 628.57
-429.335 588.912 572.343
-461.755 593.097 622.141
-444.011 597.586 633.237
-421.681 648.323 515.377
-447.304 647.537 551.124
-419.332 618.149 506.089
-464.8 647.19 606.605
-418.694 573.745 537.422
-475.933 629.091 610.374
-423.603 590.384 477.468
-437.151 629.257 500.601
-449.358 625.986 555.954
-416.333 613.601 482.057
-460.719 658.265 551.54
-441.373 647.561 527.564
-446.009 626.402 632.52
-419.786 579.295 472.64
-468.044 609.46 534.266
-470.599 588.042 574.221
-468.838 618.729 547.719
-476.178 614.34 538.51
-409.776 593.296 523.327
-402.069 615.283 600.056
-488.069 587.203 615.35
-429.216 581.792 489.786
-427.95 619.801 600.732
-471.961 587.145 599.383
-419.982 579.064 503.068
-457.181 623.382 621.341
-463.725 586.89 519.206
-394.436 627.618 550.095
-438.652 601.194 593.457
-458.664 580.31 522.752
-462.738 606.869 608.017
-440.273 636.947 597.495
-423.04 642.034 586.177
-387.855 600.06 561.021
-409.299 630.876 598.304
-386.746 599.363 543.244
-438.349 630.772 593.17
-391.461 604.357 479.096
-445.339 643.008 546.066
-473.939 589.832 585.612
-486.908 606.782 620.897
-468.21 592.352 549.56
-403.114 610.345 591.257
-444.77 646.036 522.388
-439.134 570.48 504.214
-389.902 613.643 577.818
-396.833 587.947 555.384
-494.24 598.116 596.067
-485.879 586.986 578.884
-488.394 591.997 632.082
-404.193 628.346 507.24
-491.71 604.437 626.16
-462.83 596.498 555.399
-430.745 620.872 617.412
-455.83 655.88 592.757
-440.027 600.949 563.792
-438.905 655.887 532.393
-379.857 606.575 547.844
-446.361 634.454 627.291
-429.442 606.713 615.024
-487.724 581.509 559.654
-451.35 656.505 555.205
-461.761 595.768 570.63
-488.974 603.649 638.326
-490.029 597.613 636.03
-489.678 605.093 640.287
-385.353 601.272 500.127
-408.206 576.877 507.949
-471.346 626.603 613.374
-411.869 606.089 528.199
-446.477 629.499 568.853
-481.05 587.156 601.043
-380.759 617.33 543.804
-458.386 582.658 502.777
-454.951 609.166 537.769
-464.746 656.05 532.67
-494.571 604.72 626.877
-427.781 572.528 464.213
-416.912 642.951 512.425
-447.762 577.116 527.868
-475.042 613.994 540.728
-419.748 574.213 480.049
-446.762 627.224 562.358
-465.364 605.885 639.224
-396.752 578.461 522.297
-457.949 650.795 573.088
-406.699 580.191 493.459
-453.242 645.398 603.99
-395.858 602.179 473.986
-449.449 595.372 631
-382.359 607.333 567.178
-462.163 584.64 513.403
-451.142 627.465 562.576
-439.141 643.175 617.656
-448.072 657.423 519.621
-433.533 565.068 471.45
-424.808 605.053 614.794
-420.913 618 617.704
-409.484 579.707 552.012
-393.819 601.261 577.325
-427.499 617.115 608.097
-478.499 598.439 585.545
-389.795 599.413 560.06
-385.45 615.502 574.287
-475.942 582.577 547.563
-502.475 587.171 606.428
-431.883 622.967 604.767
-470.521 645.426 546.911
-459.116 596.162 579.052
-440.875 600.721 621.485
-451.475 590.781 616.393
-439.662 637.912 490.086
-453.858 630.693 561.133
-414.491 591.582 481.355
-470.953 609.198 622.341
-448.03 582.204 514.394
-461.516 658.508 559.602
-456.557 629.592 624.494
-464.8 617.73 547.615
-383.054 593.912 519.341
-468.644 591.62 576.255
-434.51 625.647 623.242
-386.762 592.951 539.238
-455.532 580.33 493.99
-443.496 590.325 614.373
-411.63 638.515 568.074
-421.951 606.324 604.809
-424.656 631.818 597.08
-438.911 602.194 562.924
-435.432 604.908 575.609
-467.777 622.172 622.77
-470.855 657.231 541.857
-456.674 607.742 544.223
-389.57 590.821 556.498
-433.856 607.282 566.411
-436.26 602.623 565.783
-470.139 598.135 583.956
-405.757 612.543 600.01
-382.175 592.169 514.346
-380.592 608.025 515.468
-443.292 618.743 575.213
-504.452 592.583 577.047
-473.382 615.701 534.896
-513.29 592.152 616.636
-417.043 593.272 524.243
-414.824 579.05 489.088
-452.508 650.412 589.006
-429.995 637.324 613.853
-455.632 586.959 537.329
-420.812 570.441 513.499
-476.803 632.485 553.703
-458.039 633.388 612.624
-392.466 626.974 547.57
-454.731 622.581 639.832
-481.255 602.655 591.25
-475.969 598.923 539.71
-440.967 614.434 579.621
-459.14 588.014 594.552
-469.26 609.028 614.412
-392.889 605.582 476.134
-420.718 647.974 556.985
-418.376 574.65 495.641
-428.546 610.739 598.174
-443.119 600.023 630.106
-432.127 596.961 549.96
-456.461 609.078 543.191
-445.658 583.078 547.634
-443.378 647.497 514.36
-390.288 593.087 493.695
-461.465 625.578 624.981
-401.548 619.534 490.312
-435.149 607.577 606.247
-454.012 657.731 602.547
-443.776 630.364 616.132
-440.504 582.429 565.775
-405.907 582.564 480.8
-441.541 585.644 582.504
-455.804 636.214 559.016
-397.713 580.287 496.624
-444.335 628.851 586.747
-434.204 567.519 465.547
-471.837 620.988 635.331
-462.13 660.535 594.18
-464.051 652.204 603.373
-433.704 584.246 562.458
-422.796 639.954 582.62
-391.849 623.542 544.38
-412.786 636.206 566.508
-467.8 633.049 612.368
-463.904 607.064 639.861
-442.061 645.698 513.61
-454.261 603.071 547.131
-383.212 601.577 541.835
-403.474 630.548 573.372
-452.42 584.256 589.359
-412.699 574.059 538.07
-413.176 572.607 514.107
-388.532 596.158 499.858
-389.422 588.213 537.106
-404.448 588.45 560.157
-429.099 595.714 599.091
-429.401 596.529 592.161
-453.096 588.895 587.068
-458.389 656.309 534.503
-420.393 622.199 478.337
-467.088 620.078 541.562
-430.912 582.512 493.192
-460.486 609.988 546.377
-453.984 610.421 531.444
-462.404 591.94 613.814
-451.953 657.688 521.304
-447.028 621.478 579.943
-400.028 615.426 594.819
-430.978 581.948 458.286
-404.035 628.465 504.947
-441.585 652.072 597.397
-400.175 595.644 470.088
-440.5 584.626 565.108
-410.777 581.288 479.826
-466.479 591.521 519.571
-481.214 614.627 628.917
-508.096 596.574 632.674
-388.256 601.737 552.237
-420.818 582.562 564.186
-385.271 598.685 536.911
-457.723 602.762 634.908
-386.929 589.206 518.195
-421.492 578.909 474.094
-420.852 579.575 463.413
-421.982 578.068 496.141
-386.975 589.398 504.095
-425.315 619.62 605.648
-393.653 614.59 500.815
-462.719 605.65 619.1
-482.644 599.311 634.895
-396.972 611.614 474.276
-420.914 631.482 593.367
-424.868 578.904 539.785
-461.565 605.865 549.347
-451.068 639.819 610.088
-435.089 639.526 526.691
-475.004 606.651 614.645
-454.86 603.794 620.019
-463.917 655.485 545.216
-456.867 586.087 549.213
-409.742 644.165 528.252
-425.092 569.651 478.917
-406.339 601.943 464.54
-435.335 581.85 500.152
-439.898 635.06 493.568
-450.501 641.831 586.225
-387.112 604.613 506.995
-453.506 590.93 595.141
-475.061 583.827 551.467
-398.025 629.569 543.931
-466.646 587.256 594.03
-442.834 633.7 608.845
-440.195 592.007 607.115
-420.874 576.492 490.261
-454.231 648.543 600.805
-435.104 649.852 600.072
-428.773 578.316 504.851
-428.143 594.305 549.049
-431.833 579.554 486.566
-394.738 614.703 490.986
-436.278 572.738 481.557
-409.402 589.818 492.308
-391.531 594.144 557.908
-429.115 568.921 473.439
-387.793 596.64 493.742
-463.733 596.465 625.206
-452.054 584.895 519.846
-473.105 594.287 578.436
-398.204 582.246 497.105
-421.534 571.025 478.177
-438.208 603.289 607.406
-500.697 594.858 588.583
-424.718 627.265 609.46
-453.826 581.622 526.657
-430.311 655.394 556.591
-435.999 600.716 556.175
-430.731 640.763 598.853
-470.831 592.451 563.076
-423.044 642.668 585.816
-422.375 584.837 469.035
-444.152 599.451 552.199
-408.758 601.458 583.988
-437.024 638.061 518.041
-425.848 582.104 554.157
-411.196 575.714 510.865
-425.391 617.793 556.607
-429.032 577.906 505.987
-418.31 628.748 594.036
-411.75 609.081 480.664
-422.291 626.687 491.514
-497.656 586.755 615.975
-488.587 599.087 602.508
-454.812 593.586 627.363
-453.827 631.019 554.927
-449.885 628.898 618.919
-407.042 600.631 582.452
-463.524 656.616 536.714
-454.469 621.891 636.072
-442.406 645.603 600.945
-424.081 583.831 565.866
-434.004 570.97 471.816
-459.537 641.378 611.183
-425.22 603.963 600.346
-484.15 580.478 554.066
-409.844 597.92 581.43
-477.525 597.418 583.908
-497.926 598.873 627.469
-439.113 601.031 616.707
-430.741 578.408 486.983
-394.257 608.058 479.452
-450.699 599.653 603.264
-415.618 618.009 508.773
-480.718 580.713 562.503
-382.547 599.187 530.199
-468.642 582.304 551.66
-431.369 608.358 590.581
-393.625 623.997 542.244
-433.251 631.532 623.445
-435.854 584.827 530.893
-408.447 604.343 473.738
-452.488 586.525 531.928
-410.991 608.284 508.889
-434.017 605.565 595.284
-384.3 601.818 548.65
-416.34 578.529 502.365
-493.059 587.218 618.135
-421.346 633.837 501.25
-432.257 605.717 590.73
-424.415 648.344 568.136
-399.196 585.113 491.479
-458.254 643.69 611.905
-454.247 658.25 564.922
-450.549 655.137 601.997
-454.357 660.907 590.316
-422.501 576.96 538.87
-404.073 612.791 593.406
-425.664 576.054 507.506
-438.996 632.683 595.553
-469.41 581.383 551.412
-417.231 615.401 612.987
-391.095 594.507 493.046
-442.517 583.261 548.807
-432.61 632.718 545.653
-381.358 600.879 517.624
-487.542 587.078 555.132
-474.757 593.714 623.011
-468.376 602.921 592.093
-407.947 631.295 511.569
-421.232 575.132 475.554
-433.614 625.013 603.488
-479.914 589.58 599.664
-406.668 577.676 528.808
-381.603 602.254 529.021
-445.89 654.136 520.252
-398.773 578.491 515.885
-432.94 600.13 562.276
-387.548 605.734 499.411
-434.982 588.773 540.257
-406.138 635.089 555.946
-424.63 593.676 541.865
-506.447 591.078 592.448
-461.448 658.178 592.638
-470.1 599.423 585.421
-426.187 592.621 536.485
-456.632 603.718 549.895
-412.433 610.323 483.475
-466.075 597.753 586.715
-445.634 656.952 558.746
-383.711 603.397 548.229
-467.176 592.501 586.924
-443.288 576.007 522.928
-395.185 583.275 521.528
-409.87 580.552 549.37
-430.011 654.44 564.099
-428.343 567.311 491.903
-443.558 646.421 609.573
-440.498 649.683 604.494
-397.076 586.055 488.064
-483.354 608.575 628.905
-480.486 589.777 596.552
-431.875 579.25 528.123
-403.198 582.231 498.398
-459.291 595.915 545.002
-475.877 584.79 557.685
-472.79 601.804 635.209
-479.345 601.531 634.393
-400.728 581.166 534.105
-410.629 584.134 472.807
-434.962 608.422 581.211
-470.076 609.107 623.305
-379.077 610.811 545.268
-408.147 582.027 494.483
-475.387 593.345 626.025
-468.612 618.009 639.456
-449.695 655.771 522.538
-422.954 599.826 557.466
-403.535 635.7 519.761
-457.697 601.219 550.817
-466.472 652.124 600.461
-441.829 629.403 570.208
-412.521 582.865 486.967
-440.809 629.806 615.49
-455.517 598.136 579.849
-446.104 630.105 634.465
-425.152 593.229 578.303
-498.592 596.48 586.535
-463.28 616.113 540.609
-449.848 586.021 541.839
-432.108 579.155 493.098
-401.159 601.989 469.803
-465.519 608.386 638.467
-402.528 627.38 515.343
-497.36 614.302 632.4
-416.401 613.951 608.655
-436.467 652.582 515.947
-461.442 591.522 560.703
-422.741 597.104 592.704
-467.077 580.926 570.484
-408.887 625.131 492.651
-474.463 582.244 551.506
-459.16 595.01 559.99
-400.5 605.933 584.142
-472.982 592.82 620.509
-465.038 596.218 544.764
-457.652 646.462 579.269
-480.312 588.96 614.42
-409.977 575.492 517.609
-432.416 642.314 615.969
-432.699 586.462 531.328
-408.364 632.945 512.884
-430.986 614.258 586.264
-443.554 645.064 595.629
-461.824 636.807 613.243
-417.443 588.559 487.364
-454.325 591.179 525.835
-423.617 584.701 490.885
-385.261 602.075 500.799
-395.085 626.727 549.543
-463.208 602.153 529.761
-436.339 583.894 546.055
-392.237 622.328 536.15
-483.768 588.474 601.311
-453.964 642.793 617.047
-409.064 578.771 494.199
-423.266 595.09 538.087
-462.542 585.308 513.123
-436.728 598.045 549.382
-405.935 583.086 485.406
-435.542 604.06 609.509
-402.374 615.699 596.478
-456.829 620.912 636.528
-417.175 573.007 495.456
-398.08 618.824 576.213
-434.433 614.803 575.789
-445.285 586.093 554.896
-418.839 645.232 568.391
-453.269 603.799 615.507
-394.5 580.6 520.235
-383.081 610.198 535.334
-459.609 656.61 603.024
-431.334 583.898 525.58
-451.029 630.328 554.664
-457.005 593.455 598.583
-480.375 600.968 591.614
-433.884 605.995 571.248
-382.685 596.458 509.316
-482.727 582.842 568.702
-442.635 600.192 610.996
-415.537 615.152 502.281
-433.791 584.151 504.271
-384.773 601.371 500.936
-392.959 587.073 550.835
-449.51 575.237 519.814
-503.272 591.914 598.973
-496.322 598.946 617.13
-452.009 639.387 618.26
-397.009 596.98 562.063
-458.531 624.04 623.107
-455.687 599.777 552.411
-437.385 639.561 521.123
-464.486 585.31 550.043
-380.214 607.222 538.981
-416.366 630.234 499.267
-424.678 653.389 526.48
-419.285 579.939 501.219
-447.002 638.645 588.689
-422.189 591.049 577.212
-450.463 657.063 598.936
-399.797 610.633 588.117
-421.409 597.394 550.062
-416.116 620.676 614.384
-438.43 581.327 546.439
-421.178 578.136 471.725
-396.419 597.47 573.676
-428.122 589.905 569.299
-400.617 580.453 529.109
-431.07 621.202 609.687
-421.092 648.613 548.131
-381.797 611.291 542.298
-470.16 585.425 573.594
-402.116 580.732 498.784
-428.075 573 516.677
-446.353 583.521 520.335
-488.698 583.913 563.044
-446.864 644.713 560.077
-410.186 608.724 505.861
-428.823 580.526 482.567
-428.984 632.135 610.497
-423.288 575.669 497.693
-483.666 597.411 585.993
-440.156 598.826 553.821
-438.426 583.694 546.198
-425.368 588.854 571.869
-403.019 579.502 513.12
-439.765 588.961 590.674
-402.067 617.14 487.557
-499.703 596.903 618.407
-431.505 565.847 485.571
-405.995 615.7 600.776
-385.098 609.434 560.022
-493.478 589.759 579.313
-386.922 615.059 558.777
-434.024 633.481 598.713
-490.586 598.156 588.741
-398.793 631.039 524.32
-407.395 605.97 484.144
-449.029 652.646 606.714
-421.669 596.755 535.313
-412.604 586.294 462.284
-420.787 580.378 498.935
-487.721 589.602 622.839
-433.695 619.781 586.073
-486.643 594.074 574.076
-424.887 649.718 552.228
-412.816 602.419 598.53
-438.746 653.326 551.66
-430.402 597.723 598.357
-441.74 598.64 556.949
-442.663 603.706 600.565
-431.571 596.821 595.641
-439.35 653.24 516.901
-415.03 602.118 599.595
-393.49 608.443 487.347
-438.948 600.484 618.932
-447.757 634.335 559.027
-427.385 620.674 601.652
-445.082 584.832 581.925
-384.767 613.933 540.718
-386.488 604.18 559.553
-411.64 608.725 515.443
-435.802 596.392 611.056
-441.151 600.504 577.607
-458.148 597.166 545.172
-421.689 629.209 499.365
-462.363 603.817 527.005
-435.622 609.411 572.143
-383.593 610.083 553.202
-493.665 591.665 578.183
-422.817 625.19 614.308
-391.697 589.38 551.337
-462.249 605.479 621.823
-386.682 614.264 528.475
-450.485 654.875 603.912
-409.208 598.986 532.004
-454.925 603.597 631.393
-388.183 595.127 537.615
-430.899 656.612 528.188
-445.081 592.634 536.847
-389.683 598.935 500.021
-423.91 579.281 552.745
-412.972 613.849 478.974
-456.593 586.537 520.353
-458.798 588.492 526.788
-405.666 615.559 598.984
-439.865 655.337 567.296
-439.144 658.327 560.508
-430.661 598.85 612.99
-420.46 605.42 602.508
-390.957 596.588 561.678
-456.365 603.005 632.883
-435.859 573.56 515.82
-462.867 610.426 537.979
-413.38 612.59 493.163
-438.83 589.01 599.099
-449.34 588.369 526.269
-468.222 579.2 561.758
-463.851 583.445 575.414
-401.042 585.747 481.509
-448.548 599.268 600.089
-485.389 589.61 596.46
-406.082 607.994 519.355
-434.851 579.685 525.028
-431.704 589.92 530.75
-440.536 618.384 576.363
-409.531 608.329 524.079
-406.431 606.434 591.807
-429.146 637.066 603.286
-431.444 572.174 508.566
-447.966 600.247 579.601
-436.982 602.964 621.507
-486.25 582.399 551.928
-502.267 590.376 605.488
-415.197 577.173 497.64
-422.7 624.713 497.165
-414.69 617.787 507.082
-412.707 615.626 509.213
-485.321 601.398 592.502
-427.524 588.054 576.006
-413.199 576.96 529.943
-406.803 582.792 550.574
-412.886 594.546 513.27
-392.478 620.205 545.224
-493.676 599.032 610.208
-427.203 573.02 511.363
-427.541 589.149 573.303
-454.146 580.315 512.177
-453.495 607.871 530.196
-459.495 599.282 527.152
-420.021 574.355 485.984
-402.273 613.881 477.11
-441.367 654.119 554.049
-394.091 601.049 562.875
-450.423 582.047 578.942
-455.635 584.215 579.194
-437.878 638.824 524.927
-439.914 637.659 596.732
-382.013 607.649 524.467
-436.14 601.213 574.243
-449.531 598.523 560.711
-465.807 653.87 536.913
-442.558 585.916 561.594
-459.149 584.15 522.371
-450.528 653.639 606.336
-461.377 603.332 531.043
-457.544 656.392 586.4
-429.37 587.85 568.006
-382.107 595.594 505.67
-428.882 606.588 604.012
-465.119 655.959 544.506
-391.88 585.417 525.844
-427.848 617.105 588.928
-389.586 610.792 576.499
-385.957 594.639 505.109
-454.729 592.891 594.015
-454.412 579.525 516.177
-444.779 637.848 557.988
-390.929 591.611 538.507
-416.168 641.879 572.891
-384.413 599.315 537.437
-393.352 613.571 578.458
-411.646 593.328 526.969
-450.713 600.525 611.616
-413.518 611.669 508.402
-391.214 590.79 552.865
-419.669 576.193 480.229
-415.224 578.553 479.495
-446.404 645.81 561.413
-404.823 578.152 499.896
-390.171 587.854 526.524
-418.875 581.016 465.72
-416.473 575.598 508.239
-496.158 596.472 580.674
-401.162 605.87 584.89
-408.942 604.632 485.142
-393.633 621.89 548.435
-459.223 655.537 578.455
-407.568 577.063 537.785
-442.437 583.49 514.354
-409.134 591.634 486.513
-441.432 582.642 516.415
-401.565 616.921 592.825
-387.438 593.076 533.728
-392.317 608.303 499.478
-400.784 598.683 570.991
-404.229 588.213 557.207
-422.772 589.138 510.996
-424.217 579.282 498.632
-427.381 618.037 585.603
-438.617 601.324 573.471
-493.354 596.112 581.174
-421.583 575.063 488.643
-426.017 573.703 496.461
-406.855 592.648 524.5
-409.01 601.643 463.188
-424.118 580.72 553.534
-435.025 580.155 516.721
-497.003 596.176 599.327
-408.759 584.883 556.263
-428.78 620.251 612.368
-397.778 588.9 492.501
-451.385 643.537 582.993
-443.113 581.429 529.794
-439.85 581.691 517.231
-410.184 594.983 529.636
-437.96 644.642 616.901
-458.07 651.552 569.18
-426.828 578.814 507.858
-416.805 609.159 534.065
-400.136 626.403 517.227
-432.314 575.422 520.534
-419.649 587.064 495.673
-437.639 655.125 521.774
-454.228 587.255 579.883
-429.137 630.942 522.617
-424.666 578.436 529.778
-440.651 571.311 508.385
-389.768 619.945 537.971
-436.664 636.36 545.083
-438.825 603.697 585.286
-449.243 594.086 534.693
-395.666 602.656 577.552
-389.508 597.846 495.522
-390.906 595.876 554.52
-412.642 646.554 531.315
-381.579 610.633 546.953
-437.513 630.522 552.733
-416.837 621.51 490.073
-401.674 585.672 493.503
-393.383 623.855 538.808
-499.772 594.639 606.378
-435.7 570.965 483.05
-381.487 614.575 548.181
-448.259 594.61 594.609
-382.49 603.827 544.568
-481.262 596.952 576.403
-479.888 590.379 589.866
-488.292 595.481 567.281
-391.231 607.023 578.938
-502.862 588.028 607.942
-488.353 588.071 581.483
-457.309 590.813 608.087
-457.774 591.362 520.206
-442.776 599.708 585.875
-396.871 581.746 507.004
-432.631 656.161 527.02
-397.267 596.847 475.647
-436.165 629.396 551.604
-441.638 599.672 573.351
-448.575 585.491 585.456
-423.106 588.773 502.353
-447.385 599.238 574.893
-464.746 593.918 623.333
-449.981 574.582 507.359
-446.62 650.674 525.705
-440.491 574.441 521.62
-424.166 588.85 569.632
-406.531 577.447 509.989
-453.044 587.954 539.096
-429.355 623.009 595.023
-429.832 621.394 608.976
-429.665 581.302 545.396
-500.022 592.538 578.89
-442.609 626.347 571.214
-395.8 589.89 494.627
-447.328 597.054 595.397
-454.97 655.536 511.682
-504.826 589.986 609.026
-466.963 597.165 546.125
-393.298 581.602 502.292
-423.876 568.207 478.696
-382.323 613.83 550.395
-386.506 589.583 515.27
-419.401 608.266 550.786
-444.142 600.341 570.814
-399.63 593.237 567.053
-434.633 567.618 475.794
-422.841 648.798 543.063
-456.579 595.037 599.21
-402.867 593.271 494.011
-469.697 580.92 554.727
-410.366 610.843 490.14
-398.553 629.625 546.245
-432.618 567.687 498.196
-464.949 654.387 525.625
-439.428 622.278 568.563
-488.27 606.935 629.455
-390.488 592.507 548.511
-405.466 618.313 489.754
-452.602 582.018 529.064
-436.001 623.635 587.299
-397.495 612.801 471.808
-420.106 609.089 544.852
-433.523 647.952 514.12
-434.282 604.235 613.749
-434.487 637.151 538.382
-504.001 590.807 597.679
-493.616 599.844 608.056
-457.972 606.946 528.128
-453.26 586.911 603.629
-488.936 604.164 622.191
-418.194 594.308 582.773
-428.081 567.054 480.008
-421.485 573.639 483.506
-446.573 599.123 570.774
-467.275 593.003 583.924
-486.59 607.161 629.892
-438.106 642.386 527.875
-392.909 591.948 498.96
-457.115 656.161 548.394
-506.485 589.192 590.654
-425.818 607.913 604.63
-500.946 590.049 583.719
-470.785 654.758 547.661
-394.187 581.209 497.745
-393.272 609.443 496.614
-468.799 627.452 617.099
-389.23 589.132 547.933
-415.951 578.565 498.63
-477.121 586.253 559.007
-428.928 608.534 598.768
-427.124 619.573 597.96
-445.558 636.13 609.965
-440.658 593.374 538.868
-437.381 571.575 504.65
-388.683 586.815 514.885
-407.677 582.857 494.428
-444.766 630.705 619.482
-430.912 590.122 529.123
-469.222 613.487 528.016
-417.595 597.173 590.072
-482.422 589.838 577.629
-431.077 615.377 568.339
-428.954 635.691 595.833
-435.326 572.301 467.597
-438.859 630.263 557.584
-481.677 591.232 574.503
-443.334 571.525 511.79
-439.577 599.893 565.187
-441.797 586.273 591.186
-438.692 643.397 531.732
-399.255 620.497 589.025
-460.697 655.18 601.841
-447.48 645.05 564.736
-448.313 597.571 597.024
-450.38 629.785 629.408
-469.963 600.456 605.963
-435.027 615.222 585.271
-448.696 630.573 622.115
-442.34 654.821 532.409
-495.383 602.027 637.195
-415.763 646.311 543.212
-444.942 589.847 532.474
-440.42 656.119 566.545
-426.353 582.716 483.205
-458.295 624.06 630.531
-388.865 605.707 496.117
-399.649 579.524 501.246
-405.545 634.655 539.256
-495.563 599.215 621.313
-443.986 582.19 539.632
-426.709 571.21 474.35
-410.35 606.26 596.037
-427.483 569.9 495.272
-468.105 579.386 559.945
-450.173 576.194 518.684
-426.892 584.095 563.678
-431.218 571.478 463.207
-509.355 590.975 587.203
-462.854 581.081 556.632
-387.393 589.034 508.15
-389.1 588.961 522.117
-453.936 657.502 555.34
-462.698 652.35 515.228
-486.56 603.303 621.206
-443.274 637.868 561.398
-411.401 593.996 474.376
-475.988 590.343 576.128
-406.648 586.122 559.051
-423.068 574.522 516.533
-384.115 610.369 526.883
-437.625 573.231 514.831
-483.244 603.432 608.593
-437.265 601.396 572.047
-436.227 622.921 568.636
-389.547 587.238 519.861
-429.593 625.573 548.313
-458.619 594.954 530.686
-397.213 583.707 510.615
-414.038 616.649 611.222
-408.942 580.594 551.266
-409.014 637.639 519.074
-454.616 591.239 537.096
-507.221 592.286 615.158
-428.558 579.434 528.713
-421.418 579.719 503.411
-427.653 606.782 613.11
-442.055 653.224 543.717
-397.675 608.538 471.16
-488.537 601.518 606.168
-422.124 624.946 485.275
-438.266 649.289 601.002
-395.019 580.767 499.788
-477.245 607.348 627.607
-435.884 600.68 564.279
-431.101 582.192 544.702
-432.674 602.892 614.296
-490.539 599.956 596.667
-452.842 582.466 565.848
-389.068 584.964 518.886
-479.367 582.555 550.101
-393.061 609.146 491.368
-414.383 616.095 612.135
-395.502 586.122 532.504
-491.401 596.635 584.138
-427.374 627.88 610.438
-445.083 601.297 606.262
-393.142 618.48 550.057
-424.89 588.043 521.275
-436.308 582.99 530.288
-419.173 591.93 474.255
-401.159 579.856 514.983
-462.278 657.693 541.567
-449.747 642.103 568.255
-413.64 624.052 605.833
-455.501 653.668 606.18
-401.138 580.476 512.194
-399.348 580.082 508.368
-394.335 590.082 492.297
-444.581 598.776 562.155
-426.609 581.472 454.332
-454.333 582.915 555.73
-435.429 577.571 522.986
-442.023 599.131 552.499
-394.306 585.62 527.955
-452.968 602.738 544.449
-437.186 655.759 568.603
-421.129 629.641 595.68
-403.846 630.733 590.624
-396.095 580.336 526.976
-443.788 577.374 526.184
-456.603 595.345 600.512
-420.381 575.921 481.042
-393.883 589.184 499.344
-387.921 592.337 526.931
-403.319 608.124 591.255
-380.803 605.455 545.174
-426.33 570.564 470.044
-464.601 607.742 631.398
-435.868 583.3 529.34
-428.828 616.204 566.61
-408.714 629.737 590.038
-426.263 581.87 479.952
-444.218 654.055 526.699
-435.231 613.063 582.982
-412.404 587.171 565.873
-439.366 600.567 591.087
-385.629 601.646 552.717
-405.423 606.092 591.509
-463.273 592.282 620.311
-449.844 578.154 527.732
-395.872 582.984 526.228
-385.502 595.367 519.993
-457.504 598.368 582.786
-410.057 592.539 511.013
-383.296 595.093 521.408
-395.437 602.162 478.69
-416.074 605.433 546.396
-501.691 589.676 593.94
-450.98 598.054 567.448
-410.29 643.279 543.919
-455.196 650.859 609.966
-404.743 583.145 549.806
-461.145 651.085 600.521
-403.428 590.904 489.158
-426.241 588.243 567.715
-444.973 652.537 601.287
-464.459 604.004 532.068
-386.617 600.44 553.533
-406.126 599.212 472.502
-433.789 566.934 495.992
-459.431 657.372 577.892
-423.711 577.364 530.471
-439.34 625.624 584.987
-433.016 574.687 482.828
-390.27 588.482 540.362
-400.392 630.319 542.581
-402.939 585.317 481.137
-384.965 609.054 516.612
-418.255 645.101 546.454
-388.031 619.785 534.632
-473.269 588.862 543.072
-410.049 582.753 480.851
-401.62 625.682 565.886
-467.8 591.212 576.127
-437.617 578.975 529.324
-415.05 618.777 490.47
-429.934 597.866 601.819
-408.215 588.956 489.526
-439.437 594.268 544.868
-435.77 582.365 553.78
-435.449 591.82 603.681
-417.695 623.619 507.387
-440.981 585.654 554.274
-432.457 569.851 500.915
-416.356 634.979 586.821
-415.239 600.627 593.155
-413.99 621.604 487.444
-397.004 608.021 471.771
-399.664 606.393 583.712
-480.606 580.772 565.108
-489.327 605.063 629.781
-419.417 581.409 464.85
-415.783 607.376 537.38
-449.215 656.477 561.971
-396.57 584.349 548.247
-421.088 590.427 508.34
-390.909 612.868 509.749
-484.725 583.299 565.031
-441.427 593.139 542.268
-431.321 647.469 586.446
-412.428 612.313 495.211
-497.331 596.683 611.435
-420.606 611.978 567.744
-404.309 601.011 492.6
-433.425 633.853 549.309
-418.318 602.427 599.503
-449.387 630.919 620.95
-459.138 598.035 531.028
-440.059 600.209 570.902
-409.846 592.474 524.838
-462.69 655.358 529.748
-445.046 574.108 506.479
-414.295 638.323 512.084
-497.66 597.793 633.065
-413.373 612.406 506.439
-475.56 590.698 580.988
-435.662 633.19 498.97
-438.88 582.047 541.492
-397.793 628.052 545.296
-432.199 611.119 587.296
-381.836 595.705 510.611
-412.858 592.091 520.031
-420.994 609.295 561.593
-439.572 641.615 537.226
-428.748 582.24 495.688
-430.59 634.654 528.945
-435.59 615.327 579.863
-383.113 601.862 503.489
-445.904 640.714 589.905
-441.46 601.865 583.813
-450.726 644.763 586.215
-463.082 605.688 534.039
-414.556 647.401 520.368
-461.349 600.418 533.533
-438.218 643.143 511.391
-384.597 600.365 536.233
-453.868 639.028 617.1
-442.804 634.944 609.859
-433.526 584.217 559.21
-438.142 572.391 491.271
-462.207 604.376 623.283
-454.897 584.366 530.852
-435.508 639.713 621.141
-417.848 640.013 516.278
-414.684 616.098 494.014
-456.72 648.828 580.711
-408.019 602.529 585.992
-410.403 608.296 601.7
-438.465 592.335 539.496
-438.61 582.099 530.929
-404.208 636.117 518.843
-408.752 608.072 509.157
-464.299 592.11 615.681
-464.251 592.421 590.928
-441 572.425 505.843
-434.497 653.152 581.831
-420.686 576.669 483.737
-445.816 648.554 555.913
-423.633 590.106 505.814
-473.677 591.309 542.197
-440.168 588.423 535.594
-437.19 589.357 603.735
-467.917 609.854 621.89
-414.006 644.14 540.716
-450.886 647.806 587.732
-465.249 658.267 541.824
-434.257 570.098 502.691
-416.795 632.163 503.437
-440.123 627.684 563.71
-406.838 584.395 552.362
-424.626 590.693 503.295
-418.974 613.016 602.609
-433.068 641.185 520.711
-383.512 594.064 503.932
-384.343 612.393 529.335
-418.872 648.929 517.922
-442.905 600.521 618.747
-460.114 584.161 550.58
-434.483 625.024 610.844
-421.576 622.262 520.751
-399.059 602.021 581.275
-413.118 584.306 468.399
-439.103 581.963 529.514
-386.083 597.568 536.228
-413.598 608.517 500.947
-382.519 608.527 527.511
-464.927 594.584 549.144
-446.695 587.456 603.172
-426.098 628.423 607.845
-420.467 573.508 492.619
-436.808 590.834 592.243
-413.067 643.616 516.421
-428.818 622.072 562.658
-448.837 597.701 593.68
-439.486 572.438 514.856
-425.029 635.454 509.081
-443.108 656.561 513.613
-404.327 606.305 526.037
-384.121 594.366 522.171
-404.656 601.913 496.536
-410.893 636.116 559.088
-432.528 584.963 565.541
-475.956 604.789 603.049
-438.787 631.679 610.492
-391.708 590.743 546.262
-456.157 605.605 546.19
-462.718 653.645 519.144
-441.667 619.394 580.254
-461.21 661.263 581.404
-461.966 593.857 616.602
-418.005 626.02 511.057
-434.627 609.986 575.006
-408.485 599.154 583.068
-404.587 614.597 598.06
-469.509 590.215 604.168
-459.931 598.323 607.486
-390.217 604.414 484.764
-484.537 582.343 556.576
-469.156 591.823 586.905
-458.412 634.77 621.864
-424.457 625.756 500.78
-440.937 624.625 583.96
-423.371 566.248 488.678
-439.888 617.67 575.365
-448.014 653.986 522.849
-415.059 648.233 531.527
-386.051 595.174 504.964
-458.072 597.185 532.469
-387.597 606.279 567.334
-423.171 589.432 575.096
-446.416 597.546 541.306
-412.581 625.365 597.047
-490.845 591.662 625.644
-439.222 600.166 608.636
-416.485 578.257 480.206
-508.393 593.306 622.716
-505.039 592.498 579.84
-455.799 585.971 527.576
-427.772 614.877 595.434
-431.127 576.31 486.039
-433.425 605.239 585.394
-424.891 625.367 489.841
-426.737 567.376 485.049
-427.266 579.675 538.333
-444.946 582.244 540.923
-417.768 626.754 504.369
-403.746 635.477 521.183
-421.106 573.171 491.413
-432.169 603.816 568.874
-452.73 578.615 515.636
-438.402 598.915 561.09
-387.56 592.994 526.585
-458.759 599.687 527.478
-484.603 590.988 591.328
-433.895 592.534 598.908
-453.946 640.894 610.356
-387.628 615.775 529.02
-412.928 632.075 506.811
-439.565 586.546 590.395
-413.543 603.28 543.414
-425.905 624.082 520.579
-390.069 619.558 552.673
-430.22 599.761 606.593
-412.893 609.674 504.949
-397.369 628.453 530.381
-394.492 613.709 503.593
-388.118 608.745 498.097
-422.291 585.98 470.635
-426.349 627.946 502.051
-436.266 573.577 515.001
-402.654 601.816 505.868
-463.08 614.656 542.037
-475.395 597.684 571.017
-442.049 575.076 503.495
-416.775 577.73 547.008
-394.283 607.694 581.394
-458.527 597.916 601.801
-392.52 583.106 502.106
-443.857 626.067 630.834
-458.993 654.72 532.346
-407.755 608.199 464.473
-444.873 585.28 556.505
-504.158 589.276 579.934
-394.301 612.514 578.699
-433.795 606.145 608.017
-397.565 628.346 539.597
-433.924 582.828 547.645
-389.223 604.338 575.87
-427.613 623.72 621.717
-397.889 596.126 475.318
-469.764 585.547 560.982
-425.669 618.853 558.801
-406.267 597.011 532.188
-442.703 635.43 609.719
-428.97 589.647 527.793
-457.881 655.432 525.493
-445.43 598.826 628.973
-417.31 581.514 471.061
-439.278 586.684 598.184
-482.546 596.705 578.163
-439.137 579.136 536.447
-413.597 602.715 597.831
-401.306 578.359 503.123
-419.992 577.646 544.325
-396.005 586.342 495.043
-461.745 601.011 531.757
-419.917 580.197 465.101
-422.846 576.193 497.34
-497.956 594.122 579.228
-441.608 581.326 511.229
-429.356 630.649 516.905
-472.881 606.05 617.745
-399.394 585.852 495.555
-418.691 578.472 489.086
-437.921 638.958 521.684
-442.095 597.008 546.259
-462.883 580.803 557.33
-405.277 600.116 532.998
-396.293 620.657 511.159
-400.468 578.894 497.579
-406.615 639.279 534.07
-440.224 628.396 561.277
-417.656 639.858 508.339
-410.431 636.358 512.228
-404.772 581.098 546.551
-416.156 625.518 494.704
-445.925 632.485 613.627
-394.403 603.495 558.42
-416.44 579.204 490.226
-462.234 588.989 518.852
-420.831 646.141 559.434
-443.914 651.095 602.352
-429.779 582.469 556.24
-407.266 602.186 485.914
-448.5 587.863 572.043
-473.691 584.461 557.099
-418.128 622.507 484.932
-469.543 614.48 531.915
-464.801 602.372 528.656
-440.987 625.143 586.1
-455.961 582.197 554.882
-448.788 589.543 531.576
-467.497 600.104 583.652
-426.844 638.368 589.745
-418.703 578.526 491.888
-433.967 633.731 623.568
-435.875 657.754 556.189
-436.091 653.673 515.431
-420.755 575.15 486.438
-458.819 598.659 560.792
-443.249 597.38 561.465
-438.1 576.792 520.065
-393.068 625.045 532.304
-445.037 641.572 563.225
-491.921 599.711 598.341
-455.877 593.126 597.652
-439.233 602.711 615.249
-443.097 579.317 532.631
-421.848 584.697 463.925
-450.163 585.892 523.893
-485.172 604.511 625.298
-440.645 582.225 539.964
-394.157 610.032 478.294
-437.79 573.085 487.243
-387.489 595.561 492.172
-419.679 578.634 475.718
-439.274 628.462 589.699
-408.778 604.459 592.384
-442.5 654.713 584.369
-401.246 635.402 522.005
-436.164 614.016 569.355
-432.665 580.771 538.611
-469.764 629.749 613.544
-462.605 621.249 628.899
-481.259 591.781 582.9
-473.978 612.819 629.98
-481.058 585.899 568.749
-382.829 602.039 540.314
-456.268 650.432 577.588
-448.069 576.457 523.982
-500.391 592.629 607.229
-454.102 645.367 577.71
-433.114 573.862 511.49
-401.269 582.946 545.157
-396.826 593.108 563.214
-428.089 580.491 457.127
-463.339 593.011 522.333
-447.655 639.81 570.525
-408.376 578.424 497.58
-453.02 598.585 575.67
-455.666 651.942 609.459
-412.057 617.757 609.614
-440.918 617.675 570.824
-485.009 588.581 589.107
-437.976 602.292 580.72
-448.745 583.23 586.066
-488.511 603.833 638.89
-448.809 650.083 556.226
-460.589 593.639 570.732
-468.069 607.295 611.044
-475.186 592.799 608.094
-412.493 605.918 601.134
-432.985 578.164 492.085
-437.954 628.647 593.732
-395.238 608.43 486.092
-483.865 589.513 564.566
-389.009 594.135 548.63
-411.953 578.399 545.329
-398.221 586.454 549.134
-412.903 606.381 604.717
-448.585 632.036 620.061
-405.606 639.341 541.819
-440.903 583.666 549.709
-474.559 607.075 621.616
-413.566 633.509 580.902
-429.029 631.798 505.858
-386.275 595.665 528.51
-426.263 630.521 516.854
-390.851 586.163 529.469
-388.427 595.075 549.487
-434.188 625.484 608.139
-481.1 603.213 605.544
-503.304 590.962 584.177
-439.047 647.844 604.984
-428.054 582.265 483.211
-423.046 634.307 590.5
-392.85 610.917 502.086
-462.393 621.803 634.665
-440.96 598.033 555.944
-445.783 653.64 550.872
-490.466 615.728 629.832
-419.742 582.865 560.29
-429.424 578.339 475.862
-438.51 655.215 576.498
-447.821 599.504 553.933
-401.506 625.679 506.075
-430.401 604.12 611.205
-462.445 607.152 626.759
-403.012 576.161 528.248
-398.296 587.044 552.299
-416.218 580.499 482.973
-454.625 585.086 523.019
-432.219 607.005 605.497
-483.901 594.948 628.286
-440.953 653.003 535.045
-391.357 585.93 512.057
-441.524 582.977 518.037
-456.02 582.411 554.173
-461.162 605.164 622.864
-401.648 581.159 513.772
-408.949 606.633 482.448
-444.905 598.439 630.728
-388.881 616.879 553.706
-408.446 639.751 548.404
-406.528 635.202 534.597
-483.012 594.931 574.377
-420.887 615.167 607.767
-425.876 617.822 613.369
-460.378 657.11 548.248
-445.825 594.838 541.394
-442.568 599.89 554.549
-454.519 656.617 564.339
-506.375 593.645 613.851
-401.106 609.107 588.744
-504.246 593.456 607.128
-436.062 586.054 534.42
-441.151 586.906 599.004
-449.248 591.35 606.32
-439.023 599.869 564.171
-431.031 615.233 585.452
-490.187 590.269 592.15
-446.096 596.428 540.394
-383.601 606.6 555.956
-432.776 579.5 527.142
-446.42 642.974 617.603
-465.264 589.808 601.492
-386.557 594.631 523.645
-400.145 618.335 581.508
-480.482 610.071 637.621
-424.16 610.197 570.462
-449.231 598.703 538.212
-432.795 579.088 516.209
-402.701 578.219 502.131
-448.032 652.605 555.143
-451.327 657.861 588.493
-404.577 584.953 492.898
-508.595 590.748 590.067
-424.092 578.229 544.753
-433.002 598.007 553.348
-461.82 590.032 596.431
-431.258 584.658 506.763
-407.264 610.777 599.365
-441.453 637.519 593.448
-498.353 589.166 593.712
-417.848 618.265 502.42
-430.616 610.755 595.729
-408.247 613.232 602.509
-408.02 596.312 475.299
-410.85 592.031 523.906
-443.715 586.417 560.852
-417.492 648.062 532.016
-392.294 584.584 503.759
-411.036 580.194 485.533
-397.775 582.01 530.918
-450.242 594.145 531.758
-456.663 590.057 522.579
-426.951 585.969 494.58
-419.114 596.051 543.449
-395.963 623.496 567.611
-496.246 589.503 601.033
-394.787 584.457 509.976
-407.921 601.575 475.407
-460.482 656.894 533.521
-444.821 643.748 548.148
-406.864 577.101 499.947
-422.121 615.854 604.838
-428.795 579.612 464.526
-425.077 654.1 522.411
-415.964 639.28 513.511
-423.575 642.468 514.556
-383.472 609.622 519.039
-433.468 576.762 473.473
-441.586 642.085 596.336
-437.491 635.511 549.597
-454.062 649.211 598.644
-448.572 636.758 559.063
-437.379 582.331 539.784
-416.74 627.978 598.184
-434.829 582.243 544.403
-419.808 625.871 515.697
-434.561 611.907 573.913
-444.465 576.099 507.131
-389.053 587.602 526.986
-446.803 573.736 508.603
-388.263 593.947 537.929
-444.593 593.209 536.816
-422.657 591.154 528.453
-390.731 619.528 556.381
-439.985 577.583 523.858
-440.256 571.005 514.633
-439.205 579.781 534.572
-397.153 588.852 550.907
-459.679 599.742 534.498
-427.37 597.385 559.355
-398.983 600.291 472.93
-421.004 580.242 465.102
-459.115 620.902 636.664
-409.434 589.127 465.005
-468.06 594.713 621.327
-457.158 650.275 580.019
-447.187 656.371 597.117
-439.382 629.418 612.15
-442.875 636.157 604.749
-427.003 580.901 534.544
-398.162 579.053 509.829
-460.977 582.581 552.549
-491.359 605.617 631.665
-382.366 599.198 528.849
-473.856 628.527 613.257
-390.583 586.917 507.761
-427.949 578.255 528.498
-391.421 600.592 480.93
-427.572 630.741 606.327
-448.299 601.154 539.127
-454.225 635.521 622.976
-441.185 582.423 513.763
-444.743 576.955 524.756
-430.858 611.837 587.865
-426.055 606.091 611.241
-392.105 621.631 527.364
-417.004 621.208 498.971
-462.357 617.657 636.458
-451.475 639.167 608.517
-452.429 588.586 533.768
-432.521 609.593 589.263
-452.964 649.858 565.451
-442.813 597.22 564.899
-445.106 650.244 606.142
-436.044 601.456 617.551
-506.458 591.522 587.032
-439.662 627.97 626.789
-475.749 606.208 613.867
-393.872 607.489 487.036
-445.498 628.113 571.282
-389.084 618.476 528.121
-384.045 597.211 532.538
-406.146 611.385 596.65
-464.103 583.932 550.872
-405.603 582.644 485.608
-472.901 579.903 565.966
-424.554 598.37 561.308
-461.229 596.643 563.972
-422.429 612.641 593.918
-451.667 597.804 563.724
-460.599 656.814 535.607
-390.712 585.252 510.275
-401.171 600.728 522.315
-426.858 653.095 527.516
-450.54 599.423 578.941
-417.35 602.492 602.921
-456.566 646.534 604.382
-414.076 589.417 492.535
-433.485 633.162 619.92
-439.479 637.686 496.286
-425.318 616.531 540.276
-445.924 585.735 594.391
-395.102 599.898 573.674
-414.816 581.62 477.007
-416.683 619.779 613.253
-422.752 569.045 477.688
-407.965 632.307 512.642
-418.601 642.288 561.807
-436.32 598.444 621.073
-440.018 576.846 502.169
-486.328 617.813 634.12
-428.387 578.374 477.074
-457.913 654.047 559.887
-498.418 598.441 625.989
-435.669 581.455 537.204
-388.783 605.961 571.78
-419.687 632.919 500.105
-447.46 625.398 557.715
-429.716 648.493 578.563
-417.952 579.267 506.953
-425.771 579.024 532.852
-447.07 583.301 518.959
-453.943 577.49 513.057
-423.335 617.613 607.441
-434.577 592.225 588.4
-454.818 590.05 595.014
-455.182 608.283 533.682
-389.761 618.29 546.325
-434.35 573.868 504.874
-459.542 657.297 557.707
-455.441 659.304 588.506
-423.448 588.815 513.623
-426.411 647.119 582.251
-490.736 606.292 631.754
-477.194 589.061 578.317
-495.271 591.305 628.247
-454.934 655.171 589.687
-412.732 611.789 487.225
-460.136 591.871 611.267
-508.997 592.788 625.555
-435.341 585.929 506.73
-505.2 588.063 610.461
-395.293 613.959 481.768
-450.739 648.76 587.793
-428.834 578.355 501.77
-446.812 600.294 596.787
-443.214 572.631 516.483
-402.101 577.994 515.067
-421.067 621.536 481.817
-442.065 649.112 594.63
-394.238 614.104 491.402
-417.208 632.224 495.352
-431.059 590.893 534.522
-492.613 616.972 634.22
-466.575 588.216 597.268
-425.925 651.908 562.933
-438.962 600.164 606.11
-420.319 645.829 517.532
-463.337 600.964 633.071
-453.441 604.509 542.622
-419.175 622.396 489.634
-453.163 604.233 532.428
-459.066 640.335 608.274
-418.218 602.776 598.532
-434.519 582.294 501.996
-444.096 581.548 518.308
-449.703 599.92 553.777
-451.408 647.071 604.131
-437.147 591.014 608.32
-430.714 655.352 540.553
-395.553 586.088 534.411
-464.419 601.193 527.433
-425.34 628.401 506.232
-433.13 606.755 586.756
-421.26 578.358 504.218
-431.945 578.157 530.361
-389.295 606.9 486.928
-381.54 597.999 516.471
-475.261 580.974 562.508
-433.312 582.046 555.592
-392.953 590.1 501.005
-414.783 615.882 493.098
-441.996 574.589 520.227
-432.608 605.148 616.12
-451.968 642.068 574.243
-389.971 611.521 563.94
-473.066 586.881 570.507
-453.037 598.756 562.888
-428.503 581.3 542.07
-398.017 617.333 493.363
-424.882 619.07 546.439
-452.393 591.346 527.487
-446.085 572 515.898
-448.087 589.84 533.785
-433.672 576.868 487.635
-407.366 602.467 466.84
-457.947 629.893 622.626
-391.829 587.671 530.773
-451.854 636.108 618.348
-419.265 576.52 531.93
-416.284 616.996 477.97
-392.096 584.11 514.954
-434.309 633.568 546.482
-447.277 598.123 557.547
-462.318 618.284 639.147
-466.604 592.611 618.5
-425.7 569.521 497.791
-420.691 619.953 526.885
-419.633 649.548 526.813
-406.399 604.901 588.881
-455.315 592.397 537.51
-382.045 608.375 532.995
-469.162 612.209 543.213
-430.074 588.583 578.208
-466.162 656.68 538.798
-440.955 600.697 591.496
-414.652 591.674 520.053
-397.712 585.582 533.169
-442.64 628.26 618.047
-428.223 623.454 596.422
-453.776 598.483 558.098
-405.297 627.45 574.351
-440.022 651.748 603.452
-384.882 604.847 502.441
-418.212 583.446 462.53
-428.363 651.962 574.485
-483.209 595.456 569.754
-451.814 598.212 583.426
-458.23 585.584 577.217
-459.525 591.709 612.511
-430.911 576.641 466.266
-423.366 605.484 609.355
-476.581 590.072 564.093
-385.204 598.548 527.802
-383.699 596.709 522.897
-429.696 609.191 600.554
-494.841 613.966 629.834
-399.73 613.83 590.029
-442.617 654.847 599.299
-420.175 585.955 468.406
-454.687 600.206 551.315
-403.491 597.401 526.505
-446.328 646.01 555.399
-431.812 626.965 560.082
-417.173 585.719 462.823
-412.45 619.996 610.105
-438.611 571.647 511.144
-411.195 610.452 485.4
-454.549 601.96 544.747
-404.579 602.068 581.339
-422.417 648.36 538.693
-426.842 586.004 523.276
-489.594 588.623 599.213
-466.658 598.955 591.518
-460.911 597.906 526.147
-442.309 646.931 524.322
-446.37 575.81 522.436
-438.889 642.676 533.068
-503.408 593.095 583.026
-379.906 605.404 539.354
-449.438 639.041 586.073
-416.633 621.427 488.226
-456.082 656.414 529.934
-419.686 603.683 603.612
-439.222 600.313 602.486
-454.572 659.274 596.92
-453.922 629.612 626.642
-425.846 587.264 517.24
-420.121 625.68 501.735
-427.885 594.353 548.206
-413.621 610.035 497.446
-428.708 578.808 481.392
-500.029 592.733 604.369
-474.67 607.217 616.62
-437.997 589.944 582.622
-453.395 583.054 517.986
-401.596 580.721 542.049
-473.059 591.544 591.695
-433.982 637.676 617.355
-444.505 637.262 588.042
-424.513 619.37 549.635
-411.142 583.89 469.462
-442.316 653.332 600.927
-447.364 578.535 526.968
-505.226 590.915 594.389
-406.185 611.465 598.342
-419.196 581.6 469.169
-434.631 613.391 584.387
-458.746 656.396 536.658
-383.673 608.838 530.404
-409.443 635.764 514.077
-432.23 565.244 476.168
-444.301 574.259 501.462
-479.492 584.112 556.252
-482.871 591.748 586.81
-430.719 626.193 621.23
-393.762 591.118 496.569
-455.099 599.565 578.746
-461.969 599.323 556.135
-397.159 588.35 492.275
-406.029 638.723 544.462
-476.599 626.424 615.572
-429.155 590.329 571.904
-437.955 583.674 533.209
-459.029 652.861 597.276
-458.205 582.837 522.154
-389.844 589.595 519.897
-448.01 584.003 561.545
-391.519 622.702 541.775
-447.208 595.753 589.338
-465.018 612.56 540.962
-423.81 618.238 617.912
-400.506 579.239 505.768
-409.038 597.944 467.138
-383.542 608.546 555.395
-411.212 588.51 565.556
-427.98 579.017 470.452
-404.007 617.272 487.705
-388.9 598.929 554.586
-427.882 609.065 601.314
-450.137 650.244 599.464
-453.267 600.386 531.563
-452.156 652.848 607.828
-450.875 646.787 614.115
-441.076 581.585 540.12
-443.172 581.866 534.432
-457.034 660.193 591.146
-461.513 654.5 548.839
-443.531 637.335 568.873
-426.995 622.978 525.247
-430.295 591.651 544.832
-382.853 599.695 519.409
-448.173 627.636 558.952
-435.3 567.575 493.224
-446.456 653.025 522.332
-476.664 581.364 562.546
-432.809 652.051 577.515
-392.427 618.102 559.922
-432.207 637.315 600.345
-397.237 593.245 481.233
-451.478 602.509 538.702
-457.546 606.175 543.298
-430.295 623.528 564.671
-433.023 611.61 580.779
-430.32 605.146 612.45
-426.648 627.209 610.948
-434.693 612.707 569.634
-429.742 622.574 605.561
-502.456 593.653 587.324
-435.608 607.332 584.042
-439.119 599.018 617.406
-454.695 656.001 523.72
-439.982 602.016 614.225
-410.958 628.089 500.819
-387.175 610.198 570.601
-462.182 604.463 636.279
-496.391 603.771 632.321
-383.295 608.568 533.034
-424.712 624.759 537.793
-414.773 582.816 465.424
-436.72 642.534 535.488
-433.444 636.416 526.218
-416.931 580.945 556.109
-417.213 615.089 614.989
-436.113 621.685 588.813
-503.192 594.034 590.595
-469.993 615.641 550.951
-422.215 579.951 501.657
-401.73 579.932 502.328
-461.35 655.956 530.859
-402.873 584.803 492.32
-492.431 590.553 625.186
-412.602 576.115 492.885
-499.73 588.055 604.123
-443.357 654.601 521.955
-506.334 592.724 583.802
-445.309 659.08 568.256
-437.81 574.624 520.893
-401.332 591.977 564.829
-383.354 610.893 533.643
-473.096 590.631 548.667
-420.941 577.738 475.903
-465.496 643.174 606.505
-420.827 571.768 511.2
-459.792 585.133 517.959
-486.915 615.045 628.685
-438.357 620.7 584.049
-425.757 607.427 608.428
-419.008 575.126 529.369
-486.914 603.121 625.173
-469.146 592.185 569.542
-403.979 579.366 539.981
-463.109 596.406 525.512
-457.604 640.084 615.739
-418.374 639.791 578.04
-438.879 655.232 552.18
-440.931 647.273 526.199
-449.918 647.51 565.583
-476.859 591.553 588.174
-438.831 617.189 579.033
-396.749 585.114 527.414
-436.107 628.999 626.321
-433.055 608.379 587.757
-382.998 604.388 510.479
-391.969 585.951 522.906
-405.962 623.59 493.719
-443.65 636.975 581.142
-398.097 582.43 514.705
-422.881 573.145 488.289
-438.192 603.831 599.986
-407.529 604.908 493.159
-449.069 651.361 512.364
-465.534 580.48 574.263
-419.464 650.562 533.533
-392.517 587.838 539.649
-391.338 610.001 506.463
-425.858 581.73 472.977
-457.755 602.812 550.531
-427.123 583.189 565.024
-422.272 618.967 611.041
-462.123 605.992 633.809
-428.905 576.247 503.001
-447.158 642.85 585.342
-456.273 648.551 580.892
-440.192 638.227 599.583
-429.938 605.024 612.009
-419.738 631.524 496.705
-441.818 583.191 552.264
-402.639 603.478 530.446
-421.291 614.279 550.01
-442.415 586.937 586.403
-411.344 593.912 520.507
-424.621 609.126 561.211
-412.015 580.115 482.216
-440.471 643.981 527.226
-466.163 654.64 553.977
-449.443 588.15 603.683
-495.056 588.144 623.276
-433.24 645.069 609.449
-416.352 614.162 605.745
-419.976 604.461 600.661
-396.385 580.903 505.419
-401.492 610.803 468.158
-465.069 601.971 635.867
-410.159 590.081 575.761
-436.546 599.785 559.186
-436.588 626.429 593.444
-434.984 571.012 512.628
-401.684 634.416 542.578
-434.208 626.845 563.228
-435.152 605.365 599.429
-420.495 572.596 496.714
-393.3 593.776 481.489
-455.012 647.938 580.492
-445.068 586.029 583.936
-449.432 600.276 543.887
-387.271 590.702 511.059
-388.885 595.194 488.574
-403.62 580.717 533.711
-468.914 599.963 633.051
-398.569 585.266 486.073
-431.675 581.866 553.492
-412.133 577.981 499.586
-443.271 583.438 529.259
-492.698 599.929 612.79
-428.718 635.969 517.417
-434.594 612.427 579.592
-463.906 586.003 515.783
-441.323 645.995 534.799
-387.621 606.099 571.289
-472.918 591.747 602.096
-415.985 595.381 579.878
-408.881 615.495 605.746
-438.187 579.712 533.042
-498.079 595.288 614.937
-435.713 600.425 569.174
-434.981 649.628 516.542
-404.193 615.945 479.678
-440.918 641.829 543.299
-410.246 609.269 493.309
-454.122 654.248 551.789
-461.708 596.112 523.112
-491.413 583.871 554.182
-401.624 591.116 473.073
-455.78 581.734 518.84
-463.899 658.332 538.268
-435.634 572.146 512.057
-447.058 600.814 608.925
-496.149 601.21 629.52
-383.539 600.996 536.87
-407.179 629.67 587.795
-442.757 648.846 532.334
-454.98 593.989 599.792
-454.582 626.793 626.352
-453.662 651.123 608.435
-416.868 648.692 534.296
-434.794 609.965 584.257
-462.095 585.368 550.842
-447.25 585.125 527.878
-442.916 580.133 512.953
-445.296 591.185 609.39
-434.7 593.578 591.982
-383.534 600.795 538.307
-435.929 603.822 613.55
-415.092 633.785 505.83
-476.811 580.721 572.014
-428.039 574.887 465.277
-435.579 570.023 473.374
-421.995 586.216 487.948
-409.523 599.556 469.446
-449.507 648.803 589.199
-415.306 648.15 525.451
-451.689 593.564 594.093
-433.675 649.942 583.602
-407.01 593.23 530.243
-422.917 589.915 577.207
-413.958 620.24 487.64
-412.541 580.838 483.993
-445.144 646.722 539.911
-409.761 578.596 494.703
-462.782 653.387 597.559
-399.17 580.255 498.146
-415.595 581.136 486.933
-441.259 640.481 544.154
-445.373 647.737 532.565
-431.11 653.221 551.441
-469.274 616.248 639.489
-465.47 608.715 546.378
-460.481 661.116 587.599
-426.195 580.494 479.126
-408.588 589.804 469.756
-453.862 651.916 608.24
-450.641 642.678 584.022
-436.316 614.787 569.675
-443.873 600.961 596.913
-448.556 574.199 515.611
-429.545 577.554 473.092
-416.247 620.047 510.695
-391.135 618.894 547.928
-455.542 654.059 514.98
-445.22 598.475 593.454
-441.077 586.984 555.8
-426.482 594.284 583.367
-410.434 578.107 493.305
-445.709 653.974 593.319
-382.019 603.467 508.05
-446.168 653.52 549.226
-435.336 654.238 542.755
-458.721 635.858 611.599
-404.371 600.915 582.29
-396.03 604.122 579.111
-475.537 596.003 570.395
-391.483 601.56 484.131
-427.645 631.387 503.753
-482.764 587.604 552.846
-437.31 602.868 615.806
-497.328 594.622 596.325
-450.951 599.81 579.56
-441.435 649.844 599.655
-455.786 625.405 623.571
-508.318 591.278 615.539
-421.954 611.736 543.042
-427.96 605.991 613.331
-463.833 616.354 537.487
-391.294 598 563.324
-440.118 602.095 599.994
-434.279 643.537 609.069
-442.094 572.319 503.163
-437.528 590.16 606.472
-428.279 609.815 598.352
-391.12 597.785 504.354
-438.642 600.745 576.777
-441.004 639.56 560.334
-460.492 604.096 627.883
-386.208 591.3 519.814
-465.211 612.23 534.828
-434.536 611.384 585.788
-396.479 602.18 579.494
-406.644 639.972 538.622
-437.451 615.425 569.933
-491.014 600.745 611.864
-411.084 576.812 540.589
-392.925 591.078 502.559
-450.071 597.928 557.824
-407.486 599.736 583.229
-480.912 588.117 591.895
-462.003 637.925 613.739
-472.858 590.247 576.706
-425.861 627.479 502.708
-424.035 583.589 565.903
-433.257 582.191 546.892
-425.633 618.335 613.128
-404.383 580.965 497.878
-445.513 646.248 547.971
-498.447 590.29 587.149
-411.688 604.876 600.761
-466.908 596.019 591.556
-411.987 632.384 506.885
-445.776 647.13 546.805
-425.669 582.714 460.41
-398.722 622.448 513.458
-386.46 590.712 507.864
-420.47 580.604 464.156
-505.267 590.133 625.958
-462.958 585.057 520.234
-415.031 578.858 481.833
-423.11 634.665 508.739
-397.502 629.467 530.034
-494.565 602.878 635.476
-411.367 611.768 476.865
-440.562 581.74 544.373
-439.048 578.871 526.296
-386.169 589.166 517.592
-410.976 609.273 523.914
-457.538 660.74 590.365
-381.495 603.435 515.011
-408.211 604.794 531.607
-383.236 615.465 542.91
-438.738 647.726 511.058
-408.927 582.724 488.886
-497.396 593.138 578.699
-416.149 645.786 544.46
-380.614 613.807 548.771
-459.749 597.304 528.546
-480.794 596.362 629.002
-487.686 588.956 586.692
-441.052 637.955 553.811
-463.946 589.505 520.386
-400.108 583.849 495.692
-388.163 594.437 546.792
-467.168 594.561 597.914
-389.449 594.644 535.141
-421.839 568.38 486.101
-493.745 593.48 578.175
-437.148 639.569 547.43
-466.168 621.697 629.435
-424.111 578.081 463.144
-430.745 573.79 500.419
-388.71 596.402 551.593
-479.889 581.013 563.593
-396.1 609.322 583.659
-404.134 636.674 527.507
-428.205 592.031 537.552
-448.309 628.762 561.128
-441.583 600.181 576.902
-498.015 594.708 600.749
-399.506 578.961 515.263
-397.818 604.844 581.632
-429.27 621.179 613.905
-442.323 583.151 541.488
-452.895 592.135 527.393
-454.128 641.621 609.959
-448.139 600.957 597.077
-404.632 603.845 524.785
-445.361 656.385 522.917
-465.722 593.525 593.941
-461.714 584.488 512.273
-439.052 638.665 600.321
-452.958 584.639 587.125
-415.463 646.623 537.434
-494.122 589.088 586.08
-435.718 594.478 589.542
-443.651 639.552 565.201
-424.796 639.387 584.2
-470.521 626.275 619.207
-443.545 651.036 603.306
-435.662 629.153 557.999
-403.222 605.265 466.748
-434.872 624.23 589.901
-434.527 610.025 569.807
-449.258 595.689 587.323
-383.839 611.271 528.261
-448.372 646.526 605.632
-438.352 618.408 584.08
-507.442 591.799 589.248
-411.286 610.546 510.651
-394.489 615.755 508.097
-483.547 603.408 636.387
-430.312 580.925 534.347
-456.956 589.778 530.396
-402.717 595.902 518.928
-481.153 600.935 636.046
-458.76 604.735 622.161
-424.297 580.748 502.439
-455.475 649.948 544.824
-381.501 601.785 535.062
-463.683 603.673 527.372
-415.408 616.22 518.939
-461.908 641.005 608.038
-473.074 589.623 597.183
-424.098 589.318 510.343
-435.081 609.175 583.62
-453.587 599.317 555.188
-457.829 649.36 579.305
-426.966 620.259 555.512
-450.163 657.54 579.367
-472.018 579.605 555.736
-462.29 598.468 546.007
-419.171 622.141 611.959
-450.096 601.062 542.379
-450.364 653.595 514.49
-428.755 580.997 540.068
-439.41 652.584 515.155
-457.935 594.855 539.966
-396.398 583.092 517.15
-395.562 621.428 557.632
-459.423 656.342 568.064
-430.749 608.166 601.246
-393.475 603.681 563.975
-384.772 597.185 526.023
-480.701 610.841 637.347
-402.744 631.01 564.458
-388.555 596.407 490.992
-492.2 596.522 606.874
-441.3 598.951 557.1
-467.733 595.523 624.787
-434.95 594.625 587.31
-410.359 590.704 485.36
-423.67 577.272 521.83
-459.263 586.687 525.991
-387.518 600.822 497.305
-397.273 627.535 555.877
-427.677 572.662 468.746
-442.989 650.45 516.401
-463.299 628.185 615.431
-490.705 598.18 604.791
-495.152 614.331 631.217
-445.744 645.635 551.501
-444.53 597.364 545.623
-454.721 594.422 579.856
-448.235 652.705 514.706
-407.723 627.316 500.377
-444.589 577.567 526.511
-485.261 593.44 629.881
-387.215 604.366 492.016
-416.114 586.609 569.4
-490.372 590.884 624.083
-495.864 589.393 588.377
-437.376 602.802 604.385
-498.167 593.302 600.787
-426.927 613.066 589.503
-432.066 575.488 486.275
-417.747 607.515 610.362
-462.325 603.627 545.95
-406.235 582.585 481.158
-420.338 607.785 601.733
-431.189 593.259 582.274
-466.415 609.856 546.831
-394.291 612.924 488.402
-415.616 617.06 486.803
-401.482 621.395 591.383
-426.519 620.825 602.529
-415.505 624.645 602.48
-392.119 588.068 552.764
-483.18 603.322 604.094
-445.45 626.117 558.184
-441.825 595.236 622.765
-438.602 615.937 582.609
-416.752 603.083 607.647
-485.968 584.945 553.297
-451.193 657.324 585.192
-397.042 615.563 484.478
-425.49 621.094 547.661
-435.295 602.481 613.468
-442.177 655.522 557.256
-384.072 608.104 568.809
-418.861 593.283 578.151
-458.178 655.208 579.679
-450.182 594.763 628.7
-431.367 594.173 602.841
-392.236 605.108 579.413
-421.633 577.948 536.41
-408.276 607.879 596.247
-427.386 605.555 614.272
-441.379 635.827 604.204
-435.023 574.082 516.016
-439.964 599.708 562.673
-399.963 582.361 543.48
-494.196 597.73 606.645
-410.815 582.846 487.634
-489.503 590.895 597.727
-444.73 573.028 506.67
-492.225 596.311 581.191
-383.784 611.49 529.029
-464.156 656.049 540.334
-441.055 653.941 539.072
-415.425 587.007 572.445
-401.113 635.27 523.035
-420.047 636.966 506.753
-443.583 573.588 519.749
-443.65 580.062 526.934
-404.108 593.784 495.673
-395.443 589.527 497.96
-446.729 633.499 559.228
-403.566 620.664 597.658
-498.005 596.714 613.174
-435.535 567.941 472.442
-465.29 579.376 563.732
-458.968 597.61 605.08
-466.066 653.642 545.988
-458.935 604.177 548.526
-418.543 573.668 521.893
-452.293 585.056 597.568
-464.936 642.253 607.882
-414.123 590.365 573.397
-438.352 632.127 596.397
-382.211 601.144 531.036
-499.358 591.989 601.523
-400.128 594.424 471.938
-437.472 628.987 609.159
-423.78 628.357 494.008
-451.948 649.917 600.25
-395.176 586.355 538.963
-416.419 599.128 593.953
-410.073 633.603 570.128
-461.872 604.907 550.638
-468.223 649.336 545.842
-386.868 602.017 501.765
-468.567 610.605 547.932
-445.794 584.907 580.054
-396.009 613.966 486.717
-466.372 601.014 634.405
-509.026 589.987 617.642
-401.965 577.343 528.472
-493.312 582.929 551.875
-426.244 650.85 564.099
-417.174 597.558 543.691
-445.73 598.202 558.715
-431.629 627.515 625.423
-412.384 591.702 469.808
-466.965 595.529 593.486
-470.285 654.17 543.951
-433.257 650.403 589.795
-388.972 606.543 501.784
-393.144 589.994 503.446
-393.942 604.593 572.513
-384.384 617.364 551.052
-401.66 605.369 466.697
-432.659 594.338 597.848
-414.584 591.584 521.204
-501.962 596.688 626.614
-415.242 596.557 583.785
-436.91 577.982 502.018
-445.362 600.151 582.555
-393.04 592.963 495.531
-445.073 650.286 549.471
-415.816 617.621 520.017
-430.134 572.92 500.141
-414.436 621.008 488.322
-493.141 588.688 612.687
-482.125 605.529 625.833
-392.447 590.691 501.16
-422.59 579.21 497.402
-413.515 578.695 492.586
-402.935 630.837 511.375
-387.368 594.471 524.038
-434.678 629.439 552.489
-407.406 603.588 478.26
-424.643 605.021 604.448
-480.762 608.37 628.534
-422.567 623.859 482.58
-392.661 621.799 538.394
-379.228 612.035 546.729
-393.567 612.642 497.05
-431.326 578.469 470.459
-461.356 645.203 607.958
-414.627 612.636 504.966
-499.283 588.909 610.593
-425.073 579.979 529.021
-398.455 616.607 590.594
-442.372 628.915 569.876
-418.429 642.164 574.436
-418.479 603.021 606.89
-429.139 587.66 566.908
-447.987 645.101 559.056
-477.223 590.014 611.35
-381.059 606.784 521.024
-387.071 592.025 521.44
-471.233 603.688 596.663
-484.606 591.586 578.998
-407.865 616.5 601.734
-445.514 592.84 607.448
-451.181 626.175 634.977
-407.3 584.736 491.865
-413.274 646.763 535.763
-429.331 627.488 612.613
-426.822 592.904 528.979
-449.042 651.296 594.433
-466.933 611.191 634.285
-433.172 656 563.735
-489.813 596.757 580.757
-408.736 639.973 557.303
-393.527 589.46 503.266
-438.121 616.779 577.915
-435.92 573.84 510.906
-470.695 594.771 580.655
-389.25 596.035 548.595
-417.524 647.079 517.658
-444.449 650.4 527.128
-401.516 598.059 580.768
-457.239 608.369 537.515
-466.34 594.648 599.13
-461.852 655.272 529.128
-451.935 575.643 512.711
-476.499 581.669 555.305
-461.14 603.36 617.756
-456.165 652.865 563.515
-444.283 601.468 583.129
-433.42 624.78 591.632
-433.325 605.319 607.129
-417.765 597.293 537.326
-456.768 597.382 603.683
-459.391 584.056 523.334
-421.826 631.333 500.803
-453.294 582.043 580.408
-409.368 583.694 492.435
-459.537 603.174 529.692
-464.144 594.432 524.99
-419.193 593.713 526.138
-398.617 600.007 579.5
-440.937 653.946 602.521
-444.718 650.987 607.224
-445.822 598.479 630.93
-472.031 596.306 582.904
-421.348 570.752 484.448
-449.376 645.676 589.786
-413.642 582.748 476.385
-427.911 617.01 540.347
-447.895 597.943 591.398
-392.751 604.84 481.757
-385.167 611.938 533.734
-391.7 591.187 537.56
-421.931 619.473 598.995
-417.06 579.013 486.764
-417.962 592.539 517.704
-451.905 651.391 556.181
-452.187 597.816 562.976
-500.217 597.925 619.648
-450.815 578.11 525.031
-487.231 599.301 601.24
-498.94 598.169 615.663
-419.108 622.258 483.435
-454.716 587.77 521.085
-467.814 590.365 608.374
-468.28 591.005 544.119
-453.307 593.976 542.554
-431.057 586.503 504.738
-392.711 608.493 580.474
-433.742 582.355 552.859
-430.168 626.702 543.539
-484.175 581.031 557.044
-446.744 646.674 600.349
-388.104 605.204 503.679
-490.288 587.676 602.78
-454.833 634.34 610.965
-420.338 617.194 534.195
-436.552 583.985 504.446
-407.592 595.799 511.876
-404.427 598.059 579.035
-423.609 578.023 465.369
-456.6 653.433 564.872
-397.376 630.351 534.685
-404.347 592.231 568.521
-465.573 594.551 591.03
-439.739 655.357 539.762
-491.695 594.538 633.408
-431.577 624.46 600.416
-414.136 615.232 505.837
-406.419 604.513 588.159
-418.557 621.336 481.93
-447.637 654.604 533.327
-418.578 645.868 571.706
-476.91 590.55 594.111
-445.573 654.648 522.537
-473.174 606.08 640.727
-444.376 599.791 568.187
-501.549 588.075 624.446
-485.177 590.485 579.915
-464.373 607.344 612.59
-463.968 598.644 632.401
-418.597 591.091 515.914
-381.686 601.919 514.364
-417.771 615.393 502.062
-442.077 638.629 593.377
-439.272 618.853 568.158
-457.216 656.581 564.342
-455.283 591.264 607.52
-433.641 600.355 614.242
-443.467 600.257 612.127
-431.35 566.705 476.572
-457.25 624.752 633.776
-431.63 580.244 517.799
-415.649 641.339 555.202
-499.058 593.683 597.968
-438.046 568.427 484.26
-464.001 635.851 611.569
-432.742 626.588 625.26
-435.224 631.556 550.752
-475.485 579.242 570.07
-449.627 638.903 571.441
-461.173 605.108 542.325
-414.144 575.688 535.472
-418.32 606.722 601.178
-477.248 606.946 626.555
-461.493 633.592 611.714
-444.901 597.025 586.357
-405.042 583.982 493.497
-456.131 594.394 597.9
-441.232 587.16 578.571
-430.735 575.168 462.537
-463.138 607.796 536.121
-445.059 599.306 621.209
-424.214 644.281 516.335
-418.422 601.468 548.506
-404.84 596.424 516.89
-472.942 606.844 612.894
-413.459 625.396 600.974
-484.292 585.947 565.9
-443.041 585.475 529.309
-451.508 582.039 576.807
-429.952 566.251 487.254
-496.651 596.559 605.217
-491.616 598.925 601.99
-412.102 601.986 598.589
-442.438 601.255 602.93
-424.523 633.684 508.925
-422.507 583.268 458.663
-412.455 622.311 606.681
-439.881 585.607 535.16
-445.795 600.373 545.673
-463.738 637.973 610.709
-484.007 617.34 632.202
-389.049 585.233 508.915
-392.051 583.974 497.239
-494.371 595.94 597.526
-437.251 598.267 559.187
-434.322 605.469 592.664
-421.53 617.514 610.84
-409.685 622.207 602.519
-424.979 626.564 492.987
-450.403 575.669 510.779
-390.209 593.056 553.808
-399.802 634.003 537.814
-466.255 613.245 532.636
-418.416 619.652 482.968
-424.094 585.347 495.447
-445.563 599.622 578.31
-444.463 644.029 593.422
-421.788 608.404 597
-450.81 631.527 625.499
-392.239 603.992 478.111
-459.291 584.407 549.926
-392.011 584.1 502.796
-403.127 621.724 494.874
-467.654 633.988 613.321
-403.992 621.354 596.86
-470.504 611.736 528.817
-427.979 579.69 476.741
-445.047 599.404 572.995
-439.574 600.998 550.094
-422.854 616.224 602.246
-439.742 602.196 602.896
-457.891 610.354 538.533
-446.912 649.788 547.47
-437.663 589.2 541.003
-490.565 596.944 635.133
-423.516 605.477 610.961
-437.907 574.583 499.007
-496.85 615.105 635.907
-452.204 644.706 570.543
-436.405 614.622 582.315
-483.335 602.363 594.317
-419.938 574.143 477.643
-428.903 577.996 461.285
-461.048 591.231 518.298
-401.083 623.553 585.02
-424.719 592.28 544.004
-380.126 611.519 537.953
-480.897 590.292 579.835
-480.765 589.592 570.424
-387.1 616.547 548.494
-425.436 582.35 562.519
-431.568 636.893 595.301
-463.091 594.026 601.927
-382.81 600.17 521.595
-463.731 604.74 533.841
-489.433 600.142 606.832
-457.243 596.494 572.569
-439.965 593.28 612.471
-447.449 597.58 564.333
-447.374 623.23 576.551
-461.268 657.95 578.236
-393.039 587.094 528.587
-381.495 596.644 516.963
-435.75 599.815 562.987
-481.088 581.137 567.323
-503.115 589.881 581.016
-458.391 600.692 632.802
-412.513 574.995 524.312
-474.276 579.61 557.153
-451.089 598.369 609.467
-473.454 582.394 551.516
-435.495 575.228 519.118
-387.342 588.22 516.394
-381.275 608.629 551.632
-391.114 616.34 573.354
-453.063 600.561 532.298
-462.635 606.588 550.339
-401.458 611.169 592.845
-427.971 590.561 569.597
-435.147 603.947 581.215
-479.378 589.205 611.301
-410.651 645.024 534.459
-434.23 645.066 607.482
-447.146 643.748 587.973
-390.881 599.733 567.54
-466.881 598.164 522.605
-433.081 605.528 616.201
-393.244 582.218 508.708
-440.957 586.679 567.987
-440.913 588.656 574.662
-489.988 600.627 607.989
-442.823 628.921 560.215
-405.516 576.631 534.288
-457.427 650.43 600.599
-419.982 577.334 491.897
-407.733 609.357 595.382
-395.99 613.949 482.084
-405.856 586.72 477.896
-444.389 571.133 512.416
-432.975 583.507 515.027
-393.671 587.905 550.333
-440.323 643.181 533.305
-442.959 600.251 624.14
-414.145 577.677 498.163
-454.124 597.582 563.744
-444.541 629.363 620.476
-495.715 602.708 629.106
-451.688 595.699 599.938
-469.761 579.874 568.601
-413.104 593.219 527.739
-468.555 612.193 549.453
-454.306 627.893 622.746
-414.954 621.971 610.193
-421.993 621.605 526.972
-459.488 603.085 527.958
-422.552 577.211 537.936
-412.513 574.076 521.448
-411.345 601.556 595.045
-444.37 654.967 519.608
-489.094 598.511 588.677
-475.596 590.391 579.91
-429.298 650.13 576.57
-466.277 605.324 637.965
-450.19 653.175 523.779
-475.176 586.057 547.294
-433.596 645.22 593.322
-428.791 580.577 461.594
-430.684 621.173 614.753
-474.713 601.502 635.873
-447.241 597.031 596.216
-440.032 626.848 619.221
-444.947 594.589 545.418
-507.626 591.231 592.79
-382.658 602.1 550.539
-490.113 585.557 559.947
-470.933 631.258 611.009
-407.333 605.182 489.739
-424.424 572.311 475.305
-460.35 597.286 629.525
-430.786 588.591 525.135
-429.74 583.66 557.755
-439.827 634.756 627.282
-422.423 588.869 512.49
-424.067 640.274 579.772
-387.41 615.27 539.189
-436.287 659.92 525.953
-433.905 604.663 573.377
-418.655 637.088 502.319
-405.686 610.513 472.402
-430.016 653.263 543.54
-404.637 598.462 513.182
-446.642 598.992 542.027
-419.284 645.969 555.385
-430.124 624.904 600.784
-412.602 610.356 491.137
-442.66 585.353 564.512
-440.891 634.761 608.113
-387.909 616.93 553.044
-439.12 644.263 615.477
-404.12 598.379 468.763
-457.567 589.971 528.864
-424.059 617.1 604.892
-421.847 626.923 515.015
-417.007 634.087 502.253
-425.089 605.28 603.68
-425.718 586.36 492.643
-425.302 630.035 513.791
-439.929 634.527 600.177
-405.009 583.601 549.84
-412.983 578.157 495.478
-405.65 584.934 496.779
-422.111 577.472 540.886
-444.034 634.961 576.869
-454.498 587.361 523.316
-420.684 579.758 553.244
-424.173 603.154 569.59
-499.706 589.527 598.264
-438.219 632.956 599.547
-449.318 597.954 633.909
-425.947 648.118 570.461
-451.731 598.764 632.622
-407.463 627.869 594.582
-425.044 640.606 589.001
-421.994 626.016 502.547
-438.935 587.984 587.942
-452.013 593.093 532.791
-464.953 596.879 520.649
-408.911 584.074 475.596
-419.929 642.188 578.049
-427.476 639.208 516.365
-447.907 601.537 548.313
-426.164 647.965 582.341
-445.626 639.4 562.979
-416.831 620.707 493.743
-411.802 582.241 478.866
-394.889 600.107 560.742
-383.037 602.076 536.219
-381.671 604.436 528.512
-409.656 629.237 591.752
-443.352 593.66 540.885
-434.69 625.796 617.26
-454.06 580.95 528.25
-431.041 637.354 516.787
-417.375 589.111 491.777
-440.051 582.041 508.282
-420.745 580.737 505.055
-405.1 603.992 584.212
-398.858 626.273 571.147
-451.746 602.307 548.585
-445.9 599.714 572.429
-393.276 582.359 499.242
-444.847 581.029 535.41
-443.713 632.33 589.179
-425.568 620.853 544.856
-409.005 608.019 599.97
-409.252 614.194 474.769
-382.467 595.565 512.37
-394.139 618.377 561.731
-403.16 610.663 593.528
-434.82 604.497 596.341
-455.218 592.753 594.471
-441.94 643.115 527.363
-453.288 647.962 569.501
-390.676 622.846 536.379
-436.099 604.903 606.777
-472.949 588.432 593.725
-452.672 656.376 591.434
-389.814 589.946 526.351
-395.001 618.788 509.682
-418.095 619.566 505.395
-414.489 615.193 506.469
-432.056 566.162 471.937
-463.841 602.628 543.152
-431.392 581.791 554.95
-388.078 615.285 520.068
-450.543 595 591.118
-432.266 576.574 484.464
-455.149 591.911 543.092
-402.138 595.659 572.968
-445.211 655.237 528.283
-487.714 596.348 580.977
-420.859 576.767 495.174
-456.862 654.151 557.767
-425.764 597.836 591.441
-389.592 602.568 488.31
-441.453 650.078 606.282
-447.632 643.763 590.321
-450.745 598.432 598.015
-463.805 599.343 525.145
-431.477 624.171 615.494
-413.78 576.366 507.984
-422.683 651.231 524.674
-414.232 576.152 539.278
-393.473 612.249 492.038
-442.71 642.113 600.893
-432.489 577.099 480.638
-479.227 595.492 568.399
-437.892 589.738 590.17
-440.019 591.756 608.878
-422.261 652.564 523.878
-462.59 594.576 622.103
-485.03 596.846 575.703
-432.655 575.498 478.266
-488.211 582.846 555.047
-456.229 591.17 578.773
-453.364 594.174 626.59
-421.079 647.2 539.598
-453.528 590.01 617.813
-407.772 594.798 516.158
-420.372 576.538 530.436
-424.803 581.62 554.732
-490.422 595.03 632.567
-465.124 599.623 547.958
-433.431 644.208 593.918
-411.006 574.14 518.02
-434.864 604.872 587.654
-440.501 645.897 536.444
-382.643 606.111 552.229
-456.579 583.293 570.841
-448.389 651.076 603.821
-500.352 590.232 575.627
-478.698 590.931 593.145
-398.002 604.145 581.367
-392.701 623.946 551.908
-458.484 653.971 604.36
-408.754 611.031 599.765
-403.806 637.807 525.418
-412.95 625.398 596.983
-458.807 609.015 539.115
-431.314 606.819 599.865
-416.538 593.706 580.344
-418.964 613.606 608.998
-400.228 605.098 583.272
-442.543 647.151 610.675
-448.976 599.318 568
-438.129 601.656 568.881
-469.013 595.272 625.539
-429.702 565.94 478.075
-421.488 610.57 540.687
-436.898 590.951 588.581
-436.917 582.47 555.947
-431.337 644.073 601.173
-428.175 633.917 525.864
-446.303 583.06 537.026
-395.946 609.208 482.79
-384.417 602.281 542.626
-404.459 628.278 570.775
-441.917 580.652 510.119
-389.302 588.174 527.237
-385.815 592.898 517.783
-422.281 594.44 529.761
-402.441 578.005 540.831
-385.116 604.419 553.288
-399.468 584.641 484.983
-449.425 598.868 574.691
-449.215 653.409 557.956
-491.51 602.105 626.653
-420.951 577.91 525.285
-412.843 574.374 517.295
-430.787 623.985 604.708
-431.52 595.412 550.262
-443.874 599.359 568.164
-395.588 589.064 555.736
-403.002 598.632 579.032
-411.739 581.051 488.025
-434.315 564.736 486.921
-440.573 574.935 501.674
-470.102 600.698 633.33
-432.613 581.236 545.98
-390.885 593.129 486.999
-428.934 607.285 605.973
-387.386 600.649 539.522
-442.086 582.5 544.437
-442.748 580.814 524.699
-432.953 606.571 605.178
-510.285 591.789 622.95
-444.764 641.761 602.381
-434.729 635.251 544.832
-456.486 590.793 611.635
-438.707 654.991 554.401
-418.464 615.792 610.263
-443.829 623.726 579.537
-468.525 592.186 581.654
-425.403 617.184 595.47
-438.821 646.65 608.475
-432.659 584.263 504.29
-401.017 596.605 579.657
-499.67 585.654 612.48
-395.31 605.239 579.565
-450.652 645.208 606.675
-478.031 604.648 609.348
-437.715 601.769 574.917
-403.718 579.985 537.767
-434.485 655.908 564.564
-453.194 593.782 524.649
-485.538 587.07 557.275
-424.29 593.742 531.606
-424.666 617.956 556.94
-396.788 608.401 582.264
-380.142 613.334 546.124
-415.483 648.675 521.464
-390.109 610.554 509.081
-477.33 609.841 628.387
-447.176 640.886 568.132
-418.555 641.418 567.18
-459.689 604.76 529.062
-430.22 592.153 527.887
-466.045 601.236 586.788
-475.727 592.653 587.219
-494.569 599.127 612.079
-418.024 576.984 484.637
-389.504 585.207 514.494
-413.213 592.888 513.13
-462.906 657.959 568.034
-431.035 633.72 518.817
-419.988 577.268 475.487
-410.811 642.058 521.425
-422.86 627.734 607.863
-478.545 585.242 548.144
-443.325 581.534 539.206
-418.147 647.559 544.377
-430.855 622.755 590.788
-424.796 587.127 568.744
-444.05 600.766 604.893
-389.993 598.251 552.839
-463.112 653.933 537.225
-451.795 602.389 544.788
-390.354 582.8 519.567
-489.567 588.782 622.92
-414.119 580.117 478.192
-384.102 597.449 503.97
-437.337 617.259 568.96
-506.304 589.7 587.137
-415.793 616.858 482.396
-384.526 616.335 551.19
-452.603 601.408 535.364
-446.757 639.58 568.97
-432.984 577.441 496.904
-406.697 596.139 473.169
-418.881 648.938 527.477
-461.467 588.349 602.111
-463.063 580.979 567.356
-446.589 601.117 542.037
-390.392 589.159 542.579
-434.808 647.573 517.418
-418.293 576.426 481.436
-429.9 625.926 604.604
-465.9 654.635 550.091
-417.87 623.118 501.657
-415.785 646.688 539.678
-435.392 652.958 573.985
-417.363 578.293 475.425
-390.5 619.733 563.377
-471.608 594.774 575.4
-431.867 641.922 599.536
-428.669 629.009 525.374
-394.878 607.305 479.606
-484.353 604.908 624.433
-436.064 603.508 609.128
-434.017 595.086 593.25
-391.712 606.693 483.897
-414.804 640.57 563.891
-387.934 607.049 499.206
-427.538 581.166 483.658
-403.163 630.23 554.004
-468.369 620.763 538.964
-440.831 642.731 533.642
-408.226 605.986 594.904
-385.385 594.96 511.123
-453.445 650.827 600.016
-406.054 578.55 506.57
-403.49 576.383 515.47
-406.193 574.607 524.655
-412.701 619.987 607.231
-409.078 627.152 495.998
-477.38 579.178 571.572
-443.528 647.102 537.466
-445.065 586.695 586.542
-434.097 597 614.039
-380.252 614.834 542.699
-388.629 603.802 565.338
-426.738 621.082 540.275
-423.614 577.736 469.818
-443.226 587.46 532.222
-463.839 653.76 516.63
-422.825 623.324 619.139
-426.125 626.253 528.156
-431.526 594.487 546.913
-472.051 591.157 585.177
-438.946 617.002 565.314
-454.758 657.898 598.907
-390.671 619.354 570.065
-396.391 589.343 490.834
-421.004 650.878 535.878
-404.791 603.336 586.012
-444.461 600.565 545.518
-446.609 587.844 530.45
-457.674 656.214 527.64
-405.816 595.049 513.985
-447.493 633.182 561.042
-494.034 601.93 624.331
-467.178 629.269 617.417
-478.967 603 601.266
-381.311 616.959 548.511
-402.613 587.04 550.447
-437.817 570.589 496.208
-408.659 603.783 587.079
-400.737 604.173 468.775
-435.856 625.428 612.213
-409.122 601.519 593.546
-444.688 585.02 589.431
-408.006 583.605 492.268
-459.913 584.543 576.608
-410.643 640.054 515.457
-460.202 625.555 622.773
-416.595 574.272 523.174
-445.684 649.735 552.104
-480.84 599.103 586.194
-479.565 632.424 554.178
-436.291 571.598 483.186
-422.594 626.148 506.986
-385.191 599.393 504.741
-422.656 593.475 580.211
-431.181 586.981 527.323
-407.448 640.991 541.128
-441.813 629.978 631.12
-462.076 656.903 533.533
-475.913 590.747 580.288
-387.131 599.072 491.253
-399.801 615.465 487.485
-437.408 631.649 604.204
-464.868 599.415 545.917
-419.055 576.893 533.175
-395.312 591.453 486.612
-430.09 625.101 545.87
-482.545 582.342 549.847
-409.046 631.483 567.393
-463.314 606.953 630.172
-443.517 631.262 614.701
-459.33 603.898 618.798
-496.085 598.474 622.14
-501.195 594.094 620.941
-455.701 650.37 560.851
-442.249 650.948 588.65
-448.901 576.089 508.883
-427.949 622.255 545.976
-429.199 608.784 567.351
-437.153 629.633 609.022
-432.796 576.07 489.078
-406.777 618.577 599.069
-421.091 646.243 561.439
-445.222 657.026 587.545
-446.788 585.343 592.957
-443.845 584.914 550.598
-383.576 600.575 535.263
-408.742 577.357 511.069
-394.382 622.516 519.293
-445.541 645.92 550.36
-450.699 592.521 530.579
-396.346 582.494 496.622
-506.445 590.686 621.207
-446.412 640.217 584.282
-413.755 630.961 499.388
-444.277 582.956 537.924
-440.078 600.229 598.128
-424.655 643.72 517.374
-408.39 593.971 572.904
-451.394 605.697 538.791
-437.948 600.375 586.008
-402.302 604.627 583.781
-422.121 584.452 485.295
-431.199 606.841 598.016
-418.063 600.554 543.596
-431.13 625.309 617.876
-453.552 645.384 583.865
-484.981 596.257 567.637
-453.149 621.54 636.273
-465.043 636.603 613.938
-414.361 640.376 577.436
-451.821 654.641 603.844
-418.218 613.491 524.01
-445.211 642.836 587.419
-463.141 583.29 551.726
-440.307 575.647 502.711
-458.825 646.213 605.302
-420.36 625.855 506.636
-409.575 602.767 595.667
-417.161 579.791 484.999
-429.225 590.392 567.444
-454.432 648.423 571.007
-382.426 612.508 541.143
-424.513 593.67 585.254
-425.365 606.339 610.296
-443.004 572.354 515.965
-493.565 595.825 586.012
-459.387 602.424 611.653
-443.7 578.286 530.306
-430.801 579.139 539.995
-487.973 596.967 566.605
-427.298 580.905 553.483
-460.013 621.238 631.636
-445.701 595.05 536.391
-411.238 613.884 482.528
-440.086 657.944 526.989
-445.388 651.566 548.481
-434.726 639.047 532.864
-452.38 591.937 583.133
-401.058 578.222 506.74
-395.977 610.003 489.378
-407.624 588.693 565.439
-383.664 607.176 554.828
-432.684 580.657 522.436
-423.377 628.646 605.984
-445.506 589.299 613.596
-481.344 602.498 594.9
-397.97 582.727 512.811
-403.952 588.215 552.096
-492.701 595.404 581.015
-448.2 656.489 560.291
-428.732 567.829 475.918
-444.103 583.291 522.063
-435.148 614.036 577.958
-458.336 601.061 550.411
-418.026 587.101 496.893
-403.668 595.511 579.091
-468.047 624.608 621.467
-392.681 600.928 570.02
-443.015 636.796 590.338
-438.243 603.945 612.879
-446.914 648.645 552.052
-451.893 584.372 532.55
-404.841 611.23 469.975
-468.505 601.174 608.38
-433.415 572.006 469.18
-451.159 584.741 599.605
-444.219 647.442 542.331
-440.428 586.949 571.795
-456.64 642.388 606.507
-414.887 606.267 606.838
-435.03 565.679 488.063
-445.66 600.713 603.674
-393.25 603.325 480.624
-496.534 595.394 611.766
-435.283 658.322 558.099
-467.126 653.534 541.553
-463.135 656.3 534.595
-446.737 660.227 565.417
-414.401 627.795 595.103
-417.163 620.71 501.197
-399.7 633.938 534.425
-459.322 599.173 633.153
-502.419 593.834 579.353
-384.487 592.835 516.33
-422.103 584.275 564.198
-444.764 626.557 562.906
-447.081 601.15 618.522
-449.846 587.995 532.587
-456.006 621.526 634.397
-430.854 606.003 608.634
-389.033 589.775 529.143
-398.438 579.294 528.305
-434.292 611.019 572.456
-413.15 634.058 507.168
-456.519 592.372 614.186
-426.422 581.143 551.027
-448.934 650.33 609.111
-422.405 617.083 613.717
-493.918 598.087 605.537
-393.087 618.996 511.124
-427.442 597.862 591.062
-454.729 652.389 606.953
-441.205 580.631 524.259
-492.348 595.986 577.543
-453.094 644.949 618.099
-460.623 655.967 560.52
-406.254 587.185 552.505
-397.262 584.759 495.849
-418.292 642.656 570.67
-459.592 581.608 561.748
-445.737 646.682 612.781
-474.199 608.147 640.832
-451.652 652.076 510.756
-464.063 656.095 536.151
-417.594 643.754 568.43
-388.41 611.283 566.853
-384.316 603.046 552.484
-478.128 607.888 615.868
-441.344 645.389 537.518
-422.936 574.261 489.809
-466.242 580.032 567.477
-464.275 611.95 533.375
-441.236 636.122 624.386
-509.405 593.045 614.31
-453.154 591.694 611.269
-420.115 612.137 598.347
-440.666 656.55 576.012
-400.15 628.251 518.663
-408.629 578.671 501.924
-454.292 596.361 631.098
-440.439 637.3 565.189
-456.86 652.809 543.795
-405.582 599.227 582.208
-442.232 586.861 593.352
-403.573 625.655 504.763
-440.6 600.316 588.221
-481.971 581.372 558.208
-422.234 575.499 471.879
-395.867 611.685 480.882
-409.948 595.394 478.209
-440.744 649.506 533.013
-452.364 656.794 571.161
-395.292 588.153 555.277
-479.089 604.391 606.965
-422.103 634.496 504.1
-449.726 603.264 535.112
-401.918 594.23 569.712
-385.361 597.368 528.465
-411.687 593.221 514.938
-495.529 587.772 592.67
-406.14 589.256 495.301
-390.665 622.69 536.744
-417.315 616.381 502.887
-423.63 651.158 547.197
-481.94 581.337 570.896
-401.425 592.867 475.812
-389.266 609.244 504.398
-443.214 598.648 565.65
-425.122 579.88 543.341
-443.128 601.362 609.18
-397.972 588.631 553.144
-444.217 652.379 545.62
-466.337 595.145 627.214
-454.324 654.129 555.874
-393.321 611.371 579.104
-445.98 579.451 508.393
-389.06 612.864 568.989
-469.584 630.954 615.791
-485.598 593.07 576.155
-422.303 614.079 545.872
-454.901 657.382 600.535
-435.452 644.001 614.563
-422.987 594.083 545.112
-475.523 608.433 625.277
-456.085 592.346 523.151
-490.416 587.699 604.715
-508.134 589.433 614.69
-422.044 595.389 555.896
-428.777 630.88 533.746
-420.959 616.154 521.104
-457.657 657.472 567.915
-430.506 581.866 499.965
-464.353 610.307 634.913
-437.646 624.233 567.945
-460.047 624.184 624.376
-404.413 593.809 499.128
-466.969 618.64 541.103
-439.014 618.887 576.16
-417.901 616.839 612.197
-465.753 634.819 615.88
-386.301 600.423 543.951
-415.381 606.849 605.084
-434.261 582.193 540.719
-440.171 601.512 594.753
-413.776 581.37 487.86
-447.884 644.678 559.136
-433.013 581.179 541.067
-428.257 572.479 508.405
-407.339 584.454 488.815
-446.534 645.604 565.064
-402.493 603.124 525.734
-431.185 584.516 526.291
-423.211 584.924 566.05
-387.414 591.795 522.67
-435.852 642.003 520.36
-420.973 595.16 532.866
-421.84 571.697 488.873
-400.737 576.792 522.07
-482.61 614.232 629.346
-454.628 660.332 594.327
-418.464 619.593 513.293
-432.043 597.293 595.812
-463.957 606.977 623.05
-457.542 609.402 542.788
-423.03 580.023 499.679
-496.54 596.093 589.251
-404.046 627.658 505.448
-425.081 618.909 564.255
-504.409 590.156 622.07
-383.637 609.437 532.567
-409.058 631.291 511.549
-447.253 649.086 608.976
-402.462 592.035 566.446
-420.734 644.31 578.886
-461.608 581.077 555.514
-440.197 616.437 579.894
-410.244 644.93 541.613
-470.032 618.642 636.266
-397.932 627.951 569.191
-418.724 615.098 615.919
-451.109 596.781 600.352
-465.497 614.644 546.941
-430.756 567.031 474.279
-463.867 597.015 604.134
-458.561 657.131 593.776
-433.313 575.886 472.442
-439.093 630.668 612.792
-394.294 626.749 548.084
-390.407 607.427 496.438
-389.444 600.095 496.23
-425.081 605.735 608.566
-470.253 654.004 542.847
-470.276 591.895 573.737
-471.74 590.534 593.385
-467.948 588.52 601.516
-422.503 626.567 601.901
-494.008 592.589 625.823
-444.745 656.54 572.477
-461.343 581.146 576.332
-380.804 611.581 541.44
-470.75 652.443 542.009
-458.845 595.803 601.808
-393.652 611.629 503.875
-401.438 580.523 535.489
-394.29 600.75 478.903
-433.465 631.933 621.131
-410.284 617.249 480.185
-488.418 602.573 613.667
-414.182 577.984 482.85
-419.875 572.493 481.465
-410.989 610.377 490.493
-460.953 583.136 517.518
-490.342 583.301 559.71
-403.704 605.189 588.519
-460.448 622.745 633.752
-435.851 581.728 517.478
-485.666 589.293 601.498
-425.494 585.4 479.119
-465.756 596.922 523.757
-477.383 618.4 631.522
-458.842 583.327 554.3
-479.818 607.128 621.749
-448.503 600.736 627.922
-428.197 579.353 491.538
-476.501 584.753 558.332
-419.372 603.611 608.948
-431.32 565.032 487.359
-498.015 595.29 612.663
-453.615 658.566 587.006
-415.914 643.328 569.456
-496.379 592.087 628.572
-425.157 582.401 473.812
-404.669 608.713 591.99
-444.169 587.926 574.938
-388.187 616.975 561.201
-382.972 592.368 514.545
-415.076 647.164 524.895
-422.758 599.096 556.313
-432.381 607.193 602.347
-507.573 590.582 588.733
-430.747 576.078 520.125
-417.055 603.995 605.85
-398.123 601.346 579.756
-441.859 654.862 514.415
-444.402 631.068 568.61
-442.708 575.603 504.485
-394.429 592.357 492.285
-446.629 576.022 524.594
-456.785 596.178 537.878
-464.494 606.001 534.295
-423.058 616.307 594.856
-391.769 585.743 543.027
-381.712 619.131 543.736
-432.077 582.044 553.639
-463.125 588.013 519.088
-407.457 577.362 540.585
-427.724 621.41 554.742
-448.503 591.978 610.126
-427.957 613.471 586.08
-498.766 615.491 635.475
-427.076 582.46 500.552
-467.45 588.827 555.444
-432.861 634.232 624.028
-481.293 581.763 557.12
-411.305 584.054 558.634
-485.627 605.57 636.815
-396.364 615.69 578.016
-456.139 602.065 546.708
-456.439 590.718 597.685
-423.758 605.804 600.344
-427.101 642.056 586.785
-388.389 589.048 524.299
-406.18 605.33 489.802
-433.304 608.666 588.838
-394.909 612.273 475.518
-460.122 597.074 630.698
-432.539 584.425 557.391
-440.513 579.492 506.736
-382.051 604.484 530.344
-390.96 610.68 507.671
-413.581 593.056 580.915
-433.021 636.177 620.308
-441.783 601.597 615.32
-405.472 623.993 499.622
-397.659 618.608 502.837
-478.339 601.597 633.279
-464.13 591.457 545.123
-390.577 612.593 577
-387.18 617.721 519.962
-408.13 611.902 601.129
-424.361 572.331 496.136
-419.561 609.886 595.752
-469.296 618.593 637.569
-462.609 596.928 523.918
-459.151 606.82 627.27
-456.086 609.479 537.686
-427.469 573.603 519.331
-412.376 595.845 582.314
-501.473 593.199 596.821
-477.762 606.04 613.009
-460.52 599.242 553.192
-418.465 622.348 516.592
-465.945 590.527 574.414
-431.613 608.028 590.831
-461.166 654.519 602.934
-501.481 597.625 622.384
-411.247 635.39 511.86
-457.976 652.709 569.628
-471.385 583.885 549.162
-434.556 592.68 601.034
-424.666 580.553 548.724
-457.309 592.26 620.11
-482.839 595.629 573.938
-446.915 583.39 543.948
-466.163 611.963 542.801
-428.001 654.977 519.036
-457.815 657.488 557.633
-462.129 595.292 549.531
-409.542 581.427 483.996
-491.783 602.482 622.972
-411.879 575.018 526.136
-488.087 600.002 611.915
-433.579 578.585 458.173
-434.446 639.358 535.97
-450.165 590.537 613.588
-464.953 597.425 630.859
-399.3 599.086 578.485
-477.205 580.416 566.636
-487.608 600.391 609.248
-410.072 610.787 484.619
-441.797 655.551 559.518
-427.316 586.062 567.387
-425.065 581.177 458.503
-411.361 623.863 605.455
-435.183 626.686 599.964
-455.041 645.021 612.586
-382.341 599.816 533.561
-390.513 590.088 541.636
-423.976 594.988 535.042
-464.263 626.659 622.776
-467.703 651.668 542.283
-447.85 653.466 546.841
-397.816 619.244 509.066
-415.514 590.596 492.465
-472.331 591.311 607.164
-449.952 641.728 580.531
-427.767 590.611 570.662
-429.637 633.394 528.515
-427.945 584.286 454.588
-394.087 606.437 474.49
-437.337 628.927 614.583
-388.036 590.941 520.232
-419.8 576.816 506.377
-464.808 592.5 598.119
-452.79 584.867 566.953
-484.118 583.326 565.216
-409.999 583.993 471.563
-397.036 614.68 579.71
-405.067 611.489 594.278
-488.848 618.085 632.999
-429.322 578.704 468.557
-459.683 603.387 635.987
-463.041 613.617 637.691
-413.908 640.055 513.388
-452.148 647.836 586.763
-406.5 591.37 483.584
-435.829 591.361 593.225
-444.64 601.451 597.299
-453.189 635.38 619.36
-435.154 647.052 516.638
-455.506 594.589 540.243
-394.686 594.883 479.992
-393.291 603.871 575.844
-405.174 610.425 591.687
-403.725 626.817 596.947
-408.431 629.007 563.395
-383.531 601.931 508.292
-420.182 588.043 575.495
-471.462 590.059 582.541
-425.999 606.096 603.593
-443.337 579.9 533.654
-395.016 625.585 527.676
-455.929 627.628 626.456
-447.895 638.004 558.125
-441.198 600.548 579.321
-459.051 593.018 622.801
-429.624 640.751 590.272
-463.26 581.358 554.063
-430.325 657.68 532.992
-457.215 653.682 562.205
-454.444 591.807 619.515
-446.896 586.533 551.354
-439.441 633.344 593.757
-459.684 599.456 555.379
-401.13 629.444 556.017
-396.933 585.705 534.66
-444.48 657.512 554.374
-461.073 656.734 526.672
-440.091 599.597 572.916
-446.602 625.595 633.524
-403.791 579.561 515.251
-429.689 627.478 552.207
-422.512 610.793 570.435
-447.395 599.998 602.714
-394.655 616.219 494.786
-407.294 604.238 588.396
-499.617 593.968 580.05
-463.99 589.366 602.439
-445.727 596.219 539.22
-461.603 657.492 577.375
-441.743 641.417 537.146
-424.423 584.542 485.585
-459.968 655.983 511.849
-433.955 604.162 615.207
-436.18 602.003 595.439
-398.434 597.23 570.838
-441.444 586.269 564.001
-462.874 623.603 620.657
-481.458 597.171 575.036
-448.282 638.404 608.134
-494.894 599.699 614.26
-410.609 613.854 606.548
-433.059 655.31 555.042
-430.053 580.672 497.437
-476.757 602.945 597.596
-442.685 600.266 572.873
-407.172 605.181 592.57
-388.251 589.965 522.543
-426.185 621.047 621.199
-436.614 601.83 569.029
-397.305 589.058 491.084
-460.002 657.166 583.913
-430.057 605.342 609.898
-458.462 593.899 575.393
-424.502 588.494 499.357
-431.546 599.371 608.068
-422.325 596.57 551.112
-435.83 574.045 517.611
-417.61 618.006 485.548
-451.174 599.192 577.56
-433.39 577.125 480.067
-439.308 632.796 592.02
-431.776 585.531 561.432
-427.976 631.849 532.382
-494.077 597.646 609.883
-496.193 586.657 613.199
-444.669 571.683 516.538
-446.421 640.096 575.902
-431.143 586.546 528.238
-432.067 607.464 572.852
-435.236 602.486 571.674
-444.38 634.548 611.026
-433.885 601.153 570.415
-469.762 606.855 526.938
-445.972 630.042 557.92
-486.191 587.058 580.266
-463.56 655.784 526.858
-419.714 595.574 547.474
-426.238 618.41 554.318
-461.097 615.901 536.63
-448.645 629.782 628.613
-453.825 576.775 515.002
-425.871 583.391 473.643
-401.425 584.426 495.742
-401.183 581.069 511.69
-422.229 632.997 502.767
-466.735 609.607 618.684
-442.707 600.11 575.366
-418.56 644.584 559.789
-462.419 657.975 538.159
-403.805 603.528 583.982
-445.626 628.478 559.327
-390.512 611.124 508.628
-436.696 628.671 555.977
-403.402 598.732 581.027
-425.332 575.227 520.701
-445.267 583.315 545.944
-400.214 592.158 563.507
-401.431 592.153 471.52
-463.307 634.668 617.528
-459.274 656.963 590.785
-414.74 603.837 601.668
-444.987 631.626 588.626
-408.816 581.195 480.044
-471.318 647.484 545.92
-458.641 585.229 548.831
-452.489 598.372 535.007
-407.35 607.345 466.842
-496.497 600.087 626.092
-458.569 606.415 546.657
-423.778 640.521 586.943
-458.596 654.836 583.133
-392.402 624.099 540.46
-427.096 621.506 615.727
-428.144 651.813 566.27
-400.451 603.535 582.299
-433.403 604.785 578.233
-431.046 578.573 491.428
-452.707 601.482 618.56
-443.568 601.59 605.618
-482.387 580.196 553.003
-401.342 615.985 481.873
-429.397 595.622 555.099
-430.134 622.137 608.863
-416.262 613.427 611.209
-476.956 605.485 605.991
-418.025 588.288 571.379
-390.462 593.627 542.613
-451.171 626.442 632.545
-412.679 643.671 549.422
-436.961 572.816 506.226
-423.215 569.572 495.884
-444.117 654.606 558.829
-438.367 649.541 603.681
-402.03 636.67 523.755
-386.74 604.318 500.081
-409.829 578.542 539.611
-421.701 577.745 506.639
-430.493 624.928 591.592
-496.575 597.445 618.548
-460.669 621.936 637.196
-469.571 590.362 594.364
-431.081 652.928 577.284
-395.888 584.845 519.754
-419.814 615.213 602.405
-441.23 598.916 560.318
-451.474 652.561 557.76
-484.389 581.038 548.525
-437.745 600.293 589.512
-409.964 607.098 596.082
-419.851 624.957 494.62
-431.447 577.324 491.541
-440.749 638.049 564.324
-433.845 604.023 592.754
-422.719 650.06 520.355
-446.134 600.73 551.649
-439.736 588.836 573.465
-432.524 598.273 614.374
-502.704 589.777 600.615
-406.656 586.311 471.85
-443.579 600.723 574.884
-485.037 599.601 586.867
-413.329 604.408 541.499
-425.486 592.871 581.371
-415.681 631.277 501.65
-431.713 631.839 540.107
-407.187 641.817 539.383
-459.907 654.301 575.068
-425.21 617.005 608.586
-448.016 574.117 516.44
-444.101 645.829 611.159
-400.977 592.051 568.575
-465.098 610.397 550.283
-476.856 588.198 559.774
-451.893 583.841 582.045
-453.394 646.737 575.688
-411.232 574.846 513.933
-464.208 605.844 529.138
-412.049 611.666 489.457
-474.362 601.188 591.04
-427.978 610.306 596.19
-402.105 584.337 482.184
-454.957 607.31 540.775
-407.38 606.6 464.403
-420.24 595.019 542.569
-457.442 657.732 569.03
-436.233 629.345 611.904
-402.739 583.336 489.229
-457.508 622.306 637.494
-436.064 653.376 548.167
-442.339 572.611 484.841
-446.965 652.729 545.552
-383.581 596.874 522.57
-447.278 599.013 579.15
-430.92 578.903 489.759
-410.917 573.976 519.47
-463.692 609.665 535.837
-405.536 593.283 467.747
-418.302 614.479 602.63
-427.099 580.832 457.913
-467.116 595.439 544.66
-446.927 650.553 512.844
-381.676 605.154 549.902
-424.788 588.305 576.865
-492.626 600.901 634.123
-451.158 656.645 600.983
-430.221 633.648 518.98
-439.572 616.091 571.154
-421.667 587.836 570.042
-443.546 646.996 597.71
-423.762 591.121 508.212
-480.275 606.579 626.9
-437.839 568.379 493.617
-412.747 615.376 505.071
-419.572 646.383 518.876
-433.134 638.44 620.254
-461.205 604.152 612.049
-426.451 626.693 520.153
-394.494 585 545.845
-439.765 619.113 568.981
-420.76 615.005 613.763
-424.432 570.274 510.919
-435.959 610.268 584.047
-412.562 587.998 462.062
-432.155 631.805 539.128
-476.56 597.681 580.571
-461.748 605.372 632.537
-451.71 595.366 628.154
-465.404 604.963 526.639
-432.91 610.179 586.509
-463.411 579.952 564.618
-392.104 622.728 547.041
-444.237 631.736 614.33
-379.341 610.571 536.622
-497.46 595.215 611.99
-430.126 576.56 463.433
-448.586 571.165 513.906
-449.367 586.921 590.616
-450.113 655.436 552.581
-440.977 626.944 571.044
-465.681 612.648 549.268
-461.573 600.685 525.113
-424.642 625.069 609.149
-433.015 576.306 491.416
-485.01 589.317 588.817
-499.332 593.381 607.846
-383.081 591.376 517.747
-498.101 612.418 632.34
-421.316 606.593 606.729
-427.149 640.678 519.965
-391.083 603.005 485.788
-412.352 585.506 567.454
-439.686 627.324 569.075
-386.347 595.013 524.254
-431.918 572.657 502.491
-385.892 608.608 569.383
-394.742 605.489 476.091
-428.159 613.141 589.769
-406.848 624.553 494.489
-446.036 598.673 564.152
-407.573 596.198 467.871
-404.483 628.619 594.758
-446.03 629.977 631.235
-430.239 586.352 526.14
-488.327 617.411 634.582
-435.418 594.607 592.389
-415.75 621.274 508.51
-411.998 631.798 500.821
-401.659 581.04 498.745
-445.669 651.188 513.091
-454.876 582.042 569.118
-392.145 587.568 537.843
-409.796 577.265 497.918
-437.216 597.4 623.174
-450.503 575.246 517.752
-439.197 581.803 539.579
-396.797 588.943 553.889
-437.006 614.194 566.85
-391.929 610.416 500.597
-453.122 582.407 574.608
-409.526 614.545 604.13
-407.646 623.331 598.299
-415.338 648.776 531.927
-408.157 577.563 540.02
-388.056 597.853 493.884
-425.233 651.794 520.729
-383.146 598.616 523.641
-419.771 615.465 608.801
-403.957 577.555 519.706
-390.693 593.538 559.807
-450.867 587.133 596.261
-446.647 585.104 584.617
-445.071 640.756 589.632
-430.779 581.553 493.496
-440.446 656.881 563.299
-408.843 608.637 596.833
-431.879 568.91 468.172
-428.448 579.2 540.696
-501.246 589.523 576.077
-402.918 589.822 478.153
-447.621 635.481 619.037
-447.584 600.228 546.611
-468.365 655.775 539.602
-417.44 596.256 585.264
-388.434 587.559 510.08
-404.96 625.02 503.211
-413.992 606.623 605.771
-491.7 597.863 602.785
-435.29 647.844 598.396
-388.293 606.655 500.801
-463.062 606.577 620.211
-442.636 600.869 571.776
-446.034 599.659 576.721
-464.792 627.902 620.313
-455.548 598.512 529.085
-452.227 582.183 573.571
-425.05 609.948 595.604
-401.437 590.69 479.872
-421.737 636.835 582.611
-406.655 631.574 569.276
-439.454 599.299 623.948
-397.69 579.539 529.564
-475.443 603.338 599.321
-493.716 597.356 598.98
-451.421 597.607 633.888
-438.962 582.766 544.292
-426.158 601.823 601.375
-439.609 629.291 613.455
-460.612 587.237 602.197
-496.251 595.364 608.293
-385.133 605.74 510.262
-443.798 641.697 580.934
-399.691 633.128 523.996
-437.721 588.283 574.374
-429.459 626.279 614.576
-480.022 586.466 541.079
-465.069 592.111 580.202
-422.808 578.279 463.939
-440.968 630.082 588.764
-438.318 642.873 544.235
-443.213 639.111 619.025
-414.283 613.92 500.125
-440.546 632.662 627.577
-387.766 599.057 548.542
-497.096 588.638 612.17
-442.789 638.399 551.109
-439.513 633.172 552.005
-407.588 613.865 475.13
-451.489 577.617 509.615
-482.408 592.396 573.882
-389.561 592.467 545.388
-437.003 571.856 496.9
-443.574 636.816 579.773
-387.681 617.724 520.245
-434.791 594.235 595.72
-443.495 643.85 592.454
-443.412 632.581 560.366
-456.695 599.026 554.053
-396.738 617.303 497.536
-403.15 584.14 496.11
-441.47 653.659 544.875
-494.842 596.862 590.057
-472.144 590.307 592.203
-410.763 608.159 475.767
-388.566 598.637 498.469
-432.745 589.848 575.733
-424.785 638.218 588.857
-448.956 598.792 553.811
-396.609 629.997 532.564
-435.561 569.841 482.604
-398.736 581.492 539.249
-495.786 588.679 619.13
-408.786 621.59 489.319
-408.107 589.323 567.962
-443.292 574.475 504.28
-422.385 599.737 555.151
-397.685 586.163 547.414
-390.723 592.056 557.829
-424.415 628.217 607.919
-463.038 590.681 607.078
-438.508 652.388 582.348
-416.345 573.381 520.102
-433.208 593.067 608.754
-493.853 595.251 592.108
-466.128 625.715 618.36
-457.591 657.096 593.498
-434.355 584.996 530.713
-445.981 645.846 548.229
-462.902 580.409 566.727
-459.441 643.551 611.273
-451.83 603.443 627.498
-449.372 578.457 526.584
-441.741 636.555 565.153
-437.564 571.25 501.229
-457.01 661.657 593.432
-433.346 611.068 587.518
-476.329 591.566 566.758
-495.302 590.111 584.017
-463.466 652.665 601.687
-478.973 590.88 611.596
-411.639 575.457 498.879
-462.174 585.36 574.128
-384.546 595.332 520.46
-424.772 581.246 555.948
-391.024 592.039 486.309
-419.527 589.305 506.897
-413.336 624.819 608.909
-415.683 617.166 500.012
-426.93 620.559 594.04
-380.451 603.037 543.353
-429.846 623.31 620.095
-430.955 573.941 515.369
-417.59 623.647 511.527
-405.245 603.941 519.473
-460.554 621.267 625.477
-439.072 574.013 517.357
-456.677 633.119 612.523
-443.151 638.481 561.359
-476.251 584.799 553.642
-419.404 589.67 490.843
-411.036 578.25 495.907
-439.052 635.931 496.218
-443.157 630.783 587.61
-404.836 626.918 497.785
-409.056 606.378 475.006
-395.854 582.299 509.862
-431.18 637.538 529.567
-409.716 594.077 529.836
-430.504 581.39 543.713
-497.702 596.666 592.264
-439.883 573.677 517.89
-488.14 601.242 612.071
-441.601 642.39 615.286
-382.386 605.392 509.037
-457.518 645.439 610.923
-506.341 589.962 582.35
-488.672 592.611 579.216
-432.825 581.247 536.123
-421.436 573.025 485.659
-408.134 580.142 554.569
-469.2 607.972 616.766
-426.455 608.648 602.989
-433.525 575.277 479.314
-405.25 582.297 548.985
-404.496 590.757 470.906
-446.039 571.98 510.016
-467.098 599.105 631.742
-436.388 638.8 545.577
-459.369 641.481 609.481
-424.503 618.698 537.981
-398.471 592.817 480.277
-504.97 596.615 631.774
-414.838 625.53 599.698
-499.83 592.436 592.314
-430.347 636.608 611.923
-426.57 572.957 468.505
-460.602 659.818 582.198
-426.43 630.465 602.668
-485.105 591.994 627.055
-414.142 643.671 550.938
-458.793 589.697 517.814
-410.591 616.19 604.482
-454.236 590.607 611.773
-451.677 601.125 545.23
-407.969 604.649 523.791
-464.965 601.847 607.973
-388.212 602.746 493.665
-417.86 636.829 506.238
-437.899 614.813 574.802
-441.661 620.513 573.617
-469.732 592.75 607.874
-453.174 591.368 578.726
-462.302 660.781 588.579
-402.396 614.582 481.686
-461.079 604.065 622.745
-410.09 576.655 499.746
-503.929 590.073 578.77
-455.556 597.678 525.506
-427.623 654.202 542.368
-452.188 595.436 597.703
-395.615 627.973 525.419
-457.087 629.726 614.433
-409.134 575.291 530.317
-464.678 652.268 605.018
-431.112 639.033 601.853
-447.034 583.993 579.713
-381.737 597.804 523.889
-410.214 593.83 464.347
-449.422 645.964 566.623
-414.348 618.578 612.103
-424.778 631.636 503.58
-385.736 595.608 507.676
-499.819 593.238 603.797
-499.419 589.492 583.993
-394.235 619.91 560.947
-443.678 582.123 522.184
-422.902 605.678 605.949
-468.992 620.625 631.029
-450.357 584.08 569.736
-423.924 627.955 606.409
-440.982 596.094 626.13
-459.915 610.91 534.654
-422.942 608.384 556.911
-401.079 632.43 545.836
-448.202 577.971 521.991
-421.809 571.88 508.304
-447.673 578.11 528.388
-434.459 576.723 493.85
-452.277 581.912 522.322
-437.326 629.73 596.716
-470.956 594.149 600.433
-381.262 601.273 514.141
-413.203 594.018 580.27
-414.87 574.896 498.047
-459.448 583.74 522.564
-424.787 579.586 460.759
-458.969 644.87 607.634
-442.246 590.317 612.268
-426.466 609.773 593.033
-418.865 633.776 498.296
-464.84 591.202 611.374
-412.976 603.695 600.495
-433.794 590.059 567.378
-428.132 624.854 615.858
-463.804 595.013 527.013
-463.867 601.783 548.348
-418.62 642.248 566.332
-430.792 608.508 592.291
-474.177 625.849 618.604
-439.046 599.015 621.482
-461.715 596.574 603.917
-434.198 654.423 571.735
-396.009 580.022 498.711
-465.334 610.621 623.395
-425.275 581.504 482.099
-498.725 596.149 593.993
-419.09 648.48 517.688
-457.751 598.136 535.036
-443.745 647.861 540.184
-442.765 655.914 534.872
-440.516 632.05 606.086
-469.342 585.237 555.854
-409.41 580.421 554.166
-487.139 614.215 630.334
-432.549 591.865 581.876
-455.793 604.003 542.709
-456.846 600.97 611.757
-420.603 575.095 485.361
-394.865 592.705 560.8
-440.663 646.245 610.111
-450.791 590.032 612.49
-438.762 599.284 564.813
-496.443 595.136 582.837
-480.647 581.92 565.513
-422.65 632.792 591.433
-452.189 624.965 636.215
-461.548 614.459 535.221
-467.959 612.425 531.912
-395.758 595.915 480.878
-422.219 614.073 546.8
-438.536 653.113 520.921
-480.833 595.318 628.018
-463.611 654.923 549.53
-413.169 611.567 474.345
-436.843 603.724 579.912
-384.965 597.72 523.081
-386.491 591.097 508.237
-437.504 654.669 533.894
-424.066 594.374 539.442
-470.349 580.788 556.308
-464.458 620.048 634.406
-462.568 607.172 535.434
-457.728 660.687 583.5
-439.731 584.88 558.291
-418.35 590.337 505.986
-386.065 595.753 527.331
-393.689 589.132 559.593
-416.516 588.956 459.467
-405.479 593.724 575.716
-441.981 630.047 567.928
-460.268 612.059 539.443
-386.793 599.188 502.04
-417.094 581.328 558.168
-428.962 584.984 563.273
-459.963 655.208 558.67
-436.055 648.027 515.205
-449.23 599.22 596.455
-428.401 582.199 455.452
-437.247 629.579 593.509
-397.17 588.606 555.232
-417.621 597.832 587.416
-464.777 593.021 527.174
-390.313 594.723 494.204
-430.257 590.062 535.579
-456.159 596.63 574.498
-445.167 657.854 570.896
-481.937 601.642 636.653
-390.55 590.821 545.924
-422.131 608.87 593.586
-474.217 591.339 612.664
-441.222 593.896 623.086
-434.017 578.406 523.662
-461.699 581.508 569.71
-473.596 590.207 595.525
-426.15 627.444 517.377
-442.301 581.709 541.641
-436.012 625.884 604.18
-434.231 654.195 518.951
-430.002 582.216 521.238
-427.188 582.518 486.931
-409.121 588.406 564.926
-496.178 587.02 609.337
-424.243 584.822 487.705
-441.412 602.968 583.142
-389.168 593.144 538.728
-463.012 607.155 548.797
-425.129 651.212 543.763
-388.739 612.387 572.799
-398.771 625.858 512.245
-401.929 629.533 584.608
-444.954 632.468 556.536
-384.74 601.383 501.653
-433.66 573.042 466.702
-434.422 648.011 589.197
-404.463 601.483 503.147
-438.741 627.73 620.529
-427.746 619.014 612.26
-437.842 594.698 547.039
-432.271 606.279 606.371
-439.918 618.9 573.649
-437.977 619.69 567.663
-446.928 589.644 534.761
-448.773 588.843 528.592
-451.254 649.289 559.856
-392.318 598.465 566.987
-500.401 587.453 616.345
-431.938 608.862 594.841
-463.565 654.205 522.996
-466.099 629.221 615.599
-502.854 596.351 625.657
-441.526 572.033 487.277
-457.484 603.996 620.714
-429.154 568.931 493.598
-442.607 642.849 525.409
-408.147 631.071 577.071
-395.32 580.586 498.412
-421.444 632.988 588.339
-419.554 624.31 503.972
-440.812 582.428 510.778
-417.867 640.436 513.864
-414.688 576.568 493.94
-385.39 591.209 512.659
-405.688 634.023 550.308
-402.199 596.623 521.932
-410.247 605.464 599.38
-504.497 592.893 608.552
-395.356 586.03 540.729
-429.243 605.858 567.67
-427.593 612.95 590.184
-445.443 654.834 600.05
-436.626 649.093 602.709
-430.611 566.584 473.306
-409.546 589.98 491.84
-453.041 657.348 573.869
-443.568 586.015 581.512
-411.615 622.396 601.442
-392.725 623.622 531.087
-435.761 581.373 524.809
-407.243 588.239 493.729
-436.312 653.664 550.538
-386.8 611.007 562.175
-471.455 603.636 635.036
-422.766 630.228 501.024
-418.072 580.168 557.047
-434.987 569.272 475.571
-396.73 616.133 490.152
-419.741 588.305 515.728
-437.222 602.434 582.429
-502.512 591.453 602.601
-427.278 620.886 594.845
-471.719 619.214 631.64
-428.488 633.337 601.812
-475.748 603.426 599.083
-443.522 653.484 588.727
-418.554 617.86 615.351
-479.258 580.927 559.662
-414.788 614.278 496.977
-404.412 603.905 488.522
-428.553 597.832 600.595
-409.555 632.721 570.944
-445.572 587.615 599.92
-401.578 600.426 581.207
-463.537 605.174 551.093
-439.641 599.474 567.59
-455.434 603.679 633.881
-457.777 595.399 628.074
-402.065 599.187 470.02
-446.135 651.3 551.049
-433.978 575.186 486.689
-473.89 628.175 616.88
-457.593 591.821 614.646
-418.623 580.525 471.741
-420.448 618.432 600.923
-446.253 637.34 559.611
-420.618 578.687 543.78
-387.102 607.468 568.17
-443.834 600.422 584.438
-398.753 623.02 560.56
-439.282 622.856 584.493
-423.186 638.876 580.986
-493.517 596.141 634.061
-386.241 597.932 531.655
-457.247 650.207 603.876
-433.368 627.572 559.261
-457.038 605.829 628.461
-460.942 589.814 523.026
-447.562 653.118 550.166
-450.647 591.822 531.94
-455.994 636.084 619.347
-434.724 629.637 621.149
-409.322 602.147 588.486
-501.753 595.015 587.303
-448.954 601.491 617.338
-416.237 610.048 602
-408.292 579.059 547.496
-430.438 620.605 615.536
-458.549 626.232 624.876
-389.666 606.824 574.062
-423.87 586.118 489.215
-441.125 642.699 600.584
-464.563 588.412 604.632
-424.386 617.041 553.463
-410.187 608.978 488.434
-476.148 590.665 593.62
-430.41 567.578 470.148
-416.793 574.267 540.985
-400.23 618.685 578.257
-420.047 582.487 558.669
-445.592 651.271 603.666
-451.381 653.327 553.684
-472.73 619.242 630.442
-447.384 640.167 608.818
-397.905 626.409 558.158
-427.042 619.31 610.375
-449.932 573.633 509.218
-447.612 591.618 621.171
-406.196 590.367 490.968
-431.419 579.232 488.402
-433.465 634.007 594.217
-462.162 593.001 602.341
-424.684 567.61 482.921
-421.765 580.03 464.682
-429.435 630.557 498.494
-453.289 578.645 519.476
-463.893 654.883 517.326
-424.524 584.836 484.828
-436.665 635.261 625.012
-423.253 616.958 547.119
-457.567 596.867 600.138
-420.929 570.432 495.312
-449 582.614 574.679
-446.586 643.545 566.114
-397.318 600.196 576.967
-395.203 618.571 575.671
-464.23 638.607 609.732
-464.226 602.769 526.181
-393.484 608.439 481.14
-470.451 610.413 641.176
-431.911 569.727 492.708
-457.268 639.366 617.758
-411.218 588.602 467.645
-458.309 652.718 576.57
-438.786 568.848 484.454
-454.892 581.831 516.241
-384.625 606.647 560.241
-450.135 631.548 559.699
-451.274 653.893 595.576
-435.325 611.133 573.953
-432.529 656.909 523.496
-425.861 582.836 464.511
-418.929 594.014 532.695
-420.254 584.81 564.635
-508.947 589.887 584.918
-434.814 568.173 495.647
-445.91 598.765 561.793
-406.72 627.613 503.363
-427.829 652.061 552.083
-431.398 575.635 502.734
-407.207 579.239 549.56
-477.723 592.218 587.334
-423.387 603.966 569.052
-415.978 590.861 498.339
-420.29 580.351 473.249
-431.607 585.025 510.738
-434.116 603.117 606.723
-410.907 618.749 478.813
-386.268 612.864 553.787
-439.17 590.815 536.695
-423.662 599.354 560.614
-473.45 589.434 600.354
-453.376 601.346 627.591
-445.025 654.26 594.022
-408.896 608.072 465.653
-450.347 581.259 577.382
-432.622 652.011 514.052
-422.183 593.181 578.638
-389.462 601.504 488.04
-444.514 643.745 550.755
-486.59 584.203 553.68
-398.725 620.532 500.791
-455.353 639.619 618.995
-436.916 637.617 524.962
-432.623 578.556 527.15
-484.939 582.13 561.49
-390.897 607.929 575.01
-436.396 641.622 532.227
-425.957 625.742 500.737
-439.033 631.279 606.979
-389.696 608.229 578.536
-450.303 653.127 528.411
-462.299 583.735 517.331
-383.394 599.709 524.623
-392.216 623.366 554.857
-479.135 585.442 556.343
-441.512 587.453 595.926
-406.648 619.654 599.356
-466.315 581.433 555.001
-421.419 578.45 470.028
-418.252 601.091 601.913
-485.78 597.227 636.517
-400.779 583.765 494.456
-402.864 625.342 595.762
-457.776 651.495 573.352
-451.295 586.514 524.938
-441.555 630.561 614.271
-427.26 589.041 575.458
-393.66 613.034 496.803
-434 591.772 593.644
-410.391 628.463 595.1
-422.192 612.297 551.585
-411.565 614.278 607.032
-434.267 608.794 580.867
-406.439 591.42 465.765
-434.327 654.896 560.843
-466.13 597.325 588.223
-442.19 599.514 550.683
-481.905 590.129 564.346
-409.2 629.108 568.355
-486.663 615.553 629.436
-400.172 581.212 536.87
-440.838 602.662 582.61
-444.476 598.701 631.567
-480.759 616.312 630.832
-477.473 584.822 555.279
-452.262 650.468 587.446
-487.754 603.405 618.409
-424.304 608.16 598.482
-444.374 584.376 527.786
-434.471 572.226 481.62
-489.763 613.561 633.602
-422.619 596.102 534.662
-483.871 602.408 601.086
-393.167 623.834 524.127
-413.147 581.869 555.204
-428.05 574.514 500.73
-482.49 606.398 622.317
-453.734 583.315 571.922
-445.399 643.895 564.939
-435.509 603.458 573.568
-407.92 582.415 485.42
-434.395 611.694 569.03
-421.6 590.396 528.72
-451.583 644.821 585.813
-469.784 592.824 545.205
-408.536 597.099 582.069
-468.145 592.519 581.618
-401.95 598.142 517.085
-410.198 591.912 577.987
-450.85 594.002 625.502
-410.292 610.484 495.285
-430.188 636.323 528.902
-457.879 601.54 551.911
-500.402 592.502 600.579
-390.449 617.591 549.583
-435.905 604.371 607.538
-404.068 603.683 584.86
-410.455 592.181 516.151
-416.967 589.717 503.733
-407.909 621.231 485.347
-471.928 597.426 598.672
-486.953 588.624 596.947
-438.995 655.933 542.993
-387.402 599.551 550.21
-465.289 597.201 625.501
-400.032 603.088 468.144
-410.522 599.709 586.841
-460.256 579.176 566.214
-387.118 594.801 534.069
-422.695 625.458 605.829
-418.287 580.451 489.492
-500.083 588.99 601.882
-417.994 635.003 501.745
-408.556 604.702 479.804
-442.888 655.469 576.443
-431.489 647.985 583.436
-438.921 599.266 568.663
-486.688 604.122 608.041
-436.706 579.341 526.069
-383.711 602.488 542.806
-455.558 599.503 562.937
-435.348 580.944 517.366
-407.721 602.482 508.034
-413.796 621.671 608.769
-452.835 645.061 585.245
-399.81 604.942 584.856
-413.519 635.957 512.938
-425.566 599.27 561.308
-390.915 593.603 504.616
-437.201 641.498 539.753
-427.504 633.209 603.64
-467.767 613.376 640.946
-421.035 574.166 511.398
-428.292 624.053 554.847
-464.329 622.188 627.241
-437.169 631.84 627.883
-446.693 649.246 597.706
-460.397 655.206 565.693
-456.244 627.259 624.994
-418.363 577.664 506.773
-410.389 615.166 477.885
-494.067 587.376 597.058
-390.55 597.282 499.241
-438.016 584.121 532.544
-464.92 655.081 597.547
-458.436 584.003 599.341
-430.183 581.918 552.813
-437.92 630.302 612.963
-448.371 632.206 562.703
-406.994 606.14 494.815
-383.732 602.038 547.775
-419.302 577.506 508.819
-446.787 640.71 561.993
-464.734 602.968 610.726
-479.608 612.489 637.437
-441.131 580.27 521.376
-446.965 653.776 603.744
-415.544 611.57 514.91
-461.107 601.949 608.979
-478.236 607.336 625.651
-441.148 599.745 565.596
-413.019 645.509 521.623
-449.879 600.302 620.235
-461.911 657.232 564.605
-404.868 604.008 487.603
-417.803 579.208 491.089
-405.55 635.178 535.133
-420.239 605.305 605.862
-458.476 601.794 634.246
-438.494 594.09 610.43
-445.827 582.748 542.69
-461.218 649.538 603.95
-392.877 621.006 550.908
-449.33 635.933 611.644
-483.709 589.961 592.326
-486.671 581.555 555.747
-450.435 632.804 623.725
-390.519 596.857 503.665
-444.42 587.11 576.528
-431.707 569.439 465.202
-454.277 652.664 557.612
-438.949 601.502 604.312
-442.586 638.081 604.733
-391.951 590.074 504.629
-384.224 606.26 563.329
-486.559 616.142 628.65
-415.482 640.516 560.053
-395.509 581.037 505.998
-489.718 604.492 627.307
-395.21 584.705 543.692
-423.36 577.693 466.215
-455.518 600.871 612.2
-456.906 599.594 605.117
-442.613 620.545 576.588
-470.231 648.549 543.08
-428.12 618.317 607.562
-450.594 578.462 527.228
-434.782 653.056 549.851
-453.238 659.96 593.878
-422.751 579.61 464.892
-382.802 593.262 516.555
-414.192 639.819 572.614
-394.421 596.939 480.805
-440.913 585.177 557.334
-463.12 654.786 521.616
-466.963 602.601 635.955
-400.496 598.456 571.256
-419.788 577.92 496.559
-413.271 636.654 575.267
-392.792 596.504 563.763
-422.55 615.263 539.144
-449.76 641.691 580.696
-387.978 598.491 539.775
-489.387 591.596 628.466
-429.882 582.63 490.245
-458.635 582.762 556.823
-435.664 584.416 562.967
-390.788 618.176 553.176
-415.862 604.168 603.498
-457.777 648.263 575.602
-393.069 612.789 495.945
-421.821 579.209 498.861
-400.94 623.635 587.041
-427.527 607.71 600.836
-406.774 600.596 481.375
-428.446 576.791 463.996
-460.051 603.643 635.53
-468.676 620.684 630.413
-459.122 594.933 578.157
-452.965 648.566 611.375
-411.944 589.345 496.342
-471.658 609.034 618.757
-409.931 609.168 467.76
-421.482 647.894 570.352
-439.307 571.032 502.264
-467.93 584.781 548.949
-388.205 590.829 523.116
-387.585 593.779 536.688
-420.924 580.08 470.591
-455.394 597.029 602.076
-420.163 622.036 519.014
-389.722 589.15 503.115
-426.821 619.519 617.217
-440.829 633.444 564.144
-454.32 658.497 586.975
-403.574 592.312 574.221
-408.627 615.984 601.509
-464.55 611.915 637.576
-405.939 577.089 531.478
-406.996 601.241 498.586
-426.819 620.368 590.902
-408.345 621.714 487.868
-446.44 655.16 550.365
-466.661 610.11 623.187
-455.329 655.404 586.715
-419.136 588.387 488.131
-424.746 606.488 608.037
-415.318 584.135 564.085
-393.859 620 524.18
-446.593 600.912 608.968
-407.671 595.708 578.742
-413.942 593.162 473.831
-392.388 587.304 527.64
-467.129 588.85 552.626
-445.649 628.783 562.548
-421.757 619.107 616.399
-398.168 631.793 538.293
-436.766 605.11 582.046
-421.911 617.836 596.001
-443.02 599.874 558.993
-504.812 591.247 585.904
-433.435 624.951 608.206
-461.444 653.98 513.958
-381.91 599.244 525.714
-423.853 597.456 587.874
-434.428 595.37 614.201
-388.927 609.044 574.488
-432.344 580.541 459.868
-390.763 590.235 535.104
-414.109 591.156 505.515
-426.714 621.32 588.86
-416.31 575.82 512.699
-467.043 593.89 545.872
-436.049 614.343 577.739
-415.845 648.35 529.558
-420.504 623.347 489.596
-484.303 600.112 592.429
-460.911 623.904 632.421
-453.673 598.473 571.177
-394.084 582.779 496.087
-465.823 619.171 634.281
-432.596 654.419 564.862
-440.127 584.448 532.846
-437.803 581.584 538.227
-465.629 601.806 586.933
-420.05 650.248 537.237
-417.621 576.891 494.759
-381.359 603.746 537.676
-437.261 600.568 594.102
-398.772 585.129 493.374
-449.106 584.605 576.652
-403.675 630.164 554.957
-410.997 609.588 503.015
-406.647 605.881 590.454
-464.006 588.626 545.917
-487.328 597.783 572.522
-432.676 597.108 587.686
-417.719 630.112 590.274
-434.704 574.465 473.154
-395.25 604.459 581.781
-396.808 578.985 520.137
-433.284 641.619 600.773
-428.589 580.946 496.77
-432.276 603.095 571.774
-392.473 591.923 556.393
-451.375 654.881 601.033
-434.931 585.017 535.112
-434.522 564.523 483.063
-475.549 581.616 552.666
-401.151 614.595 591.549
-415.402 579.21 506.436
-424.442 585.322 476.801
-487.021 611.697 633.844
-466.806 610.044 528.673
-403.133 601.522 520.631
-459.783 604.143 618.009
-425.956 626.921 492.063
-425.489 620.417 610.336
-418.474 624.323 607.622
-453.226 647.216 583.986
-410.152 583.57 474.463
-458.861 590.924 530.248
-437.767 658.549 524.695
-439.204 648.934 591.319
-446.154 599.264 590.572
-415.389 579.535 475.552
-437.812 637.942 622.687
-423.339 576.865 520.509
-393.671 606.579 477.49
-392.691 593.102 496.734
-496.526 596.473 607.412
-423.855 647.394 568.96
-420.827 608.323 550.799
-389.128 585.76 520.762
-415.999 621.997 485.616
-433.729 594.588 607.114
-439.448 657.643 525.145
-424.948 573.503 510.802
-418.78 609.878 601.94
-392.114 618.358 514.177
-465.165 596.646 604.857
-504.164 594.022 620.839
-424.757 579.955 506.812
-468.708 590.816 586.477
-388.629 599.319 554.306
-458.037 588.043 597.195
-404.394 597.91 506.588
-452.217 630.997 559.85
-502.704 592.508 608.777
-399.705 596.759 576.197
-446.717 587.382 570.531
-402.924 576.393 527.149
-433.456 608.462 571.128
-461.738 657.117 587.421
-421.069 586.674 489.568
-451.694 601.854 623.756
-442.445 618.647 572.666
-430.874 603.645 567.221
-465.96 592.705 614.328
-436.881 655.034 567.159
-413.975 609.185 487.811
-392.44 599.319 481.859
-444.73 644.907 546.591
-450.133 596.582 596.039
-437.793 600.573 571.875
-452.75 585.385 553.664
-462.574 601.7 527.062
-429.721 581.122 493.358
-443.379 581.232 515.922
-396.362 615.448 486.172
-428.366 621.833 587.062
-498.682 594.185 599.683
-441.074 586.318 566.145
-473.444 587.905 551.841
-425.31 620.908 600.577
-420.154 617.255 615.833
-477.734 607.021 627.95
-497.776 588.227 603.996
-387.505 588.149 517.071
-476.171 590.329 612.594
-405.209 625.343 575.866
-454.214 591.949 614.51
-464.905 626.615 617.681
-458.837 580.258 566.534
-475.049 600.512 632.386
-454.88 654.373 596.017
-418.656 633.503 504.857
-398.728 594.375 565.567
-408.375 602.853 591.51
-447.9 652.671 549.751
-437.553 621.077 585.802
-496.99 601.675 636.074
-436.678 646.808 607.868
-440.251 601.18 612.088
-425.863 567.959 479.546
-427.806 628.085 608.288
-453.774 651.82 583.662
-447.17 652.245 604.389
-453.16 580.035 513.729
-439.902 631.896 594.535
-471.569 590.968 573.281
-426.717 596.735 597.482
-440.985 617.179 576.765
-449.467 585.683 588.855
-447.106 639.754 571.901
-490.209 605.394 628.329
-438.04 584.849 512.254
-458.833 657.907 587.415
-389.931 600.552 500.333
-406.127 581.65 482.199
-437.607 628.8 611.163
-431.879 638.299 615.589
-470.704 586.764 557.91
-403.63 621.147 498.683
-480.864 586.42 557.16
-409.779 604.03 471.422
-465.907 645.36 605.066
-451.084 656.847 590.185
-386.746 607.883 567.073
-441.489 602.532 610.956
-393.641 588.717 534.241
-429.907 599.531 561.074
-444.023 640.086 591.749
-490.99 597.809 594.925
-420.157 581.198 556.76
-502.109 595.918 586.495
-424.582 638.433 589.155
-386.674 595.352 521.526
-448.576 640.943 608.911
-406.446 592.009 522.778
-446.01 642.979 559.381
-478.503 600.976 590.192
-457.463 637.411 620.358
-434.198 582.532 545.979
-438.317 640.839 525.847
-450.556 586.16 522.259
-390.55 593.035 551.902
-414.861 636.842 511.019
-446.778 645.52 555.26
-426.241 631.442 604.937
-397.87 592.835 480.32
-441.705 597.959 629.63
-480.885 588.117 617.777
-434.898 584.217 562.219
-406.094 590.922 467.816
-434.878 633.697 619.02
-408.775 604.074 482.971
-451.808 590.821 616.977
-405.107 633.058 550.734
-414.76 589.537 492.47
-455.12 626.249 631.713
-482.474 604.933 604.051
-441.239 587.752 592.807
-420.598 593.059 579.344
-402.56 605.201 586.006
-488.25 602.561 613.145
-435.492 640.845 517.76
-439.518 617.402 583.908
-409.318 603.213 477.253
-452.98 646.83 582.182
-420.592 590.949 578.726
-473.057 605.158 639.45
-420.614 588.769 474.601
-433.285 604.442 570.758
-457.471 652.381 579.229
-426.415 607.019 607.473
-391.817 582.032 502.291
-426.429 581.044 461.268
-493.773 598.06 613.086
-452.108 595.027 581.385
-463.986 594.797 598.541
-464.7 607.897 638.827
-416.946 625.613 602.956
-397.216 586.55 495.991
-410.135 622.439 604.57
-418.13 578.597 550.382
-476.731 590.223 561.831
-451.481 584.313 535.198
-449.503 584.048 552.273
-429.162 605.181 614.09
-435.954 576.925 495.627
-428.097 607.905 603.588
-443.722 653.392 603.133
-394.944 613.562 491.772
-459.356 604.84 631.984
-415.149 637.69 508.398
-494.559 587.517 614.807
-394.251 582.065 525.354
-457.283 636.278 611.005
-418.349 590.233 508.368
-444.024 635.413 589.509
-464.062 616.691 636.826
-431.562 581.996 458.598
-419.648 575.25 491.924
-489.478 590.628 591.103
-418.336 573.79 521.051
-445.787 644.078 615.421
-485.511 591.671 624.568
-459.567 657.219 524.098
-420.104 610.2 545.31
-472.027 582.622 549.214
-430.707 610.685 594.918
-447.844 599.696 566.389
-412.084 609.574 488.055
-403.178 596.46 577.713
-422.55 603.576 608.117
-398.853 596.902 568.358
-430.686 606.236 608.027
-436.312 632.179 547.933
-402.536 625.961 510.365
-447.318 648.221 603.484
-421.307 589.528 499.086
-439.869 652.357 517.702
-440.574 618.601 573.899
-458.77 585.41 526.848
-448.358 656.289 579.472
-451.846 639.584 610.377
-394.249 625.072 523.108
-418.26 626.273 506.841
-421.67 587.457 490.613
-447.539 650.78 552.232
-469.519 580.926 565.831
-458.09 588.314 599.33
-447.95 652.096 551.921
-434.983 588.399 574.878
-424.62 613.396 555.564
-482.611 581.847 565.983
-450.608 601.8 630.48
-390.355 602.36 485.329
-384.981 610.991 553.196
-449.15 601.243 623.154
-433.28 636.211 517.073
-457.279 596.923 626.618
-450.702 631.806 560.519
-431.397 603.446 617.918
-392.407 608.764 484.858
-405.222 595.382 579.712
-442.478 627.95 630.386
-400.756 588.882 553.044
-456.932 588.591 578.941
-443.244 633.745 584.398
-444.199 656.457 576.768
-403.602 594.286 488.153
-485.293 590.944 584.977
-393.128 595.177 562.485
-441.181 652.661 590.173
-480.032 589.509 610.34
-387.375 602.545 496.798
-396.358 579.254 515.743
-456.829 604.797 627.997
-438.731 642.313 521.714
-430.961 580.111 500.291
-388.074 609.697 564.783
-409.052 577.506 546.744
-435.877 600.294 593.178
-421.939 604.331 609.125
-401.067 613.299 592.396
-471.6 592.929 577.7
-445.602 654.75 531.769
-406.089 602.601 500.145
-446.129 648.451 553.828
-391.905 592.398 498.866
-470.286 633.203 613.794
-488.123 600.643 603.596
-393.76 608.663 484.158
-438.71 651.408 515.298
-487.826 603.723 624.347
-428.804 624.857 623.269
-425.894 619.403 540.066
-428.02 588.249 525.059
-435.619 580.154 515.31
-476.978 588.291 605.94
-451.589 652.621 598.18
-442.529 644.191 541.586
-427.495 612.911 589.81
-465.756 600.712 527.493
-428.272 590.339 524.562
-429.061 638.589 603.018
-451.06 638.127 609.773
-444.773 601.578 615.343
-446.832 633.037 622.523
-497.621 599.325 625.143
-417.652 592.067 473.666
-442.124 595.296 623.48
-432.246 645.443 590.987
-390.511 598.961 484.836
-495.59 589.89 599.689
-459.854 590.871 607.785
-493.974 594.384 633.185
-395.383 616.058 507.677
-498.115 593.857 576.01
-388.056 598.553 550.256
-446.485 647.18 532.483
-410.118 578.769 545.026
-435.193 654.377 579.096
-499.1 596.655 588.903
-451.759 585.465 521.991
-438.71 646.678 514.66
-463.298 594.54 520.142
-448.054 630.677 559.779
-496.924 596.812 593.3
-467.251 597.884 592.019
-454.444 593.172 597.834
-430.688 653.548 569.452
-478.716 588.513 593.101
-465.539 578.441 565.463
-422.183 595.608 531.518
-426.538 637.635 593.97
-423.015 625.564 498.362
-430.773 583.481 525.854
-455.384 638.161 619.234
-433.286 571.479 497.973
-434.87 626.364 610.248
-500.055 594.394 614.214
-450.252 632.434 615.943
-431.299 579.369 482.594
-408.615 638.663 552.361
-507.704 589.443 584.724
-490.606 604.611 632.111
-491.882 604.41 634.928
-396.775 585.216 535.711
-446.142 658.462 575.351
-407.081 582.479 487.919
-456.19 648.414 574.864
-385.114 593.237 520.211
-448.025 601.472 614.31
-425.895 624.395 620.613
-394.773 604.666 477.039
-478.552 589.599 612.288
-399.184 583.672 533.212
-469.955 602.068 595.054
-463.664 593.068 565.967
-418.185 580.338 504.396
-450.879 601.736 611.974
-463.486 608.388 530.041
-455.385 583.997 573.618
-404.034 591.502 467.668
-453.775 594.439 594.976
-466.073 595.355 588.226
-452.919 637.77 610.438
-452.546 656.148 595.174
-464.915 609.858 538.384
-427.451 632.565 596.755
-439.552 643.367 513.814
-449.281 654.522 545.336
-411.535 593.275 512.994
-397.684 623.053 566.716
-439.182 642.882 522.388
-425.414 583.655 480.096
-449.99 585.815 599.893
-451.527 603.477 622.953
-497.95 593.8 598.265
-452.048 589.197 586.645
-406.995 602.462 585.217
-432.466 623.905 596.101
-451.079 649.226 561.924
-420.391 610.91 568.141
-446.435 637.444 608.146
-434.648 613.118 576.607
-454.631 600.883 554.276
-429.909 635.902 535.774
-447.996 580.334 531.252
-419.79 625.821 491.241
-394.367 621.633 528.409
-423.371 617.362 613.752
-455.44 598.321 581.279
-440.912 654.566 557.448
-392.695 607.494 482.892
-438.826 633.539 604.237
-478.091 598.584 567.479
-402.675 598.908 471.807
-404.303 604.102 465.355
-391.052 620.577 520.514
-445.897 646.129 548.367
-458.532 584.045 524.588
-506.207 588.284 615.801
-424.562 646.566 577.458
-399.12 592.966 473.023
-407.196 607.688 518.625
-419.567 586.706 568.919
-410.234 574.873 522.099
-454.315 646.487 571.114
-400.039 594.64 474.09
-473.09 592.89 607.477
-415.337 592.674 575.832
-431.301 623.315 622.035
-401.039 591.645 493.368
-461.479 602.14 550.028
-486.443 590.024 593.866
-390.331 618.036 516.493
-411.233 584.362 466.87
-386.807 592.279 511.395
-408.635 622.202 491.704
-442.377 623.012 583.413
-452.163 605.379 535.57
-401.958 633.362 542.096
-440.578 627.535 629.905
-437.54 629.671 612.749
-405.305 625.925 579.441
-459.594 585.12 523.384
-433.102 608.419 571.704
-468.411 654.23 538.714
-387.301 592.271 518.443
-429.431 636.855 519.156
-455.909 657.832 568.814
-475.587 591.606 583.301
-444.266 640.271 617.91
-382.484 601.693 537.265
-444.762 590.383 621.435
-433.102 646.393 596.472
-424.209 623.604 531.103
-443.962 643.146 546.701
-451.576 657.051 579.631
-487.297 605.07 628.606
-427.503 653.568 553.678
-411.198 585.471 563.546
-381.059 603.19 522.274
-398.034 578.987 520.254
-461.07 603.045 528.725
-400.932 591.982 561.878
-436.568 603.412 581.645
-434.027 626.879 597.249
-446.668 585.633 564.136
-387.366 601.129 549.057
-423.351 652.121 534.016
-388.694 590.622 518.583
-449.118 589.977 618.448
-416.866 645.041 537.836
-408.148 592.765 512.352
-476.333 608.021 622.487
-499.621 587.653 604.025
-405.401 629.845 509.877
-417.755 642.667 554.134
-425.176 611.459 559.934
-503.829 591.444 630.813
-436.755 627.461 596.658
-391.984 594.539 499.609
-456.101 651.079 572.207
-434.286 574.722 467.123
-466.993 642.455 607.661
-383.589 599.93 525.353
-464.856 598.306 546.978
-445.469 579.789 529.886
-503.476 589.466 605.137
-425.014 628.716 505.882
-466.837 583.457 550.801
-452.775 580.395 521.359
-452.036 655.213 590.955
-417.733 637.819 579.424
-411.17 608.469 512.398
-484.775 592.379 627.316
-444.011 598.71 545.089
-470.402 589.397 599.451
-421.716 643.884 516.438
-453.649 598.936 610.094
-475.44 613.608 540.57
-449.365 651.923 558.879
-459.992 604.22 625.682
-450.037 652.478 510.843
-431.099 579.274 537.097
-409.1 611.272 603.046
-434.135 573.914 507.726
-450.89 628.049 558.436
-388.438 588.723 511.039
-417.638 572.046 515.097
-417.646 578.041 555.413
-466.707 596.278 594.252
-409.952 633.729 576.408
-469.148 589.961 602.581
-483.355 580.861 563.237
-421.889 586.794 569.879
-445.712 601.489 602.583
-439.377 576.036 505.551
-405.065 593.291 528.049
-498.229 587.683 606.438
-453.81 627.857 633.615
-446.347 651.037 525.035
-442.744 650.062 526.638
-438.011 614.05 574.136
-419.799 643.063 565.618
-406.823 632.128 551.644
-457.483 622.485 630.19
-505.041 589.208 578.379
-453.778 599.721 606.197
-455.836 657.881 530.358
-451.664 642.519 583.688
-508.954 591.503 586.255
-429.18 601.131 563.725
-428.467 583.835 514.449
-485.713 601.649 594.825
-394.636 588.108 549.452
-418.443 650.12 522.037
-435.61 622.149 587.278
-471.778 628.451 615.521
-451.657 576.724 520.299
-459.956 590.279 526.25
-466.478 605.462 528.602
-474.702 583.008 554.199
-464.151 652.263 598.405
-440.219 639.119 602.876
-416.925 580.976 491.087
-437.302 654.745 581.157
-428.618 642.697 517.873
-390.327 584.995 508.586
-389.444 607.167 575.39
-458.291 656.432 576.308
-390.892 589.806 543.461
-484.063 617.498 629.741
-494.634 601.767 626.252
-457.198 609.566 534.423
-405.54 577.412 498.595
-402.321 576.274 517.699
-412.079 610.087 525.062
-419.23 621.851 486.541
-495.042 597.419 582.374
-489.242 589.434 608.45
-439.261 646.761 527.497
-485.32 610.499 634.657
-490.488 600.037 635.901
-449.75 656.849 550.858
-427.4 624.494 550.671
-398.605 585.979 535.96
-437.804 599.037 561.298
-410.912 603.587 597.339
-402.732 613.061 595.263
-413.825 614.32 610.405
-477.25 590.946 591.245
-435.819 614.482 583.692
-423.908 585.157 481.411
-451.874 597.201 598.245
-409.956 602.711 504.952
-401.349 598.907 526.287
-476.871 607.911 620.696
-393.305 604.945 572.735
-482.481 618.226 631.957
-467.744 597.864 594.619
-415.612 581.249 467.301
-415.69 606.279 544.977
-437.993 605.588 585.414
-458.255 654.043 546.638
-389.633 590.755 532.238
-414.217 604.595 604.471
-444.736 586.882 581.692
-428.295 578.041 500.749
-460.29 588.905 604.306
-433.676 575.946 490.408
-424.416 588.792 502.051
-418.646 625.85 605.147
-462.445 659.251 580.777
-411.119 606.43 502.37
-459.977 627.431 617.857
-386.46 606.247 507.307
-401.031 586.537 548.949
-461.635 599.138 633.672
-439.867 603.036 612.311
-497.513 587.09 620.053
-427.478 587.974 512.264
-409.895 608.781 479.642
-415.172 593.655 579.008
-435.505 612.781 570.563
-433.806 594.043 600.797
-453.628 590.415 596.875
-387.906 614.128 514.967
-439.986 628.725 631.779
-460.672 615.359 534.812
-444.195 635.908 558.214
-410.731 619.529 603.048
-479.512 590.421 576.72
-443.519 575.285 505.572
-402.092 624.737 592.524
-426.665 606.677 570.737
-478.73 584.767 557.392
-462.151 598.84 607.229
-486.335 618.183 631.913
-451.971 603.889 619.267
-437.547 603.541 611.168
-423.316 648.772 566.146
-397.663 619.369 577.442
-391.998 605.252 569.207
-410.872 606.823 598.055
-454.052 654.517 530.634
-445.887 593.391 540.839
-441.649 599.629 587.08
-448.535 586.45 570.549
-382.382 615.338 548.173
-461.422 659.507 580.437
-402.671 577.379 532.849
-465.185 609.833 633.475
-443.66 654.285 514.879
-454.812 594.48 598.271
-473.541 588.326 547.807
-428.533 611.241 593.698
-493.951 588.918 613.419
-409.777 623.225 600.965
-408.27 576.113 525.949
-408.847 583.852 489.118
-404.769 632.345 553.405
-398.564 606.063 468.693
-433.733 606.602 596.016
-462.789 604.227 541.278
-425.753 650.994 558.119
-449.736 651.524 513.515
-505.229 594.731 617.732
-393.556 608.055 497.949
-434.993 573.037 489.69
-432.803 623.064 617.841
-456.225 596.185 568.779
-424.699 582.361 475.441
-438.214 596.634 620.753
-436.088 603.72 577.908
-476.867 590.926 618.853
-387.276 610.958 514.023
-431.511 622.591 606.509
-432.56 653.316 553.546
-406.831 585.378 556.461
-410.116 609.248 496.677
-504.437 589.37 617.543
-434.627 566.651 476.431
-478.644 592.599 625.063
-432.719 605.871 586.797
-444.458 637.131 606.504
-422.913 597.261 546.543
-443.116 621.389 575.826
-425.747 633.952 589.368
-466.743 631.189 618.386
-419.926 576.425 486.521
-435.729 627.758 613.76
-443.143 599.256 574.285
-428.956 573.215 507.975
-438.778 628.493 619.473
-394.392 592.544 489.977
-397.01 581.448 498.914
-461.643 655.406 556.359
-404.132 619.696 598.471
-469.79 593.043 621.7
-408.642 608.393 528.488
-450.842 600.59 606.026
-431.445 581.186 553.238
-433.831 584.305 528.024
-416.077 619.688 512.195
-388.602 598.926 552.363
-386.647 602.259 558.989
-415.996 642.934 551.325
-446.06 640.852 563.484
-421.235 628.677 509.025
-446.823 600.032 612.131
-436.124 626.351 567.212
-418.755 624.847 500.604
-486.558 590.22 620.166
-495.392 588.741 601.529
-435.831 604.515 603.504
-448.384 589.152 614.521
-442.518 593.228 621.514
-491.957 587.551 618.054
-432.067 608.796 589.462
-504.184 593.265 589.816
-424.797 575.35 469.323
-416.076 602.963 597.282
-412.04 606.199 543.606
-386.568 604.048 504.217
-391.828 592.191 557.49
-393.473 625.126 539.587
-462.24 603.055 546.389
-445.094 586.975 548.352
-435.117 604.706 584.036
-434.488 647.154 603.585
-407.287 580.19 493.33
-440.501 572.983 503.717
-414.604 596.275 533.622
-433.621 601.246 564.875
-434.825 634.061 599.741
-448.316 633.323 612.992
-396.458 591.349 488.986
-471.322 590.84 588.535
-450.242 588.034 595.148
-417.639 618.394 520.196
-419.126 623.166 498.705
-439.131 590.123 537.88
-428.342 631.248 507.577
-452.025 584.707 570.356
-437.003 630.017 603.826
-433.313 625.89 615.185
-465.596 599.476 606.917
-471.411 591.91 603.149
-438.762 656.466 570.761
-464.456 610.98 540.948
-405.348 594.718 577.164
-471.947 590.403 610.645
-420.149 651.003 527.406
-452.107 626.19 634.892
-448.279 589.884 606.973
-430.967 608.857 598.155
-380.855 609.373 547.515
-431.673 656.117 523.81
-458.263 593.547 578.129
-494.045 587.011 617.092
-394.632 592.764 486.726
-399.394 578.882 533.569
-466.21 650.24 520.495
-413.349 573.069 514.937
-461.796 594.75 600.562
-473.232 606.082 612.897
-411.686 601.277 599.372
-439.337 583.199 552.705
-391.248 613.851 505.363
-385.588 592.463 508.172
-435.024 647.499 601.155
-430.419 613.304 586.392
-441.18 658.289 565.406
-446.653 632.219 561.089
-393.092 620.321 516.38
-427.435 581.629 549.547
-496.593 593.463 593.351
-426.024 593.281 533.964
-420.205 583.159 461.656
-418.726 575.836 492.807
-395.548 621.523 515.445
-408.537 578.772 544.924
-457.253 596.408 631.24
-407.641 611.26 596.566
-464.094 652.296 601.207
-449.647 627.516 633.548
-410.598 612.664 473.681
-449.705 591.588 621.922
-393.347 612.848 502.488
-410.441 645.144 526.608
-454.247 626.764 625.848
-452.757 629.315 625.84
-469.773 606.293 641.484
-407.794 585.842 473.384
-499.9 598.085 628.428
-504.735 594.286 614.193
-409.919 580.182 494.791
-417.928 638.483 509.2
-401.51 583.595 496.748
-413.287 616.135 489.624
-388.8 600.944 498.885
-484.164 583.036 552.955
-426.994 584.194 486.606
-458.207 654.462 562.382
-428.096 570.469 470.575
-460.888 593.083 546.268
-474.783 589.527 542.707
-406.086 590.921 559.277
-463.355 593.376 544.445
-396.457 589.825 487.569
-443.631 654.62 549.439
-401.736 629.911 549.456
-460.879 596.288 605.306
-453.582 625.415 633.013
-440.649 635.767 623.64
-461.125 654.979 523.269
-414.558 576.294 497.532
-409.533 594.568 466.501
-435.483 604.381 580.086
-473.844 601.294 592.465
-421.916 618.892 605.995
-417.682 578.399 546.607
-478.327 615.836 629.112
-499.032 588.517 597.221
-431.36 618.091 585.41
-444.609 583.165 525.988
-429.706 609.025 600.777
-432.497 590.866 534.902
-438.676 589.205 538.746
-427.844 649.321 579.085
-438.835 615.346 578.554
-428.929 582.013 500.916
-436.896 653.862 538.133
-403.568 605.055 524.625
-448.03 652.505 606.241
-453.72 657.117 578.576
-439.85 655.439 573.422
-441.796 629.992 618.842
-427.172 632.585 601.18
-449.164 583.276 579.428
-382.099 598.249 506.228
-423.385 618.836 527.132
-453.68 645.846 581.61
-387.401 598.268 493.131
-472.532 590.4 615.37
-398.564 614.609 483.53
-413.243 622.734 492.415
-416.495 629.288 594.018
-444.891 600.48 621.008
-450.374 653.377 602.832
-435.293 614.865 581.256
-456.36 593.095 532.886
-493.328 601.562 618.377
-449.33 574.418 512.546
-404.541 580.228 542.95
-408.873 606.164 595.232
-441.423 586.953 585.692
-437.613 595.14 616.037
-464.799 607.113 543.22
-482.986 591.558 571.87
-384.436 616.839 547.967
-484.91 601.037 636.476
-406.379 578.6 503.673
-437.091 571.592 513.742
-475.609 582.207 571.812
-394.337 613.898 504.77
-432.458 573.794 515.315
-433.979 607.728 582.223
-439.219 630.816 628.237
-427.015 569.287 474.581
-426.192 652.478 551.54
-391.699 609.166 500.198
-391.225 585.526 515.078
-433.393 634.115 616.995
-406.336 605.049 513.143
-440.226 618.362 583.228
-459.41 594 599.128
-463.275 657.925 594.111
-408.414 591.897 481.676
-414.992 635.005 583.416
-412.415 589.999 491.038
-471.079 628.963 618.781
-415.238 635.054 580.352
-436.249 638.544 622.265
-450.21 585.101 534.641
-447.541 599.453 543.221
-491.914 604.695 630.563
-435.089 578.437 501.653
-387.434 592.92 505.012
-466.799 581.411 575.069
-389.742 618.906 540.063
-424.025 578.991 538.238
-498.487 596.927 608.383
-401.609 597.091 572.113
-428.089 645.065 519.105
-432.599 624.726 606.307
-390.536 606.075 494.476
-453.873 598.446 567.73
-476.933 600.592 588.964
-457.739 579.385 519.068
-457.545 653.349 546.508
-425.489 580.709 461.359
-444.445 629.039 579.704
-433.775 612.311 575.971
-430.776 568.591 471.912
-450.069 630.999 557.163
-441.448 572.678 509.711
-484.056 590.779 584.596
-389.948 611.584 575.964
-457.895 596.659 602.735
-458.213 621.302 637.475
-385.374 604.952 562.501
-432.296 600.263 614.813
-407.769 576.348 511.248
-483.296 592.661 576.163
-419.461 577.737 488.718
-420.718 634.983 503.9
-450.429 582.991 534.978
-389.219 595.316 484.191
-449.687 635.05 610.589
-399.666 582.881 544.638
-422.266 642.927 579.7
-458.906 646.152 609.416
-410.451 587.544 466.201
-443.925 602.928 598.813
-429.804 622.018 591.073
-443.285 601.636 601.531
-420.002 576.551 479.657
-465.531 653.801 598.671
-404.611 598.634 531.297
-452.311 630.506 622.419
-491.16 618.067 631.674
-429.845 610.101 596.897
-445.085 600.369 600.785
-450.271 594.669 594.615
-462.395 595.454 552.493
-386.831 601.403 554.921
-426.653 604.091 609.075
-436.038 567.267 474.261
-437.727 615.443 571.727
-494.47 597.8 596.562
-458.253 657.097 574.304
-441.762 636.602 567.639
-455.377 604.69 542.568
-434.478 650.78 591.994
-442.617 656.154 519.121
-403.155 595.126 468.186
-437.038 601.61 588.118
-420.134 648.887 553.851
-445.967 585.476 577.274
-406.535 603.652 591.759
-475.864 610.185 626.992
-398.524 630.887 523.52
-458.182 655.021 531.119
-465.561 657.313 543.808
-388.276 604.949 495.238
-426.732 653.396 529.16
-507.354 595.84 629.102
-416.538 588.225 571.565
-412.215 621.365 487.965
-451.334 598.827 603.637
-453.556 624.461 635.61
-459.99 592.606 614.023
-446.981 642.466 603.553
-430.952 593.504 602.753
-420.659 631.975 591.372
-483.443 588.544 612.614
-501.067 591.191 606.711
-478.821 598.565 633.404
-437.722 629.69 628.106
-417.831 580.739 470.969
-460.179 655.736 544.203
-479.031 598.648 580.501
-416.284 581.877 484.703
-445.511 585.933 588.182
-422.563 632.237 502.38
-499.106 593.114 598.779
-407.914 594.417 513.827
-380.922 606.85 550.902
-427.154 643.078 520.327
-488.372 593.798 630.072
-460.141 593.512 597.572
-484.521 628.593 551.602
-420.961 579.652 506.452
-391.943 597.332 498.139
-482.728 588.976 560.696
-430.585 597.761 605.038
-463.67 597.619 528.434
-452.358 599.993 604.914
-408.188 608.776 531.249
-425.734 594.446 548.45
-430.355 625.531 602.065
-428.867 624.922 601.831
-399.518 627.106 569.146
-381.181 609.912 516.64
-403.09 595.166 577.23
-453.602 650.749 584.9
-439.868 569.181 469.809
-429.377 604.238 606.681
-439.388 589.863 539.413
-437.495 600.551 567.613
-432.627 575.733 517.778
-415.514 587.548 465.37
-418.949 577.899 541.116
-399.017 635.496 526.989
-384.18 601.984 541.921
-461.543 624.011 622.93
-504.415 590.637 599.983
-428.515 566.248 483.095
-427.238 652.074 554.388
-449.111 590.597 585.619
-448.308 635.186 559.1
-398.127 583.072 510.349
-477.384 581.129 567.663
-415.629 589.685 480.462
-455.357 642.585 616.742
-436.992 597.2 618.599
-391.366 615.376 575.846
-433.723 579.866 534.44
-436.812 578.876 503.432
-397.161 624.618 510.189
-496.347 601.456 627.475
-413.186 614.398 609.065
-455.929 647.994 564.828
-382.564 595.798 515.621
-378.656 606.529 539.707
-409.218 581.09 485.145
-384.942 609.877 515.339
-468.807 600.261 604.841
-394.324 603.258 477.927
-492.793 588.807 617.602
-454.998 582.061 575.106
-427.202 620.794 566.783
-440.483 649.629 593.507
-436.174 627.928 618.438
-389.253 588.163 504.214
-405.408 610.155 465.186
-398.199 592.36 475.845
-445.926 626.761 625.227
-438.371 637.83 498.315
-503.058 592.567 594.441
-394.868 623.569 522.893
-458.476 654.092 548.947
-461.063 595.517 529.293
-496.302 596.54 604.047
-402.682 604.029 585.657
-421.876 605.02 603.791
-426.72 646.506 519.822
-462.817 592.467 592.786
-432.191 626.585 563.856
-402.567 583.402 545.276
-400.97 598.51 578.168
-419.062 642.058 573.658
-386.077 596.183 532.1
-388.047 594.318 503.988
-458.526 603.445 627.726
-490.779 599.543 610.333
-461.871 619.987 639.654
-456.261 582.317 526.953
-468.9 591.852 610.151
-448.329 653.842 602.025
-443.399 588.345 604.263
-464.23 633.272 613.802
-415.787 588.394 490.564
-444.83 635.354 573.065
-433.734 652.666 571.57
-426.58 579.742 504.747
-403.378 601.949 500.638
-419.633 578.511 474.493
-497.61 589.491 591.544
-441.599 601.845 581.948
-441.262 594.288 545.048
-434.748 646.748 593.613
-423.741 647.868 520.89
-432.253 648.751 585.673
-429.701 635.366 604.388
-439.692 623.941 584.524
-439.225 583.352 531.307
-428.935 611.234 590.209
-439.706 591.193 604.529
-445.174 594.147 538.319
-472.815 601.401 591.896
-433.615 595.002 592.144
-410.055 604.295 596.769
-425.837 610.201 593.242
-426.896 628.146 498.537
-399.993 598.243 572.334
-432.485 655.68 539.595
-380.223 604.3 541.372
-428.737 603.836 606.544
-431.712 604.094 616.132
-448.553 656.529 584.412
-430.752 582.506 555.752
-426.476 611.752 595.969
-484.352 603.673 608.171
-450.927 584.627 596.383
-416.861 614.881 512.68
-463.231 587.653 517.695
-486.218 589.102 617.409
-400.803 624.135 576.82
-472.166 614.242 638.405
-439.567 582.16 542.686
-413.983 616.254 609.893
-391.958 618.013 521.109
-420.435 581.504 555.415
-388.964 607.922 500.398
-445.886 584.113 551.533
-427.239 621.288 591.201
-417.434 593.954 528.825
-430.939 566.899 483.271
-400.652 576.864 516.418
-438.935 596.202 548.575
-431.189 572.413 464.433
-394.208 613.301 583.516
-413.693 615.733 611.517
-413.61 583.24 466.49
-480.429 604.636 637.34
-469.179 655.508 547.963
-462.581 586.079 515.249
-413.385 601.303 539.031
-427.136 623.724 615.341
-452.702 595.654 585.155
-452.063 577.221 518.768
-460.815 631.719 619.521
-424.974 624.745 496.249
-457.388 580.048 512.981
-445.805 648.033 550.252
-439.55 600.533 569.534
-424.168 620.942 618.452
-474.511 584.707 554.111
-432.81 567.618 474.353
-443.088 599.785 571.071
-437.077 600.827 623.59
-417.71 591.825 510.075
-463.649 655.019 535.932
-463.555 593.301 602.617
-477.806 586.649 558.304
-469.561 591.966 575.655
-459.703 659.195 580.819
-435.885 603.051 578.23
-485.607 601.011 606.745
-401.137 597.63 577.979
-457.799 602.647 624.968
-425.479 642.401 587.283
-453.272 597.407 577.731
-445.733 633.688 626.843
-470.1 591.03 592.484
-414.967 615.373 483.298
-408.475 596.107 580.567
-421.952 579.428 501.172
-454.03 646.085 613.13
-421.8 587.726 487.358
-401.123 584.335 487.477
-432.381 625.243 600.956
-423.71 583.256 483.08
-425.85 619.123 615.767
-460.332 653.32 604.785
-413.508 593.316 524.957
-414.863 580.093 482.187
-391.924 584.181 504.133
-427.311 580.142 532.34
-401.987 623.514 503.477
-397.894 619.702 510.552
-444.712 627.674 561.483
-405.421 607.438 591.456
-423.484 579.814 554.763
-452.753 627.11 631.066
-440.984 594.351 620.618
-421.848 630.555 502.558
-447.824 601.839 622.29
-443.552 572.862 506.623
-460.141 623.261 622.71
-442.54 587.656 568.045
-416.743 635.171 504.452
-458.577 593.472 576.159
-430.717 590.853 568.23
-448.759 641.084 585.097
-444.349 654.01 584.627
-425.891 579.964 539.662
-453.38 641.865 607.139
-463.107 600.547 547.338
-381.662 604.022 545.86
-434.608 599.269 559.344
-449.884 599.531 603.981
-410.063 610.631 601.172
-435.868 658.381 522.847
-495.925 596.872 601.46
-428.246 571.673 496.611
-391.097 591.612 500.731
-392.833 590.958 497.352
-488.782 587.472 618.154
-400.964 619.706 582.005
-420.107 652.632 525.408
-428.303 591.381 527.095
-423.583 638.955 511.801
-497.813 589.439 581.705
-485.039 603.658 607.314
-396.991 618.455 509.366
-466.008 608.869 613.449
-409.415 599.982 584.41
-469.731 610.105 624.278
-421.459 603.206 607.706
-451.084 576.621 515.965
-463.174 660.23 583.821
-397.09 623.691 574.17
-460.223 647.144 606.735
-401.429 619.526 580.424
-429.648 576.507 500.335
-422.682 577.925 540.104
-456.554 653.481 583.258
-430.844 608.864 599.676
-450.788 645.896 615.433
-418.042 632.833 589.91
-444.722 594.823 626.018
-461.141 594.576 598.097
-405.563 614.655 477.456
-457.978 641.552 615.5
-431.306 602.968 612.366
-453.338 584.268 581.071
-463.339 617.377 544.814
-446.993 639.912 573.45
-501.14 588.872 608.285
-398.216 627.362 548.075
-491.827 601.844 619.709
-448.097 659.993 574.001
-461.721 591.699 615.963
-436.768 643.686 614.533
-446.238 583.166 542.609
-435.017 633.779 625.696
-419.043 622.512 502.457
-457.027 601.419 634.956
-490.909 589.768 616.82
-433.012 598.785 555.082
-436.468 659.592 525.89
-467.493 589.097 544.146
-433.669 646.158 593.671
-403.71 594.805 488.293
-444.911 573.573 507.596
-448.77 640.184 569.571
-495.527 589.972 580.351
-441.984 644.515 535.844
-425.107 652.838 536.344
-408.566 625.266 495.504
-465.49 608.45 639.436
-436.355 604.615 601.598
-389.112 606.774 576.838
-418.206 579.764 554.306
-414.087 588.768 488.27
-422.737 570.204 488.253
-436.367 606.927 582.981
-424.194 594.57 551.879
-391.002 584.791 503.648
-445.334 599.212 548.215
-505.908 596.701 626.946
-495.412 618.076 634.102
-455.944 581.103 527.907
-407.334 602.955 501.592
-419.749 632.103 590.318
-475.232 580.849 560.359
-443.313 599.893 586.95
-394.862 581.026 501.149
-420.914 622.001 481.812
-407.047 619.79 601.798
-433.36 570.572 505.29
-455.29 580.257 524.059
-400.343 576.135 525.06
-455.903 605.695 628.577
-388.01 597.11 503.253
-397.3 603.367 579.357
-426.882 607.596 606.643
-498.189 594.098 632.014
-413.735 633.295 511.041
-464.126 585.58 574.356
-396.777 579.309 498.621
-500.037 591.783 628.07
-500.585 597.679 623.903
-494.482 587.71 615.501
-406.531 581.419 494.365
-441.845 629.335 588.233
-434.592 603.728 594.403
-490.561 600.175 612.009
-410.37 645.341 525.413
-436.846 585.786 533.386
-454.592 581.338 561.315
-460.896 617.036 639.88
-492.636 615.875 631.218
-428.639 628.958 499.467
-497.125 586.091 605.858
-437.525 650.521 602.391
-427.049 606.955 608.491
-456.303 583.001 581.851
-431.595 626.871 541.256
-422.816 621.506 529.738
-426.245 579.076 458.172
-445.834 579.008 531.221
-404.266 615.767 484.485
-406.633 614.606 481.595
-427.753 620.203 604.675
-463.922 641.456 607.104
-448.457 598.914 562.785
-434.157 585.769 559.998
-447.157 633.218 625.268
-400.827 626.062 575.95
-385.293 592.787 514.013
-425.881 575.426 466.464
-384.224 596.041 535.454
-478.794 602.43 601.672
-461.982 597.518 544.436
-431.617 583.522 557.663
-445.168 632.246 612.758
-461.024 649.512 606.435
-421.162 614.163 536.5
-414.45 605.521 537.141
-414.945 619.373 482.391
-394.326 600.078 564.683
-403.719 598.594 500.375
-445.208 579.94 510.247
-391.726 584.576 504.326
-423.57 583.289 564.08
-464.387 580.298 558.438
-420.794 579.546 469.708
-454.956 581.465 566.718
-428.926 579.051 472.418
-432.334 637.552 594.207
-432.022 622.533 615.31
-477.33 602.582 636.039
-459.476 580.12 503.601
-486.691 581.886 560.393
-422.808 585.624 471.896
-494.97 614.528 629.273
-502.838 594.403 624.405
-456.496 657.624 521.192
-409.312 588.397 490.472
-415.659 613.547 606.116
-464.397 654.456 533.897
-496.845 593.104 599.392
-412.047 594.319 583.87
-412.825 619.268 486.512
-475.696 592.116 586.798
-413.89 615.775 480.795
-425.075 580.088 500.346
-444.515 640.964 583.01
-438.626 572.314 480.263
-442.179 639.901 565.051
-509.794 593.18 624.698
-485.877 603.555 619.697
-497.485 594.188 592.139
-417.162 578.481 482.562
-429.016 607.063 603.612
-437.016 599.071 625.341
-453.156 651.456 562.52
-445.046 600.487 601.063
-441.712 580.281 535.459
-500.475 589.778 575.724
-388.329 590.25 527.818
-387.367 604.425 499.692
-432.578 624.889 622.035
-403.564 601.548 517.671
-412.246 631.847 595.805
-393.613 580.629 506.365
-432.778 635.609 616.209
-493.096 596.979 589.513
-425.291 593.685 540.12
-429.667 580.545 456.76
-458.815 611.301 532.816
-438.306 640.799 524.253
-417.515 619.185 480.077
-467.593 601.078 636.144
-440.575 583.931 511.638
-494.617 617.432 634.868
-419.974 645.885 570.322
-408.747 582.489 555.619
-402.25 617.391 483.272
-459.614 656.965 543.998
-424.223 632.266 590.227
-400.356 612.199 475.45
-405.97 588.912 472.754
-436.97 602.877 577.728
-424.971 602.803 597.706
-436.897 601.036 586.586
-437.367 577.832 504.064
-408.625 627.744 502.818
-443.497 654.796 553.621
-428.358 581.763 552.723
-413.652 619.805 484.096
-443.425 581.683 534.703
-496.378 614.47 633.207
-463.934 602.995 547.591
-393.135 625.553 549.729
-426.916 580.973 474.137
-403.548 612.827 476.651
-429.287 577.364 462.39
-429.165 595.724 551.113
-478.801 584.092 570.939
-462.017 606.467 613.451
-441.63 634.981 606.447
-430.833 652.28 548.66
-404.229 583.42 495.205
-384.691 602.045 550.107
-438.463 634.845 626.398
-458.763 648.804 609.571
-450.238 589.498 607.16
-425.012 623.857 527.106
-463.257 623.95 627.59
-435.767 641.254 538.09
-409.826 596.97 581.192
-443.189 637.78 580.988
-426.541 617.565 554.827
-451.892 599.821 551.641
-409.971 604.736 473.18
-451.753 598.649 607.401
-469.33 590.834 606.368
-424.355 617.947 610.898
-452.803 650.581 586.807
-458.492 594.022 573.527
-429.863 650.998 577.782
-432.593 638.293 536.755
-400.502 584.661 495.306
-501.17 594.058 605.639
-448.464 599.364 550.642
-459.476 656.058 537.7
-502.12 598.556 631.92
-400.525 582.614 497.62
-422.199 588.069 572.952
-433.112 608.384 583.304
-455.075 655.522 547.643
-443.442 588.779 532.904
-413.46 596.289 532.79
-473.275 588.038 598.093
-482.707 604.914 597.095
-426.714 619.108 611.036
-501.52 598.858 634.98
-506.2 589.349 612.364
-505.561 589.092 612.656
-399.705 588.422 554.838
-450.126 584.587 597.263
-443.129 577.734 523.196
-441.219 654.729 548.718
-396.971 581.439 530.484
-420.516 576.335 506.66
-428.346 652.804 560.224
-466.885 594.127 621.193
-489.751 601.08 606.612
-503.519 594.837 585.855
-450.846 623.214 635.643
-498.547 586.203 612.414
-464.829 587.8 516.066
-462.818 651.025 509.137
-416.763 618.707 504.38
-404.193 598.514 581.61
-458.46 627.013 623.858
-443.711 638.721 560.621
-408.924 622.964 599.84
-401.694 617.524 487.877
-429.552 580.488 517.199
-452.849 633.629 613.586
-467.995 619.753 631.681
-474.215 592.685 617.127
-444.229 601.778 580.611
-421.6 618.802 617.157
-382.547 600.23 531.993
-423.244 581.126 461.405
-467.107 632.658 617.027
-390.291 584.33 506.687
-426.964 607.532 610.07
-477.832 607.852 624.512
-405.622 582.102 483.047
-465.872 587.698 547.855
-436.517 595.439 610.248
-439.819 588.375 534.88
-433.72 577.192 479.064
-498.026 594.999 632.865
-512.407 591.561 619.733
-470.757 618.381 637.679
-422.864 638.842 579.502
-461.783 581.512 563.166
-434.207 633.581 538.833
-418.559 621.871 483.667
-389.311 597.885 498.589
-422.49 599.715 594.231
-411.156 593.821 514.456
-478.909 592.665 586.521
-462.115 599.134 632.623
-434.87 605.091 580.344
-433.532 576.094 499.178
-425.008 606.259 612.742
-428.782 583.601 559.583
-490.973 602.019 615.325
-466.126 609.135 627.901
-470.988 594.808 577.265
-445.915 580.126 532.29
-458.862 638.777 619.047
-442.536 634.81 568.146
-428.558 577.685 468.603
-391.906 589.998 552.797
-429.541 609.824 592.473
-429.735 586.327 524.773
-415.651 629.089 593.804
-384.104 601.127 550.991
-431.787 582.324 527.909
-433.118 588.122 539.234
-395.028 627.935 535.328
-430.054 627.433 554.224
-462.365 588.003 520.194
-466.178 650.769 516.71
-441.096 592.307 611.946
-439.901 600.11 596.887
-432.176 636.23 537.551
-461.368 652.455 599.278
-452.147 650.399 559.164
-445.508 659.247 573.845
-426.19 584.769 501.151
-407.54 632.1 514.19
-447.775 591.327 533.209
-402.557 627.415 592.048
-469.406 628.74 613.228
-475.334 608.88 620.508
-450.032 592.225 622.306
-431.368 653.764 574.387
-485.747 591.478 586.706
-428.277 584.023 454.629
-456.553 649.61 569.05
-410.805 612.393 605.252
-474.668 607.718 613.529
-424.264 576.953 468.068
-392.389 597.234 562.91
-443.506 586.517 555.97
-435.459 589.547 595.105
-431.546 652.77 568.044
-442.646 592.201 622.994
-443.846 639.162 596.624
-452.62 656.256 586.707
-458.213 641.613 614.989
-464.392 652.219 547.065
-446.24 594.872 627.852
-409.67 581.232 473.165
-388.109 586.147 524.954
-428.176 567.404 470.052
-437.244 592.726 607.91
-407.858 591.706 570.19
-403.059 585.07 551.619
-462.076 649.895 604.208
-471.732 592.218 582.887
-449.845 581.474 530.748
-442.582 660.319 563.524
-422.332 618.887 601.346
-490.83 588.017 584.146
-435.962 605.033 601.642
-424.64 593.755 537.248
-427.95 568.813 491.17
-428.876 622.029 603.121
-454.781 653.191 511.443
-386.195 615.776 539.294
-444.689 637.005 608.601
-408.858 604.766 589.2
-435.641 652.019 553.12
-471.911 600.424 600.539
-408.174 621.795 486.771
-477.276 590.801 620.827
-479.973 592.475 583.423
-401.698 615.433 593.186
-469.815 579.023 555.4
-437.915 639.917 526.002
-440.386 583.464 514.039
-382.751 605.573 552.356
-464.555 612.427 635.375
-383.745 607.239 554.768
-401.875 633.778 528.033
-411.826 582.787 475.341
-409.271 622.624 488.755
-429.741 567.105 475.472
-434.951 607.079 585.271
-454.458 648.486 584.407
-464.778 615.587 536.792
-449.71 637.447 618.887
-501.654 587.034 611.005
-437.86 600.9 617.883
-401.172 593.407 489.856
-408.117 593.852 577.749
-429.114 624.878 557.743
-428.763 577.629 506.222
-491.869 587.301 593.021
-458.116 625.163 617.414
-415.691 589.733 482.145
-422.491 635.963 586.379
-438.931 596.693 546.277
-386.266 597.48 538.622
-455.654 599.285 607.961
-398.088 627.606 558.72
-431.98 578.694 459.979
-453.899 579.096 515.816
-457.161 651.067 574.679
-456.003 635.478 622.176
-460.434 599.468 530.77
-465.557 586.444 573.767
-463.923 657.619 558.301
-420.383 590.596 474.545
-461.513 656.258 573.563
-402.266 619.394 592.94
-438.105 601.025 578.464
-453.467 588.492 535.803
-388.601 604.164 497.21
-461.25 638.373 614.921
-495.779 596.097 595.96
-446.98 585.091 552.261
-423.426 597.713 554.148
-442.153 654.847 523.72
-420.457 574.454 520.534
-393.372 613.128 575.045
-439.348 631.928 608.22
-495.563 596.199 607.864
-412.026 637.827 513.149
-499.117 592.369 574.604
-505.337 590.942 605.097
-416.276 614.635 521.076
-414.046 648.006 528.959
-458.435 600.881 607.277
-422.853 624.409 615.966
-395.734 598.845 478.778
-436.344 656.587 562.734
-417.571 580.207 486.339
-457.326 596.811 629.731
-397.385 579.393 517.474
-412.258 590.549 570.789
-402.584 631.162 514.926
-462.922 605.011 637.17
-417.966 610.116 546.599
-446.353 592.099 607.326
-443.955 634.736 579.895
-453.845 595.056 627.862
-450.203 642.583 617.791
-499.191 594.567 611.602
-428.495 614.302 585.398
-405.217 577.239 512.078
-423.345 618.095 596.614
-442.501 634.072 561.482
-475.18 605.241 605.672
-423.774 649.198 563.414
-392.418 591.811 494.351
-408.732 592.224 463.863
-434.482 639.082 510.285
-458.455 582.305 576.554
-411.097 584.602 469.881
-394.93 610.693 485.998
-491.344 602.204 637.629
-410.377 601.254 592.552
-446.041 597.976 559.906
-434.157 590.83 597.289
-453.117 655.398 602.919
-429.078 608.902 595.589
-446.666 625.943 559.814
-435.509 605.384 584.182
-405.167 609.689 593.021
-427.6 581.162 481.116
-386.211 594.184 507.92
-458.411 657.362 579.608
-388.249 589.137 503.386
-418.58 575.367 523.115
-384.215 616.721 545.387
-491.231 597.853 587.21
-393.788 586.074 536.328
-503.98 592.315 610.249
-449.118 585.495 566.964
-440.411 644.955 615.331
-448.16 598.711 557.075
-391.34 620.159 514.323
-406.413 638.936 545.757
-444.603 634.893 611.563
-424.249 638.548 581.62
-411.475 625.084 494.493
-422.838 588.038 499.253
-384.499 611.885 535.671
-413.977 585.276 565.765
-440.286 601.71 571.911
-420.965 617.301 615.188
-429.589 625.909 623.292
-459.875 629.54 615.071
-448.953 634.478 620.09
-458.713 598.706 533.27
-433.862 603.868 617.888
-437.089 627.464 622.486
-420.628 618.789 596.323
-425.488 626.926 503.231
-433.907 625.917 613.167
-428.504 580.431 460.212
-467.168 650.342 510.739
-483.056 604.242 604.423
-390.092 603.841 486.983
-460.487 593.749 622.329
-485.134 595.547 563.094
-461.891 595.525 625.314
-393.107 611.971 499.418
-461.76 657.285 592.857
-456.671 585.586 530.931
-453.229 591.772 622.412
-407.861 577.023 531.157
-381.737 607.592 530.386
-480.016 588.461 613.61
-438.95 586.961 535.697
-422.944 583.688 457.436
-404.805 595.62 574.558
-450.272 574.456 515.49
-401.724 579.967 528.144
-416.001 618.898 506.113
-499.022 597.394 627.96
-436.426 635.396 498.602
-425.417 581.7 555.396
-434.778 653.937 568.795
-498.102 594.799 583.172
-402.641 598.007 469.184
-447.232 597.584 593.386
-435.965 611.424 572.811
-501.738 590.274 624.216
-447.577 647.644 603.754
-438.507 584.266 509.322
-424.314 629.021 604.775
-438.406 565.972 481.446
-426.981 624.466 613.993
-457.21 604.592 544.089
-462.8 658.734 578.352
-439.72 656.093 561.011
-389.599 587.512 525.172
-468.856 651.739 548.851
-420.731 617.538 596.286
-449.402 586.159 573.458
-395.54 609.303 480.39
-398.459 578.734 525.085
-467.123 652.711 550.972
-402.317 630.427 573.211
-453.189 602.313 622.207
-463.637 589.748 597.933
-424.827 584.44 470.644
-413.228 577.678 508.362
-391.013 621.939 552.094
-451.483 648.82 602.646
-423.314 616.009 612.636
-421.462 629.218 493.058
-500.886 598.618 621.496
-432.933 605.143 610.372
-462.327 606.785 536.335
-451.59 582.169 577.039
-425.185 605.954 610.602
-443.586 577.361 527.402
-438.952 646.654 520.651
-410.426 608.737 497.971
-410.919 592.653 523.945
-417.746 588.059 495.856
-402.783 591.826 470.216
-446.1 598.12 567.043
-470.018 594.643 572.609
-452.826 649.897 569.33
-443.13 595.428 625.823
-410.439 604.419 503.924
-452.84 645.484 570.576
-405.31 604.233 583.581
-451.46 652.073 509.57
-423.883 629.658 602.357
-437.586 613.606 573.512
-431.797 593.158 603.443
-426.325 649.577 556.726
-423.444 620.293 532.672
-438.692 600.659 571.708
-426.898 598.176 590.654
-418.105 581.929 470.89
-389.522 589.532 540.652
-405.742 637.613 520.246
-425.932 578.617 497.219
-470.535 588.838 545.467
-415.218 592.38 509.872
-429.943 596.635 593.647
-433.789 657.337 523.68
-464.196 612.46 634.172
-387.157 600.884 555.099
-388.892 587.045 508.634
-461.792 591.965 524.983
-423.593 620.871 619.041
-420.316 641.83 576.769
-414.183 612.715 528.823
-467.581 619.98 626.862
-437.518 647.895 596.666
-460.685 642.205 607.551
-443.847 632.116 612.354
-451.547 657.895 567.211
-447.783 630.249 627.114
-390.511 590.233 549.237
-448.651 655.85 597.396
-485.725 607.169 637.836
-462.502 582.359 575.233
-411.861 607.395 602.312
-422.919 649.359 538.332
-441.431 648.077 514.711
-428.181 580.941 496.992
-382.84 597.309 505.612
-407.233 608.81 594.707
-400.737 622.209 581.349
-383.529 600.745 507.662
-457.112 601.139 552.097
-431.073 568.793 496.258
-431.185 579.495 539.283
-398.999 590.871 555.064
-488.211 618.685 630.178
-427.858 573.805 471.166
-382.639 603.117 540.125
-438.185 654.347 549.348
-457.415 593.762 596.709
-439.745 591.846 619.445
-415.714 616.796 611.805
-440.588 622.721 570.913
-419.712 615.478 604.611
-445.906 571.777 509.178
-417.946 579.154 485.135
-488.994 602.16 610.287
-496.354 588.42 586.355
-418.873 578.965 505.659
-448.239 601.944 541.946
-420.485 632.59 585.278
-454.809 594.69 624.782
-461.717 627.295 621.296
-457.089 652.501 511.723
-464.682 590.233 573.306
-427.157 634.488 595.098
-441.469 656.329 526.785
-448.417 643.135 615.832
-463.115 613.287 543.036
-473.737 599.737 633.632
-407.837 584.467 476.517
-441.551 633.038 554.127
-410.381 605.946 598.486
-397.67 588.992 493.677
-416.833 646.396 545.851
-379.618 609.679 538.239
-402.095 608.233 587.004
-462.6 589.965 592.306
-434.123 638.44 517.27
-438.705 631.203 607.263
-434.729 580.092 521.173
-420.458 611.785 536.906
-460.163 621.245 635.681
-473.488 591.448 609.424
-451.535 652.984 590.571
-395.373 610.21 488.844
-455.737 655.724 585.478
-500.452 597.629 621.786
-442.653 644.67 599.159
-433.96 595.63 595.028
-429.429 596.1 555.64
-422.27 576.8 472.172
-413.23 614 487.79
-442.372 586.716 532.232
-413.89 634.68 576.45
-451.625 599.775 609.089
-488.447 597.245 587.465
-405.538 621.992 600.307
-385.14 594.422 511.103
-419.298 628.717 495.98
-464.5 632.614 618.275
-458.781 594.063 524.904
-470.119 590.613 543.293
-392.547 604.83 575.622
-450.995 576.645 523.316
-426.645 579.154 467.167
-406.082 632.738 512.705
-408.75 615.843 479.077
-439.067 571.559 510.782
-436.002 583.168 514.986
-464.741 620.161 632.456
-502.834 592.166 592.3
-424.569 605.532 601.615
-470.717 579.021 561.769
-394.874 606.991 579.115
-490.393 582.902 549.519
-443.628 652.279 591.885
-424.413 592.048 535.493
-434.321 634.515 597.118
-449.058 580.202 515.205
-471.593 610.892 546.731
-416.75 577.328 541.325
-445.223 640.751 558.467
-494.298 599.409 615.486
-407.024 603.33 481.794
-454.534 602.307 634.571
-447.136 584.058 543.284
-434.23 609.349 578.374
-449.334 591.495 529.978
-413.192 577.375 545.445
-473.761 618.041 633.115
-436 592.501 604.25
-411.932 595.351 581.199
-452.188 602.65 540.118
-428.773 622.277 622.983
-448.177 598.635 576.969
-466.331 631.793 613.995
-398.022 589.348 484.469
-433.869 640.257 601.397
-392.041 591.069 493.558
-449.092 640.149 584.006
-430.043 576.633 474.495
-419.559 594.992 539.96
-447.712 627.848 574.585
-451.63 628.183 619.663
-421.902 613.416 542.941
-411.769 575.648 500.679
-437.314 601.069 614.486
-428.715 580.404 457.349
-455.16 639.966 609.734
-455.614 656.898 549.18
-392.884 622.234 515.555
-461.712 649.573 601.417
-423.847 581.02 558.348
-449.739 590.185 608.091
-459.388 600.362 634.782
-456.46 595.043 528.126
-457.428 595.459 601.427
-465.232 593.79 594.868
-456.638 583.826 577.588
-429.035 596.384 596.062
-433.44 578.796 490.354
-404.227 634.663 546.342
-428.298 578.701 474.388
-414.894 616.756 497.161
-412.231 645.098 543.108
-416.244 608.404 540.997
-490.057 599.972 635.944
-449.439 602.861 612.749
-461.529 629.835 614.056
-394.449 622.102 567.189
-457.581 611.768 531.154
-402.096 583.915 493.66
-448.284 582.266 536.339
-461.946 603.471 536.91
-431.52 597.668 556.031
-472.057 603.464 600.539
-417.909 602.124 604.356
-439.759 635.315 623.946
-433.157 652.229 550.198
-460.068 587.609 596.521
-402.649 602.269 504.145
-422.628 635.414 506.99
-446.612 600.447 616.958
-402.791 597.657 490.533
-417.789 584.647 566.921
-412.792 615.475 485.863
-425.871 585.874 497.978
-399.625 628.378 555.113
-392.848 593.314 489.11
-406.558 595.65 513.682
-435.872 626.949 624.726
-433.989 589.278 537.442
-458.262 604.808 628.226
-409.147 625.703 600.053
-436.434 639.327 538.317
-420.291 641.511 512.863
-472.393 612.429 639.172
-383.125 605.519 513.061
-462.973 607.824 635.011
-436.05 606.898 583.918
-489.428 592.005 625.345
-451.919 583.984 532.987
-451.431 656.989 551.182
-434.397 574.88 478.563
-450.593 632.852 618.62
-467.89 609.839 537.974
-418.029 646.09 549.798
-454.304 646.504 614.95
-411.046 580.625 492.683
-406.63 628.571 574.686
-438.506 577.641 525.055
-452.263 598.727 558.417
-444.456 628.117 634.153
-431.333 594.456 584.192
-426.189 588.569 571.566
-433.882 631.19 618.596
-432.864 653.449 540.358
-441.84 602.427 602.373
-383.212 609.142 522.515
-430.112 575.08 502.19
-427.657 580.828 488.935
-421.736 585.783 457.049
-424.688 585.537 491.353
-386.701 597.666 504.332
-421.316 621.548 526.612
-394.287 604.861 577.598
-475.396 626.072 614.254
-420.83 600.107 594.162
-410.331 606.29 599.096
-401.505 623.933 590.456
-426.284 582.211 465.532
-434.539 569.72 473.854
-404.138 631.229 512.345
-414.045 635.235 509.488
-459.766 656.502 582.049
-449.067 578.835 525.769
-439.191 629.208 570.635
-424.674 593.428 541.772
-485.38 614.183 635.803
-395.737 598.992 571.134
-406.017 612.462 600.122
-444.214 636.402 568.016
-461.332 596.469 524.478
-418.59 616.776 607.165
-420.75 633.216 502.85
-454.875 649.321 567.041
-505.409 594.268 617.32
-430.177 576.026 507.644
-425.464 620.354 601.074
-434.799 584.126 511.559
-437.83 652.581 555.182
-426.758 621.131 593.313
-428.248 620.3 560.291
-426.633 621.836 620.007
-443.131 588.078 579.005
-443.731 631.933 632.999
-469.772 632.621 611.791
-413.179 592.118 509.465
-424.678 584.013 457.601
-460.605 602.961 534.306
-423.129 602.188 595.248
-431.804 591.797 583.554
-447.21 577.054 525.94
-404.62 625.707 506.64
-413.947 576.106 496.315
-465.068 634.434 617.898
-462.865 628.34 615.537
-418.936 611.721 532.056
-394.054 611.442 489.778
-491.285 594.699 631.341
-409.521 617.426 603.768
-446.001 651.99 547.038
-383.281 597.632 530.774
-463.19 602.14 607.473
-396.536 608.83 475.928
-477.338 589.162 598.821
-437.92 641.674 545.574
-436.755 604.904 609.004
-446.936 574.533 522.231
-393.809 615.403 506.048
-433.13 629.077 562.72
-421.829 625.973 501.198
-486.492 600.378 600.673
-440.984 599.037 620.908
-442.855 598.928 563.334
-472.322 592.866 573.631
-455.712 587.524 523.813
-419.379 605.119 567.001
-440.942 599.703 622.059
-427.961 622.015 598.46
-423.127 618.339 605.428
-451.895 641.305 606.119
-384.905 605.138 509.177
-434.719 600.107 618.732
-455.842 598.93 567.398
-436.819 578.996 531.493
-434.284 599.799 617.377
-421.923 577.265 467.603
-416.764 618.894 492.021
-425.351 633.072 592.836
-401.037 630.754 568.724
-404.09 591.326 494.746
-456.052 655.982 583.557
-444.443 599.715 591.66
-448.972 652.154 604.669
-452.565 594.095 596.391
-407.583 597.999 582.508
-411.211 608.641 603.45
-459.06 634.794 620.807
-438.638 644.143 616.661
-408.376 600.378 502.385
-439.964 646.884 524.259
-418.585 623.289 485.667
-440.117 601.844 613.541
-443.501 651.788 593.61
-494.266 604.296 634.301
-427.351 579.036 529.875
-411.176 592.459 579.344
-413.378 579.096 500.325
-436.241 613.365 576.177
-432.924 580.526 536.165
-424.231 624.049 527.535
-458.072 586.815 602.28
-463.145 653.726 534.233
-435.376 600.775 618.899
-487.537 600.662 597.4
-414.888 617.919 477.314
-415.453 588.451 464.894
-429.185 586.525 510.878
-416.993 615.934 603.905
-414.459 620.077 614.2
-454.131 590.272 536.373
-475.523 602.037 634.656
-461.646 633.588 613.526
-408.47 636.216 552.345
-414.479 575.596 536.343
-440.429 601.855 608.798
-439.69 571.564 486.321
-418.631 577.066 484.844
-436.758 598.521 620.767
-445.448 627.261 559.438
-384.409 602.472 544.309
-455.541 600.008 633.542
-416.63 625.116 606.871
-464.383 623.658 621.088
-412.957 575.643 529.823
-462.347 659.888 589.495
-397.059 631.873 527.005
-436.492 568.33 488.879
-446.891 597.437 542.618
-455.89 639.067 618.802
-459.219 636.574 610.186
-429.934 601.529 607.986
-448.386 600.371 546.94
-451.306 590.699 528.723
-454.909 589.504 609.058
-436.675 570.525 497.792
-401.581 614.023 479.11
-434.417 570.639 477.291
-449.367 650.322 553.173
-425.48 607.969 601.829
-420.084 645.494 571.311
-444.227 654.406 539.354
-439.265 567.572 486.135
-421.866 633.779 588.977
-460.141 603.641 539.913
-421.331 625.887 491.417
-497.593 616 632.29
-406.185 634.812 557.799
-449.37 633.762 559.632
-443.746 602.974 616.504
-417.945 602.97 549.498
-408.091 589.273 463.042
-460.986 650.444 605.914
-411.684 614.171 474.244
-440.176 572.806 500.874
-465.167 599.42 523.726
-391.928 591.305 496.76
-443.554 633.943 584.343
-446.984 598.575 630.918
-494.531 582.402 551.241
-428.29 567.552 477.603
-461.913 583.799 554.949
-453.474 630.151 559.178
-379.077 606.082 541.234
-442.708 598.206 587.61
-393.015 593.764 482.092
-431.565 612.631 587.31
-422.126 621.71 617.231
-424.193 607.695 599.738
-492.173 602.472 625.044
-406.854 641.927 528.019
-467.978 629.966 615.916
-463.363 596.478 629.675
-442.39 598.356 629.432
-426.711 599.312 562.609
-464.041 638.778 611.957
-440.44 636.253 601.342
-440.379 600.188 591.202
-422.808 574.538 471.154
-439.22 598.361 625.549
-438.439 655.208 551.1
-476.96 588.676 592.433
-413.402 610.778 526.512
-459.346 597.53 625.568
-426.038 640.632 591.859
-440.883 584.533 563.484
-432.532 605.546 588.674
-417.599 606.696 602.299
-468.793 596.737 627.648
-461.112 586.119 517.198
-390.154 592.754 543.7
-434.065 632.53 600.757
-398.981 581.719 533.312
-442.221 600.999 614.657
-442.699 573.022 505.104
-401.192 613.819 471.65
-450.015 603.966 539.317
-381.704 600.39 514.363
-439.608 586.379 569.529
-428.011 591.368 536.277
-447.041 590.127 606.927
-447.998 641.666 607.292
-398.965 607.565 583.263
-440.04 637.258 602.972
-480.452 591.837 624.732
-433.766 595.423 608.605
-444.211 621.981 571.664
-489.363 600.99 605.588
-477.506 596.779 628.128
-437.712 573.954 489.609
-398.956 577.418 524.051
-492.411 612.868 632.349
-423.801 624.91 495.601
-437.171 644.432 512.414
-416.53 640.634 558.15
-426.212 612.274 595.161
-455.555 650.904 565.311
-426.301 625.482 493.008
-454.996 581.172 582.248
-457.684 599.217 609.547
-404.248 626.17 508.006
-497.846 601.404 633.973
-422.894 596.746 554.388
-486.131 594.916 634.837
-405.705 603.554 489.295
-390.918 605.197 573.018
-393.301 584.21 524.415
-420.006 629.569 497.926
-446.649 647.346 599.016
-428.514 569.832 468.734
-390.464 618.686 518.87
-455.418 630.839 624.893
-417.452 580.894 487.738
-426.043 636.489 510.524
-512.806 593.649 621.015
-386.484 590.666 515.287
-449.99 650.297 607.872
-442.442 585.269 556.193
-431.003 621.007 612.399
-465.696 590.555 603.996
-392.563 589.225 547.471
-432.044 573.537 466.439
-434.089 604.543 606.078
-405.711 617.142 599.444
-471.645 614.769 532.519
-475.035 592.33 624.41
-415.495 617.006 497.15
-453.906 599.382 554.604
-438.222 581.431 525.118
-471.722 594.624 570.361
-416.833 643.718 553.266
-446.815 595.124 540.459
-466.273 624.331 624.363
-451.031 598.242 599.482
-416.07 614.584 612.298
-432.71 623.536 591.93
-447.42 575.179 507.315
-431.385 624.748 593.261
-422.538 571.361 483.84
-397.318 592.245 476.604
-440.761 594.691 622.323
-447.77 595.308 591.902
-438.169 573.466 493.771
-455.269 626.05 630.858
-416.049 582.336 565.187
-424.086 597.1 592.82
-389.215 618.021 533.423
-436.448 592.568 585
-467.339 646.883 604.578
-448.451 588.085 606.307
-388.833 598.516 548.04
-407.805 583.937 478.954
-431.889 603.092 565.376
-430.827 580.022 532.14
-466.626 654.861 547.415
-434.103 606.322 575.044
-390.355 591.478 536.405
-394.526 620.336 512.088
-453.734 600.353 611.766
-472.866 580.789 568.264
-440.94 641.549 615.575
-466.958 594.396 595.12
-430.493 564.707 486.18
-398.466 619.609 494.667
-386.895 609.441 556.379
-434.608 605.721 609.995
-405.99 582.081 487.031
-456.201 656.919 548.633
-465.67 607.442 625.827
-387.096 601.495 543.405
-405.671 614.559 597.386
-488.607 605.565 626.224
-431.977 607.465 594.137
-479.163 604.465 608.22
-428.189 592.042 542.965
-437.299 583.375 530.675
-431.5 655.819 562.523
-446.995 584.9 528.894
-447.4 644.809 605.4
-438.779 642.814 616.183
-396.842 617.871 490.386
-472.689 579.442 573.949
-402.078 602.372 522.292
-438.496 636.96 494.337
-427.898 575.104 498.294
-416.554 617.55 482.976
-455.03 592.231 618.707
-392.016 620.238 545.429
-506.601 590.148 586.927
-500.225 597.899 621.061
-495.538 583.584 556.543
-425.183 618.331 611.233
-439.68 601.909 575.508
-447.543 600.297 551.119
-494.326 597.395 608.941
-434.507 639.386 528.081
-399.999 581.843 498.378
-460.551 592.172 616.793
-453.905 605.82 539.879
-432.41 575.396 463.96
-449.785 574.644 515.559
-388.473 619.433 542.82
-469.495 591.78 614.24
-447.904 585.419 574.211
-434.987 583.702 502.959
-450.62 595.989 594.846
-413.928 624.507 606.708
-464.673 627.315 618.066
-429.223 577.645 462.989
-434.541 577.086 494.896
-423.318 589.323 502.572
-493.875 593.807 629.907
-442.25 574.659 518.172
-422.954 587.476 511.391
-453.3 659.463 563.036
-506.341 595.772 630.626
-445.075 632.397 612.004
-498.931 593.325 609.777
-410.895 617.601 477.345
-461.042 630.936 620.775
-503.788 591.113 604.863
-420.5 623.955 500.244
-444.445 636.798 575.395
-422.18 604.993 602.708
-382.173 599.993 529.061
-435.143 655.677 532.672
-463.839 607.483 619.187
-464.351 592.938 518.081
-440.578 633.262 554.964
-495.908 600.291 628.117
-447.764 599.547 602.118
-455.811 583.887 573.856
-423.243 599.921 594.007
-409.681 641.669 552.689
-442.373 641.245 617.322
-442.409 636.673 619.606
-429.269 630.774 536.596
-433.873 637.53 600.843
-403.849 628.489 579.259
-453.034 601.637 549.32
-444.512 584.61 597.26
-465.497 579.514 564.877
-433.148 579.545 501.736
-440.213 634.837 561.998
-452.415 647.676 615.024
-387.702 611.688 558.434
-430.459 580.389 456.733
-405.248 577.571 527.596
-470.187 646.531 545.572
-412.147 601.202 543.135
-409.543 631.026 569.26
-447.21 574.349 517.613
-448.696 655.94 593.269
-471.605 579.54 559.916
-463.019 653.127 515.507
-420.086 627.432 495.315
-460.861 589.951 597.005
-405.943 582.267 489.021
-443.946 657.762 575.847
-387.872 612.447 561.588
-383.658 603.422 505.354
-458.259 597.139 534.501
-414.993 575.919 522.379
-494.158 588.435 607.831
-419.211 594.439 579.399
-393.938 593.018 560.926
-491.771 599.715 607.644
-413.871 613.105 498.601
-411.99 579.082 554.617
-420.291 627.139 503.163
-458.138 625.419 627.274
-441.875 600.244 603.842
-459.425 641.619 613.154
-497.247 595.772 632.969
-446.712 584.884 525.257
-424.061 641.342 585.614
-478.439 602.835 636.213
-419.86 577.285 480.739
-491.124 586.869 612.893
-419.234 624.948 505.243
-452.194 588.21 602.287
-391.421 611.997 578.319
-452.37 602.931 544.477
-432.097 585.82 530.121
-404.731 611.019 597.183
-429.558 584.428 561.517
-504.106 593.673 591.674
-383.681 594.982 512.062
-391.382 621.7 517.11
-393.601 584.402 517.929
-460.592 654.9 532.263
-417.355 576.23 543.425
-456.562 648.83 604.051
-429.627 640.585 605.771
-427.795 627.111 533.718
-433.737 568.947 468.036
-441.797 653.33 540.187
-439.427 629.4 591.309
-453.181 590.41 620.547
-483.844 590.516 581.058
-487.602 594.682 631.838
-426.557 619.94 608.114
-435.515 589.613 585.914
-426.239 596.203 556.228
-502.4 594.548 615.966
-431.596 584.144 555.523
-420.955 647.448 552.897
-452.242 598.847 561.42
-388.921 617.179 543.258
-412.051 615.291 608.792
-454.967 586.589 584.622
-429.031 628.549 611.29
-420.715 650.786 525.329
-442.596 637.039 591.369
-423.365 641.134 579.653
-440.183 651.232 602.996
-421.708 638.747 511.637
-456.154 620.126 638.351
-463.805 593.529 552.678
-425.712 627.671 495.977
-460.121 594.125 529.932
-444.635 578.578 507.574
-486.36 586.904 584.925
-432.354 627.645 550.545
-423.822 618.26 614.64
-439.599 627.377 615.412
-434.212 625.965 592.244
-391.187 583.736 501.113
-416.604 591.663 513.866
-444.213 584.761 579.292
-426.735 579.755 501.938
-483.071 613.194 636.839
-412.988 599.363 543.339
-390.42 588.198 528.626
-432.928 629.303 614.172
-430.759 604.999 614.019
-401.522 592.324 491.971
-424.865 623.716 484.387
-438.452 656.102 571.406
-431.272 601.023 614.444
-486.811 604.452 621.103
-445.942 584.196 548.403
-392.536 608.041 483.398
-447.196 575.764 522.016
-463.11 618.926 542.876
-432.105 597.226 554.832
-432.143 634.903 600.649
-442.641 634.343 586.306
-443.687 599.307 619.048
-391.081 597.553 484.005
-386.993 612.356 570.241
-432.034 628.246 624.501
-390.595 585.933 521.154
-421.421 642.723 513.859
-416.289 578.67 485.885
-494.898 613.711 631.095
-463.772 623.851 620.547
-437.247 594.915 607.973
-468.82 582.886 572.354
-429.77 581.554 548.244
-448.596 659.907 561.687
-390.824 615.152 514.494
-379.495 613.315 544.262
-428.86 630.075 528.982
-419.283 588.471 503.815
-500.495 593.29 592.831
-407.3 611.567 473.721
-448.924 580.748 529.847
-429.743 654.689 554.705
-428.171 633.452 610.89
-392.325 621.001 535.032
-405.177 590.782 562.014
-487.545 595.705 564.019
-477.946 593.637 621.559
-411.92 582.228 472.513
-497.333 587.015 606.63
-459.518 638.141 609.592
-429.921 579.796 486.119
-452.927 590.54 579.459
-432.609 575.86 463.313
-484.888 588.522 617.797
-425.82 575.053 497.994
-486.181 595.765 630.627
-477.534 584.739 547.234
-431.253 636.489 532.308
-424.462 631.844 501.977
-401.546 601.438 527.987
-426.918 621.847 552.132
-447.969 583.742 522.865
-482.487 606.087 626.208
-449.022 655.792 524.71
-405.756 637.018 539.634
-411.772 619.262 483.289
-390.666 584.496 511.641
-421.678 648.678 519.388
-421.586 570.848 493.16
-422.139 574.559 492.8
-432.946 625.154 566.494
-436.053 629.806 562.079
-495.467 588.338 608.757
-381.913 600.427 523.822
-430.838 598.895 591.467
-473.806 579.054 567.069
-447.971 586.794 549.777
-435.287 635.517 522.266
-470.599 604.127 637.268
-424.543 619.482 601.419
-397.551 606.233 582.435
-457.259 649.41 570.023
-444.671 641.003 617.884
-468.506 652.002 598.115
-430.647 624.479 625.17
-496.64 588.558 591.127
-492.188 600.652 614.751
-425.02 581.593 458.274
-471.839 596.053 599.105
-405.86 630.794 587.315
-465.189 609.527 535.675
-456.732 642.872 614.103
-448.241 625.806 629.645
-385.462 610.529 525.231
-418.732 581.235 467.756
-418.1 581.973 469.435
-429.779 638.267 604.196
-462.111 654.097 597.579
-496.725 589.466 582.821
-461.668 641.667 614.571
-427.799 620.363 606.743
-452.326 593.148 525.632
-441.612 630.819 617.402
-410.676 576.011 536.423
-453.838 589.364 533.174
-439.206 639.461 499.757
-434.079 602.824 570.7
-443.504 587.305 565.605
-407.117 632.285 582.805
-383.131 598.025 528.962
-410.557 587.519 566.69
-479.602 598.161 571.113
-450.345 601.104 547.517
-422.658 629.03 498.154
-407.062 598.338 480.652
-433.377 605.493 590.323
-464.119 592.313 545.458
-396.013 580.177 502.809
-397.131 611.385 475.99
-381.513 603.557 541.799
-449.071 631.122 558.315
-455.055 654.353 602.764
-380.05 607.551 524.249
-467.424 592.992 616.014
-442.248 638.572 618.626
-438.69 636.857 624.06
-443.108 570.632 511.384
-411.308 611.129 467.418
-431.069 643.966 596.499
-418.129 575.207 496.828
-385.657 612.521 539.956
-383.395 604.895 507.003
-429.761 566.195 485.558
-395.094 604.656 580.918
-433.3 610.505 575.014
-407.27 605.194 592.226
-471.162 608.974 615.471
-388.891 590.328 527.225
-426.246 594.571 533.31
-427.916 582.9 560.732
-495.856 601.687 628.6
-460.621 653.599 605.688
-473.326 603.901 635.709
-472.012 599.743 633.574
-440.709 600.788 573.662
-462.133 638.982 614.64
-400.209 616.345 591.4
-465.068 608.35 619.749
-497.195 589.114 588.407
-393.281 603.688 577.305
-415.687 578.575 483.69
-393.445 608.86 490.14
-430.65 585.779 513.475
-452.966 657.793 589.934
-490.974 614.404 634.064
-443.898 636.048 582.706
-449.361 649.507 557.216
-401.132 601.256 580.084
-407.34 605.333 523.769
-439.487 627.378 623.879
-413.242 614.135 474.833
-453.548 657.635 578.392
-482.802 590.001 605.679
-467.474 611.779 549.364
-460.793 579.469 571.097
-429.547 620.223 586.097
-396.624 580.965 506.572
-414.168 615.378 490.762
-400.502 614.635 589.617
-497.56 591.75 576.802
-413.857 612.902 503.54
-465.784 580.003 569.954
-465.831 606.18 638.847
-467.797 589.828 606.281
-453.268 589.499 584.75
-425.089 620.852 603.321
-397.557 582.248 509.26
-409.011 635.207 559.611
-409.4 608.397 505.248
-403.826 624.694 500.044
-497.929 595.706 606.17
-441.622 581.476 529.23
-429.372 626.922 519.255
-461.53 658.333 570.217
-432.473 632.431 520.791
-410.778 620.129 485.941
-390.251 623.935 552.424
-432.231 590.481 536.145
-418.785 621.02 502.265
-419.224 618.499 596.314
-472.272 585.666 572.642
-466.56 614.948 546.926
-440.569 586.357 592.527
-442.548 601.779 582.925
-433.684 582.101 550.436
-424.166 630.369 502.239
-500.009 592.056 628.87
-416.706 631.727 499.925
-432.216 582.719 501.98
-486.828 620.169 632.828
-447.503 631.378 625.085
-423.632 606.375 600.221
-443.57 595.712 624.628
-467.568 599.125 585.209
-437.83 581.258 529.368
-465.416 592.81 595.643
-449.716 598.442 555.792
-440.382 576.917 521.678
-471.667 612.323 527.38
-407.427 597.276 581.75
-458.552 583.918 525.749
-436.98 653.062 551.578
-436.525 640.21 619.075
-409.912 582.239 487.018
-434.251 580.764 526.705
-396.735 597.854 475.858
-395.849 629.32 527.363
-442.33 629.23 585.75
-469.203 610.917 630.096
-481.937 589.026 598.322
-438.706 616.84 576.588
-379.616 610.904 545.211
-420.663 652.777 520.026
-387.287 595.521 526.039
-500.882 596.423 618.985
-440.618 641.873 525.877
-446.941 628.292 634.511
-450.41 596.73 630.947
-481.396 617.306 634.775
-436.457 601.943 594.622
-403.325 617.125 594.858
-435.882 647.32 515.358
-426.673 620.803 613.986
-452.146 585.79 543.059
-432.704 606.791 602.384
-446.717 591.719 609.541
-438.962 628.251 604.439
-463.01 601.221 541.07
-450.981 655.011 599.912
-465.856 599.546 526.332
-506.719 589.299 615.778
-461.607 642.166 610.747
-428.407 649.131 575.425
-418.241 610.286 532.263
-405.938 633.611 550.376
-437.255 626.667 588.694
-435.589 567.293 474.804
-460.785 646.159 609.64
-414.535 622.864 491.287
-453.482 626.969 629.289
-441.778 659.848 561.862
-452.461 592.567 592.058
-395.782 586.889 535.945
-487.683 600.44 598.447
-428.577 574.161 497.443
-491.717 587.777 598.902
-437.62 655.087 556.697
-469.308 601.502 633.729
-406.991 591.251 568.948
-452.3 638.098 611.379
-445.071 625.141 571.433
-462.406 579.365 572.991
-399.198 600.449 471.38
-389.352 587.19 524.828
-448.704 630.912 624.236
-434.907 625.573 592.608
-446.274 597.063 594.681
-452.669 658.607 566.552
-460.741 660.645 589.157
-437.236 636.314 523.866
-411.875 585.701 565.649
-497.304 596.563 584.982
-430.699 591.778 536.873
-464.261 595.345 523.855
-432.776 577.014 520.604
-404.551 580.516 495.311
-419.132 610.282 539.541
-478.037 606.567 626.264
-393.913 609.55 584.307
-455.22 603.047 544.195
-482.209 590.591 610.96
-393.849 584.676 501.749
-431.768 623.358 623.63
-401.548 576.78 518.202
-437.714 641.553 534.879
-396.77 613.082 483.514
-426.564 580.203 474.91
-474.773 597.111 631.617
-460.986 593.705 576.297
-450.08 588.512 529.394
-428.616 591.861 541.293
-448.486 597.121 632.88
-416.092 621.768 491.3
-408.459 604.036 505.133
-412.343 580.618 480.461
-429.174 630.313 522.821
-383.395 598.696 508.783
-444.384 596.665 544.958
-472.663 628.974 614.551
-444.488 640.148 555.237
-431.151 636.037 534.076
-403.485 584.947 484.452
-440.461 616.785 571.605
-480.614 598.636 633.739
-441.873 575.682 520
-439.379 573.045 515.306
-467.647 631.365 616.979
-427.213 651.855 565.849
-458.851 653.016 566.02
-427.529 580.494 459.625
-473.985 589.933 573.08
-471.035 600.408 601.294
-403.878 611.156 468.795
-446.65 590.121 616.077
-442.522 591.253 623.309
-472.928 589.559 572.766
-425.258 585.036 502.273
-454.918 657.155 576.262
-407.822 602.027 480.764
-425.341 650.821 570.789
-457.527 653.441 561.128
-465.67 580.418 576.257
-453.134 645.527 579.581
-478.666 581.71 554.223
-447.538 580.085 512.613
-445.839 585.333 578.796
-401.119 599.574 504.077
-411.642 610.202 469.762
-408.152 578.439 507.13
-446.909 654.788 600.426
-425.378 620.335 543.381
-434.766 575.15 520.735
-463.732 591.762 575.109
-400.585 622.056 509.574
-388.459 592.384 504.084
-412.788 589.005 565.935
-469.622 651.959 522.434
-492.11 602.115 637.835
-388.745 586.327 511.147
-464.032 588.925 575.085
-412.026 605.353 601.788
-393.196 623.237 526.63
-415.877 583.614 465.645
-455.276 607.596 537.11
-446.812 600.363 619.089
-425.95 587.094 503.985
-420.168 630.986 594.311
-438.809 601.927 577.628
-464.094 656.385 540.578
-494.32 588.054 608.726
-447.492 651.704 551.672
-399.602 585.251 488.101
-429.136 623.09 555.807
-458.155 602.708 614.106
-447.701 626.388 558.012
-459.98 598.108 633.525
-448.641 601.407 544.628
-469.967 602.819 607.472
-395.555 626.054 553.433
-429.086 578.342 486.456
-502.688 588.889 605.914
-388.096 614.845 555.447
-382.608 597.165 520.205
-457.406 633.587 610.61
-419.441 638.377 509.406
-456.672 583.947 516.032
-403.794 596.163 493.03
-429.66 578.434 484.117
-431.012 577.399 483.034
-465.979 617.33 538.284
-394.384 623.268 529.405
-466.65 600.626 608.529
-425.119 649.158 569.459
-392.402 598.53 569.862
-431.072 624.306 560.679
-434.318 573.748 480.345
-447.815 592.657 626.496
-392.36 609.975 490.64
-457.843 635.146 622.949
-428.419 650.852 565.691
-432.424 621.893 611.377
-398.895 590.194 484.376
-388.323 607.401 571.212
-437.328 616.528 580.539
-434.733 600.677 565.577
-463.052 642.646 609.915
-413.35 609.42 502.794
-420.64 583.933 460.775
-446.798 647.878 609.327
-459.722 592.452 524.584
-468.073 591.434 591.354
-498.798 598.524 622.273
-436.255 568.858 471.053
-388.49 617.788 516.609
-419.444 603.474 602.712
-392.886 612.018 506.645
-395.263 620.405 561.85
-398.979 604.013 469.711
-459.893 659.359 593.432
-444.672 574.55 500.212
-454.166 602.208 546.57
-495.72 595.439 581.009
-445.464 585.594 575.063
-468.834 617.008 537.325
-444.733 593.433 624.362
-407.837 622.746 597.564
-394.296 582.779 519.122
-442.132 656.381 522.805
-437.573 649.131 586.267
-450.994 599.044 556.992
-468.474 594.236 603.511
-395.611 626.736 532.365
-500.917 592.942 605.238
-444.178 599.143 617.959
-404.437 583.713 495.19
-458.983 587.126 517.625
-447.044 652.621 529.338
-440.787 642.963 538.747
-459.95 657.193 563.133
-414.169 632.994 589.736
-451.205 656.737 589.919
-453.369 582.679 558.542
-410.81 581.818 490.681
-498.083 594.083 633.054
-414.628 613.962 609.19
-385.175 610.461 562.785
-450.842 629.766 627.964
-442.075 639.19 545.637
-395.674 621.744 575.276
-457.311 588.236 598.118
-461.183 597.574 625.568
-427.357 624.571 616.961
-422.769 623.686 483.337
-380.75 602.675 533.472
-434.464 583.294 552.592
-466.584 655.308 552.359
-420.486 636.793 582.05
-485.946 586.833 584.196
-505.133 594.167 624.978
-430.773 606.833 613.492
-408.98 602.573 501.823
-403.718 626.032 573.094
-450.215 652.295 590.196
-460.013 593.268 624.444
-441.315 651.111 514.988
-414.22 586.9 463.402
-437.215 595.121 609.997
-388.833 588.185 525.806
-442.343 579.312 509.635
-448.365 653.211 590.432
-451.724 582.806 531.261
-458.635 588.017 546.767
-403.042 635.855 540.615
-420.874 579.33 497.314
-442.134 599.445 591.851
-452.702 655.194 557.127
-441.584 571.398 481.339
-460.312 621.902 632.865
-418.502 576.315 505.244
-443.681 571.041 510.51
-391.466 592.926 558.194
-447.733 580.828 535.152
-455.096 655.306 527.093
-420.833 588.7 498.769
-457.71 598.64 560.209
-448.957 572.113 509.424
-392.606 594.341 495.336
-419.294 588.308 480.54
-411.263 611.521 481.569
-475.569 625.272 617.139
-435.479 635.592 519.639
-461.931 611.002 541.931
-391.598 597.975 501.777
-434.623 613.518 579.448
-432.271 571.692 502.016
-452.704 655.473 514.061
-437.774 614.646 585.728
-486.067 581.375 553.42
-391.051 605.208 482.391
-422.625 579.113 500.439
-431.949 576.234 469.708
-426.739 582.719 496.989
-469.153 600.583 606.672
-382.098 615.062 549.008
-447.52 577.221 526.511
-503.228 588.623 613.117
-459.246 609.64 539.928
-386.642 609.654 554.135
-437.546 602.438 600.471
-431.385 623.833 611.607
-402.35 608.651 588.081
-388.153 593.564 491.636
-425.914 580.924 469.818
-437.617 614.133 567.613
-426.379 592.818 540.827
-446.908 657.615 556.416
-478.784 614.256 638.052
-484.172 604.877 623.87
-422.881 594.817 536.705
-412.847 611.362 496.751
-420.029 634.183 505.416
-390.9 607.384 499.422
-430.181 635.359 524.382
-417.976 589.873 477.559
-394.349 587.946 532.19
-427.345 650.909 572.664
-391.88 609.458 501.324
-433.805 627.816 617.858
-433.385 595.97 599.216
-482.669 581.987 550.972
-473.362 591.316 610.909
-449.759 592.381 533.841
-472.052 615.548 633.11
-446 649.508 533.583
-381.539 599.097 512.942
-424.538 627.659 506.123
-428.184 604.934 611.106
-414.794 575.283 497.848
-446.317 625.856 561.649
-409.503 575.144 526.64
-436.7 626.813 619.697
-399.574 615.248 587.562
-448.341 597.888 599.626
-444.514 620.279 574.17
-388.136 603.69 492.087
-491.261 598.258 635.148
-384.835 603.506 550.709
-441.89 600.702 612.347
-439.085 655.654 531.625
-466.087 600.488 524.326
-456.876 580.651 494.407
-494.43 616.893 631.606
-389.04 618.252 555.365
-462.891 655.367 532.097
-492.814 601.729 624.006
-386.498 590.59 515.275
-459.879 581.157 556.489
-402.477 634.228 527.723
-411.326 624.092 600.806
-409.968 593.054 573.98
-409.383 615.174 480.406
-440.709 633.267 561.034
-470.389 597.438 572.657
-444.529 583.099 553.534
-397.885 616.124 488.1
-411.09 594.381 504.739
-418.505 610.805 549.879
-406.461 593.456 486.833
-453.153 656.935 554.011
-427.82 619.159 615.071
-489.433 587.174 607.465
-438.304 629.66 590.044
-463.965 603.422 527.11
-438.387 625.04 619.608
-483.6 588.652 556.556
-433.083 570.016 476.937
-412.252 592.024 580.345
-415.856 574.503 528.289
-463.696 607.985 638.267
-401.745 612.957 590.248
-464.97 655.197 527.974
-385.443 615.782 552.531
-431.855 622.814 559.716
-453.2 602.492 631.867
-383.827 600.445 548.702
-420.385 580.458 468.196
-456.357 580.361 564.147
-444.912 599.247 557.403
-412.575 629.547 594.228
-442.845 632.873 610.354
-449.257 585.006 566.067
-442.591 597.272 559.547
-391.29 606.477 484.376
-402.464 629.182 588.706
-399.045 582.791 537.309
-495.077 614.618 630.989
-424.754 617.252 545.796
-443.496 653.806 586.262
-458.551 594.432 598.359
-484.856 591.163 562.969
-421.14 625.363 602.324
-450.394 584.197 572.407
-441.69 600.003 578.641
-402.979 629.226 587.692
-412.184 643.314 549.889
-407.652 631.944 587.838
-420.007 604.093 610.963
-385.933 593.821 511.215
-441.957 599.87 549.945
-481.002 590.714 579.258
-427.568 624.022 525.797
-398.935 595.165 471.578
-390.714 591.537 501.437
-484.12 597.562 584.728
-417.462 636.82 581.16
-409.2 610.059 604.441
-454.707 658.122 594.35
-438.146 570.259 492.784
-451.132 630.007 629.767
-381.532 598.897 518.963
-429.893 620.574 621.426
-434.482 653.632 576.323
-427.046 570.585 471.254
-455.721 589.35 530.124
-439.527 596.968 625.026
-392.786 591.662 497.772
-416.557 599.874 542.656
-432.53 566.603 480.371
-471.599 613.035 535.13
-435.279 613.514 572.198
-479.55 617.297 634.758
-399.419 588.884 481.954
-458.351 599.605 608.944
-380.822 605.623 546.528
-483.435 607.961 618.211
-434.462 598.895 616.874
-410.346 593.397 471.786
-456.689 650.379 563.04
-422.704 577.28 497.14
-427.139 616.111 587.027
-465.794 592.011 585.919
-415.369 625.484 493.381
-415.435 592.929 476.183
-416.32 646.369 542.484
-471.293 592.038 579.608
-503.159 598.211 630.382
-404.015 583.472 477.437
-453.976 605.599 534.537
-426.243 578.601 525.449
-447.539 600.477 596.985
-445.868 638.835 618.497
-489.196 583.757 562.174
-397.729 583.328 495.957
-467.378 626.82 616.529
-395.298 616.466 575.041
-461.009 624.18 619.117
-435.45 603.585 597.801
-472.231 584.442 556.464
-440.692 600.482 604.436
-423.701 616.91 547.182
-436.695 632.236 552.152
-437.364 646.427 607.843
-384.122 596.398 525.329
-421.679 595.885 530.856
-425.646 576.665 463.829
-469.633 608.507 616.221
-445.622 645.186 535.11
-385.669 593.444 519.754
-401.679 597.528 500.083
-449.754 598.6 563.696
-415.582 589.039 578.174
-414.009 634.212 584.7
-441.25 629.867 629.135
-447.274 583.305 554.792
-450.16 587.053 525.474
-437.884 616.213 584.327
-392.358 588.601 548.993
-437.889 653.608 573.978
-419.185 648.841 541.031
-442.59 601.165 597.272
-438.631 648.438 512.592
-437.028 601.003 596.858
-501.712 586.832 609.146
-441.961 650.62 598.614
-456.152 622.199 637.984
-429.627 573.439 497.25
-444.621 595.721 629.698
-473.887 592.85 619.053
-385.958 596.797 528.256
-395.966 583.717 530.692
-434.823 606.515 584.133
-409.693 607.338 468.494
-450.907 641.512 584.995
-395.899 618.324 557.23
-478.496 590.726 595.498
-424.648 573.76 496.799
-449.084 652.067 553.671
-477.674 590.179 613.519
-444.348 630.986 569.061
-428.064 604.85 608.716
-421.75 621.099 524.404
-419.322 619.579 616.98
-397.112 602.719 579.445
-452.98 658.861 569.874
-435.703 596.168 608.974
-457.399 590.842 533.913
-384.056 599.465 533.328
-433.66 590.874 538.687
-421.376 624.85 519.055
-445.392 592.246 613.159
-424.188 574.62 507.455
-420.942 579.712 471.306
-422.192 632.549 504.591
-423.251 577.659 506.556
-503.467 589.893 583.924
-473.816 591.931 581.493
-448.586 599.086 537.949
-432.584 646.722 590.171
-413.407 610.281 607.285
-381.909 603.546 542.918
-437.282 582.165 548.472
-477.257 624.854 616.403
-496.948 594.271 578.638
-448.814 648.287 598.765
-467.576 630.373 617.153
-444.465 641.386 582.934
-443.89 593.654 627.718
-453.179 588.48 604.387
-482.459 583.058 550.607
-461.006 653.788 599.839
-483.203 591.267 625.481
-459.845 606.876 546.742
-434.397 586.092 568.253
-432.721 625.56 614.131
-394.602 609.802 581.743
-421.702 616.289 607.661
-458.626 655.38 584.059
-405.76 592.147 500.704
-456.012 625.964 618.815
-419.501 597.801 528.108
-397.923 593.996 476.218
-443.176 651.231 605.7
-397.488 581.627 508.451
-458.494 655.608 533.205
-427.872 643.925 587.348
-427.997 627.237 525.45
-402.955 579.846 504.38
-407.301 593.168 506.681
-474.25 609.994 619.526
-423.037 604.537 566.224
-409.753 607.913 492.333
-467.412 613.777 546.965
-393.782 620.65 563.653
-448.298 591.166 533.767
-430.128 578.5 481.988
-444.007 601.104 596.709
-428.975 576.33 508.576
-424.354 570.203 474.02
-407.83 622.406 486.611
-476.206 599.461 573.974
-406.821 593.484 466.223
-396.495 603.06 473.034
-500.469 592.848 605.656
-462.02 658.039 543.223
-455.443 601.823 549.296
-434.95 611.846 578.299
-463.294 582.94 553.834
-437.76 568.986 486.458
-426.429 605.445 603.006
-412.055 613.539 476.202
-450.515 645.17 568.094
-403.184 591.991 565.022
-413.66 642.312 513.096
-440.341 581.221 535.156
-392.532 588.871 547.219
-434.684 588.267 533.35
-392.433 596.528 559.554
-433.673 654.265 540.408
-417.768 623.136 497.466
-409.571 609.706 600.085
-508.967 593.558 628.753
-382.358 598.873 512.989
-472.727 599.257 586.535
-392.409 580.968 505.753
-442.524 590.781 620.994
-390.185 595.983 554.245
-402.217 583.463 486.146
-409.644 643.366 545.035
-502.036 596.932 626.553
-395.89 595.039 475.508
-468.919 617.791 640.722
-403.351 578.457 534.617
-435.604 624.138 567.829
-410.998 602.017 585.856
-499.567 587.477 607.076
-447.447 646.921 561.297
-439.644 602.252 602.613
-453.919 639.118 610.119
-441.596 653.743 600.021
-427.882 574.252 515.181
-414.237 616.305 487.824
-389.285 591.648 531.003
-446.543 660.744 563.13
-485.761 617.104 631.708
-438.654 615.208 583.334
-422.884 651.897 521.023
-401.714 628.971 563.326
-462.6 621.837 637.039
-425.017 572.928 473.925
-407.678 596.039 508.798
-385.216 612.277 516.179
-430.672 583.394 527.784
-390.048 615.287 513.298
-403.217 603.614 524.936
-424.858 575.395 466.886
-421.54 611.478 546.954
-463.939 617.949 539.806
-436.381 573.51 493.658
-430.158 634.678 525.046
-449.272 601.524 628.876
-447.115 654.007 514.426
-412.638 579.767 492.645
-433.804 646.975 604.362
-434.92 627.311 555.603
-464.542 598.363 606.641
-402.187 633.974 587.939
-460.302 599.972 635.584
-428.891 633.616 598.738
-451.247 583.447 583.915
-458.143 599.952 536.136
-398.399 582.257 537.387
-417.751 592.018 526.462
-448.943 575.269 507.017
-429.828 631.058 524.194
-427.36 583.688 556.557
-436.891 626.237 591.749
-410.251 576.648 535.729
-472.264 608.9 615.395
-399.033 629.883 554.921
-459.542 603.473 623.81
-384.439 600.1 538.846
-395.838 583.731 512.2
-430.521 634.874 601.896
-421.188 571.508 490.592
-422.856 625.858 609.99
-446.007 637.484 618.803
-392.626 622.012 533.955
-428.199 599.472 601.442
-430.806 584.745 512.261
-434.189 577.923 482.947
-429.894 586.349 564.89
-443.831 652.868 524.036
-469.677 647.047 545.53
-462.27 629.461 615.352
-443.168 596.359 544.985
-460.076 657.978 528.734
-494.038 599.797 623.883
-437.839 591.518 607.095
-427.737 583.627 487.485
-388.388 594.498 528.823
-496.995 595.062 592.914
-460.48 656.92 535.344
-466.912 631.678 619.605
-495.466 585.187 551.688
-429.217 579.835 530.301
-458.624 597.142 538.866
-445.553 637.736 577.156
-394.813 583.971 527.906
-420.532 613.769 534.611
-409.142 643.063 535.365
-444.128 598.145 626.992
-427.986 624.56 618.344
-424.152 585.487 567.088
-390.109 597.568 487.5
-444.357 591.427 612.766
-387.019 594.927 504.872
-442.516 640.173 593.374
-479.9 601.572 588.171
-388.5 594.778 490.329
-457.015 656.501 589.555
-449.72 579.448 528.36
-508.444 589.215 616.45
-422.169 571.983 473.659
-432.275 596.495 548.334
-477.682 607.142 613.398
-430.175 598.431 558.057
-423.129 629.626 598.782
-459.634 623.146 636.186
-436.503 645.629 518.42
-422.136 629.849 498.216
-457.876 592.201 522.551
-441.427 575.043 504.197
-438.098 589.001 597.483
-427.928 622.762 592.734
-502.337 588.065 594.786
-409.24 588.541 467.19
-442.621 623.993 580.239
-434.946 655.758 541.673
-430.01 624.237 616.716
-435.872 639.176 529.117
-476.433 617.949 638.001
-450.746 583.569 583.214
-401.531 589.976 558.72
-427.176 620.771 620.039
-426.708 608.661 553.082
-436.112 595.345 614.323
-450.378 656.431 525.907
-469.363 613.768 542.373
-453.68 583.563 561.251
-458.208 596.553 580.294
-452.738 625.364 631.483
-423.845 615.538 546.791
-463.6 594.156 621.689
-445.145 571.589 514.972
-464.078 609.764 539.247
-436.798 631.71 498.991
-459.048 593.252 602.758
-452.802 642.625 582.406
-458.995 603.557 636.378
-461.734 592.398 522.893
-467.507 593.147 587.311
-412.281 582.548 491.443
-446.424 598.147 587.125
-466.895 644.08 605.686
-424.261 646.331 579.391
-385.434 615.481 527.697
-475.812 597.37 571.769
-419.882 623.502 496.962
-435.819 594.358 546.605
-429.203 642.651 511.496
-452.354 648.973 566.037
-423.263 628.886 498.676
-467.118 620.227 635.727
-422.887 614.263 593.463
-428.818 647.738 520.879
-381.857 609.785 552.906
-436.394 646.068 517.508
-453.756 647.032 601.207
-483.798 604.367 610.153
-413.516 614.629 483.778
-445.446 584.447 525.633
-417.506 645.94 548.572
-434.298 604.459 576.41
-446.297 651.895 530.108
-482.735 589.82 562.727
-461.028 621.318 631.468
-425.921 577.56 466.969
-394.017 616.208 576.341
-435.584 641.809 510.441
-386.018 602.336 552.501
-434.374 607.786 581.372
-454.902 585.66 582.963
-428.504 642.616 587.415
-437.592 591.63 604.713
-420.525 646.245 563.656
-380.732 606.535 548.135
-460.733 604.124 632.496
-436.02 626.862 599.496
-409.031 633.694 594.706
-412.134 643.194 516.314
-420.016 632.605 590.355
-433.563 643.056 611.231
-489.077 593.427 629.816
-496.033 594.285 632.498
-437.738 599.761 551.639
-432.684 624.554 616.686
-432.555 624.466 594.196
-459.821 598.314 532.714
-397.786 627.536 524.55
-428.385 635.915 533.139
-439.286 569.631 487.144
-487.588 601.327 635.574
-435.33 603.081 585.964
-449.99 599.036 568.666
-440.681 599.563 568.207
-439.208 571.785 497.077
-433.659 587.062 570.06
-434.114 605.572 593.503
-396.624 604.687 581.158
-446.301 634.724 612.659
-445.848 640.876 605.805
-388.445 608.532 566.114
-433.92 629.163 623.777
-435.744 601.714 565.145
-390.434 586.242 524.219
-403.732 581.043 497.483
-470.323 599.709 631.847
-426.747 648.572 581.347
-412.197 577.465 508.197
-410.561 604.187 596.02
-499.344 616.225 633.953
-481.994 590.688 626.562
-385.12 604.568 500.617
-474.727 580.477 551.506
-394.21 623.06 554.44
-494.178 590.801 627.052
-452.532 605.802 537.083
-441.481 635.223 593.978
-446.696 655.765 595.601
-497.429 595.505 602.362
-432.397 623.215 622.717
-468.169 613.98 544.902
-451.471 654.472 589.961
-443.66 599.831 595.184
-389.813 594.361 496.713
-429.675 626.359 623.543
-454.86 597.372 599.065
-422.992 646.725 562.755
-444.173 643.335 557.253
-459.198 604.751 626.108
-443.685 593.258 540.061
-462.923 655.327 536.707
-434.61 594.996 587.7
-428.589 607.302 604.723
-455.378 647.877 576.364
-442.303 586.049 581.468
-405.719 614.192 599.067
-426.426 586.855 499.071
-422.869 569.712 480.713
-410.104 634.696 573.07
-412.639 588.32 568.93
-394.075 608.121 478.713
-460.486 585.287 519.435
-398.999 580.917 508.825
-471.762 599.39 601.689
-414.992 606.388 541.165
-433.473 573.384 468.413
-452.157 591.389 528.419
-477.326 590.193 590.945
-429.628 580.892 485.416
-398.231 623.604 571.243
-445.158 654.844 514.737
-413.696 598.331 585.948
-475.357 604.148 638.854
-407.119 606.697 592.64
-416.586 572.937 512.121
-479.909 607.947 623.617
-412.424 600.599 593.151
-508.215 590.412 623.246
-463.586 592.707 616.063
-447.785 574.176 514.019
-389.613 611.934 510.447
-405.601 577.116 512.858
-405.203 578.172 496.702
-388.655 615.874 517.09
-419.942 623.441 615.139
-453.838 625.304 624.802
-460.785 589.473 606.272
-436.483 578.211 529.023
-447.656 596.613 586.627
-430.219 593.552 583.097
-434.623 639.322 600.345
-430.894 602.813 609.248
-430.475 577.487 501.827
-402.964 630.666 551.97
-415.895 612.024 518.211
-465.337 592.762 589.13
-456.003 651.862 579.186
-485.595 604.835 623.142
-427.176 631.359 536.978
-415.668 610.092 609.577
-478.955 596.75 628.998
-468.404 589.954 544.654
-394.489 590.069 490.564
-459.398 660.32 586.36
-429.671 584.885 564.805
-470.311 586.66 561.043
-455.767 626.646 628.4
-382.662 603.305 546.034
-397.456 580.128 513.398
-430.28 580.065 491.837
-446.362 570.401 511.482
-421.302 653.767 531.315
-389.258 597.632 498.922
-392.13 585.03 540.642
-442.664 596.633 628.595
-484.874 598.888 585.699
-391.838 595.885 497.426
-423.18 627.04 501.579
-462.083 661.993 586.115
-422.924 615.221 551.419
-395.699 582.906 532.285
-405.931 587.085 474.595
-439.333 650.188 603.427
-409.597 623.291 599.005
-470.525 614.899 538.974
-418.358 583.701 464.946
-437.526 573.269 495.797
-419.313 576.416 533.825
-435.619 586.451 567.467
-388.807 598.184 503.168
-489.198 596.452 585.697
-438.677 631.162 604.404
-449.838 656.733 579.568
-492.753 603.744 638.954
-463.46 607.603 629.765
-402.519 604.657 583.864
-449.941 599.52 538.986
-429.493 636.002 601.19
-430.631 653.213 559.392
-411.601 631.286 508.234
-440.52 591.515 536.369
-405.846 596.913 529.589
-421.294 576.832 471.995
-452.871 602.322 624.091
-432.625 634.334 601.085
-427.934 577.131 522.414
-479.744 587.914 559.942
-426.781 608.875 600.089
-443.778 572.546 507.191
-460.356 654.403 575.042
-496.633 598.223 620.855
-430.784 632.057 522.242
-432.122 604.476 613.608
-451.63 659.814 560.664
-424.48 590.664 505.15
-429.193 621.497 605.887
-428.579 578.762 500.93
-456.433 597.276 544.258
-452.642 601.606 546.778
-387.923 603.066 560.686
-482.252 583.954 566.159
-395.396 618.753 503.498
-415.374 579.124 504.239
-426.038 608.863 597.994
-390.264 588.592 555.398
-492.415 589.382 580.344
-447.878 597.217 631.951
-490.419 604.726 633.486
-443.578 576.12 522.112
-418.538 588.706 484.681
-412.878 607.585 482.431
-430.156 578.796 471.107
-426.007 599.392 596.747
-424.399 587.501 512.735
-431.687 637.571 531.852
-482.453 605.682 636.708
-460.958 656.099 526.017
-495.93 618.444 632.354
-441.665 635.273 626.744
-478.738 603.958 592.848
-429.308 567.376 477.918
-454.864 604.73 529.474
-387.855 590.142 506.645
-484.627 602.317 605.077
-429.391 641.977 611.728
-423.239 616.513 543.295
-474.449 589.441 602.117
-467.066 631.282 614.644
-392.171 588.833 553.433
-397.66 615.996 480.027
-416.311 604.664 600.58
-459.8 633.367 612.257
-428.88 586.381 520.768
-413.344 610.425 503.235
-412.718 609.79 528.957
-462.764 606.608 528.776
-440.906 593.278 539.257
-444.639 584.28 562.905
-391.109 620.299 566.924
-401.217 584.271 485.568
-478.56 591.67 581.459
-418.912 601.011 601.674
-484.843 599.878 636.468
-421.989 652.714 530.118
-478.901 590.954 578.837
-443.866 587.275 579.189
-430.356 575.746 517.046
-448.73 603.168 541.63
-404.86 619.73 490.698
-460.215 604.477 621.744
-481.352 588.691 608.684
-391.713 587.95 504.489
-467.51 581.861 573.669
-507.692 594.845 617.969
-480.447 585.124 550.841
-433.761 568.623 497.139
-468.302 607.384 613.27
-473.224 587.062 545.04
-483.658 590.449 587.405
-397.26 617.236 584.01
-453.585 604.068 531.659
-391.05 589.402 533.155
-403.307 606.097 588.363
-500.908 594.805 616.104
-446.187 640.517 585.645
-422.269 604.578 571.977
-433.152 607.473 576.478
-430.712 606.707 606.197
-417.706 580.747 473.603
-433.197 612.945 588.859
-418.405 640.95 574.769
-450.729 588.182 604.109
-414.947 635.618 506.457
-396.653 579.092 526.419
-436.166 580.921 536.499
-454.042 632.49 615.994
-420.054 575.864 488.828
-455.429 656.355 556.753
-386.61 602.601 553.076
-447.668 601.432 604.798
-420.611 580.217 499.239
-470.037 590.285 600.808
-429.193 581.825 499.323
-435.189 592.62 543.587
-421.96 569.288 483.008
-395.612 598.809 564.85
-434.004 638.601 534.857
-453.642 578.308 505.317
-385.626 609.845 556.665
-387.132 592.873 532.448
-413.866 647.754 520.321
-392.797 592.132 498.943
-417.326 592.406 524.854
-447.94 591.799 610.614
-459.204 657.832 597.239
-480.038 600.124 635.652
-475.131 625.906 613.41
-462.459 579.306 562.114
-454.953 656.16 557.254
-458.812 654.812 565.751
-452.798 587.62 598.896
-425.983 605.075 614.571
-462.365 658.455 591.676
-404.21 587.824 551.793
-443.416 639.733 549.085
-459.792 651.938 607.865
-389.007 600.341 490.925
-457.446 604.976 630.59
-394.458 582.116 524.208
-427.391 613.092 587.514
-441.699 592.178 612.549
-444.384 581.785 512.275
-440.826 582.802 550.04
-438.348 573.984 515.63
-417.543 589.755 498.538
-428.133 624.24 622.157
-425.235 593.971 537.717
-486.181 581.74 550.748
-429.285 578.616 457.206
-430.559 627.971 623.938
-422.65 628.065 504.983
-458.56 625.461 624.059
-424.917 608.919 595.999
-477.117 606.278 639.692
-407.633 620.79 487.968
-443.325 656.642 573.371
-437.813 617.568 567.889
-464.624 648.133 603.626
-472 603.539 608.487
-413.263 616.054 499.916
-424.986 595.892 556.087
-413.818 615.764 610.213
-422.452 567.612 481.585
-500.482 598.566 631.287
-439.491 625.296 584.362
-506.591 592.689 613.86
-434.081 604.352 609.18
-442.204 644.461 525.564
-403.776 636.98 545.147
-417.372 590.639 473.871
-422.024 648.671 546.792
-503.368 595.797 631.817
-433.688 627.052 616.538
-418.66 586.507 466.441
-428.94 621.379 598.593
-429.352 598.104 601.428
-434.326 658.573 528.115
-411.216 634.512 504.542
-439.347 584.163 510.137
-482.714 599.964 588.615
-465.414 594.778 544.629
-452.269 576.823 518.767
-477.444 604.07 637.746
-414.998 637.985 512.062
-448.567 602.453 623.475
-431.878 645.931 519.033
-438.752 651.511 583.067
-448.638 573.494 506.22
-418.899 624.674 507.134
-399.582 609.667 587.875
-499.089 588.081 617.819
-470.223 620.282 633.281
-392.264 585.809 524.04
-464.289 652.575 520.344
-460.814 586.709 601.65
-390.671 616.741 513.152
-438.938 585.991 570.493
-442.58 652.425 514.965
-429.823 590.228 531.786
-504.976 590.204 577.719
-490.329 595.169 635.446
-492.685 596.603 592.233
-446.701 639.03 577.072
-428.251 586.565 502.765
-390.954 599.55 566.647
-446.708 597.96 593.642
-510.18 592.45 618.614
-390.043 595.52 500.864
-439.64 628.069 592.581
-467.863 593.008 576.387
-460.464 604.058 624.811
-392.226 605.392 578.355
-434.931 584.491 556.403
-451.282 635.042 620.804
-421.225 607.89 559.05
-420.266 620.466 479.887
-444.11 575.994 503.436
-409.74 630.28 504.349
-431.98 636.969 529.839
-469.925 586.198 546.879
-387.834 604.599 564.894
-452.626 579.888 523.534
-427.284 621.732 590.757
-409.965 585.755 471.488
-447.257 649.153 596.896
-424.825 617.886 529.16
-416.395 607.264 539.123
-455.381 592.652 623.399
-425.916 586.205 568.219
-470.301 602.815 635.795
-434.198 603.586 593.235
-451.44 583.969 559.213
-421.337 596.032 549.451
-392.118 625.816 541.441
-463.08 600.165 528.38
-418.007 589.381 480.36
-414.783 590.943 481.127
-427.069 630.231 497.242
-390.305 592.484 547.251
-430.796 580.686 490.026
-467.071 590.556 594.93
-442.371 620.486 571.386
-441.761 584.954 530.563
-463.05 610.748 534.871
-460.746 587.565 600.672
-412.446 612.915 606.369
-455.128 652.507 607.954
-415.492 577.815 543.77
-435.047 647.863 599.696
-461.078 595.12 525.935
-433.692 638.03 526.606
-419.569 576.102 539.837
-489.359 592.597 627.067
-439.599 624.78 568.062
-455.372 583.143 557.535
-436.595 582.729 550.817
-506.302 595.115 626.352
-404.464 590.655 491.07
-419.183 617.769 522.982
-416.599 589.562 494.742
-425.573 605.479 606.743
-470.5 592.087 563.275
-435.022 588.399 576.639
-459.157 601.025 526.382
-442.145 637.731 591.743
-459.05 651.055 599.15
-451.89 625.18 626.945
-433.748 614.427 586.628
-453.138 643.441 573.681
-423.578 586.283 497.98
-415.017 576.069 530.416
-426.059 628.443 505.033
-389.523 592.204 539.922
-386.029 614.749 573.279
-411.224 611.056 506.978
-426.613 584.257 493.126
-460.338 661.477 581.691
-456.3 655.489 604.648
-442.09 572.655 504.766
-457.556 657.33 601.928
-457.719 658.035 546.039
-421.048 580.767 552.644
-423.977 596.804 557.631
-486.063 585.009 564.998
-419.878 608.999 593.292
-433.878 655.63 561.375
-404.771 614.71 479.105
-449.41 643.36 588.801
-431.535 580.567 497.519
-450.134 629.97 622.258
-491.865 601.411 617.472
-440.889 618.353 571.575
-450.152 647.222 612.199
-502.447 608.26 632.083
-431.496 654.304 554.871
-410.141 591.784 518.735
-489.716 587.259 593.91
-459.634 599.918 604.909
-481.891 600.632 592.628
-462.721 654.044 601.533
-437.369 602.644 581.277
-442.74 575.771 505.391
-461.761 603.62 548.264
-488.779 588.977 583.969
-433.081 639.775 527.558
-409.233 588.271 494.095
-404.31 584.425 490.318
-453.742 657.1 591.131
-383.525 608.646 558.117
-439.259 575.11 501.095
-499.172 588.081 614.409
-431.054 585.485 501.471
-393.81 608.557 479.518
-447.956 575.248 517.785
-401.405 619.665 491.303
-453.172 655.661 555.647
-389.567 592.015 534.828
-450.495 630.289 556.794
-463.846 661.415 581.641
-398.882 584.279 531.631
-426.927 653.03 530.015
-490.918 604.558 626.344
-445.502 573.046 520.791
-386.413 591.858 508.669
-413.532 612.617 494.393
-420.765 572.994 511.871
-461.912 651.405 600.665
-429.021 624.72 542.653
-439.963 647.721 596.291
-427.666 570.996 467.324
-496.151 597.171 610.473
-444.336 658.141 559.216
-443.842 597.919 559.253
-465.502 601.931 607.555
-433.846 608.275 592.83
-393.044 587.854 499.127
-438.277 657.631 565.898
-434.782 637.99 595.803
-391.113 593.506 555.17
-442.557 575.617 521.642
-409.426 619.184 602.25
-463.062 591.259 595.679
-423.588 643.594 579.199
-424.376 579.607 555.031
-461.852 585.603 519.999
-430.553 637.717 611.227
-444.621 592.527 610.632
-467.761 593.635 614.953
-415.45 580.374 480.436
-438.278 618.651 569.493
-442.121 573.413 512.7
-425.307 617.343 587.327
-457.153 654.657 579.765
-441.766 648.672 604.135
-451.822 635.181 612.527
-398.485 593.838 478.638
-423.89 630.451 505.725
-428.942 579.656 492.363
-449.074 599.429 609.316
-421.767 585.03 488.872
-413.777 618.792 506.128
-440.502 598.554 551.934
-407.134 631.955 581.333
-431.781 574.37 515.643
-451.887 586.183 552.467
-421.084 649.925 528.648
-454.669 655.085 599.447
-422.222 589.192 505.968
-408.964 615.504 600.117
-407.917 601.202 467.959
-429.866 628.306 609.131
-418.272 579.512 507.391
-432.352 567.657 471.783
-471.019 593.196 620.597
-426.919 628.385 524.112
-442.097 600 573.048
-412.713 617.744 497.546
-381.072 606.539 538.847
-430.007 636.653 524.318
-434.936 633.142 624.064
-427.958 622.379 610.672
-421.441 577.247 535.318
-438.132 654.455 521.337
-400.544 591.038 492.651
-393.717 588.092 538.944
-440.598 640.533 552.304
-445.625 647.105 592.734
-402.858 606.717 525.428
-388.255 601.809 503.584
-485.422 591.328 595.744
-416.829 628.338 499.272
-430.799 636.276 534.577
-403.111 607.465 586.137
-393.889 609.52 498.886
-487.15 583.317 556.415
-420.401 619.118 601.685
-453.732 647.974 577.586
-398.786 627.816 553.464
-490.965 598.614 634.263
-418.739 587.231 511.093
-491.645 596.561 597.089
-428.938 582.767 553.721
-477.731 592.204 569.402
-487.753 590.713 616.81
-424.268 633.765 584.734
-428.078 581.643 495.805
-434.696 652.277 549.512
-437.203 586.476 564.335
-416.347 587.595 567.852
-425.04 582.891 555.05
-409.909 639.788 528.128
-421.775 576.471 482.703
-385.425 613.068 518.208
-413.846 642.572 545.634
-399.648 580.906 516.497
-452.396 587.358 577.173
-443.859 588.77 536.097
-396.764 600.791 479.199
-411.202 592.255 525.554
-417.675 616.673 608.126
-460.736 591.473 562.259
-424.188 620.39 540.421
-381.557 603.513 534.848
-425.384 595.367 583.638
-385.689 608.435 531.646
-452.951 584.774 563.142
-433.268 588.859 542.888
-397.387 597.755 566.857
-448.302 583.347 531.701
-430.013 573.478 496.983
-429.597 576.188 476.036
-393.838 616.922 511.796
-438.408 597.977 569.138
-426.432 585.832 510.684
-494.707 594.48 591.692
-440.981 644.194 597.765
-415.065 602.758 594.416
-437.396 575.511 515.36
-435.079 596.073 556.571
-478.991 606.988 617.225
-428.914 608.925 597.256
-469.797 593.89 596.746
-445.537 586.481 597.083
-462.023 605.626 629.887
-499.242 589.017 608.998
-438.944 581.792 532.747
-420.665 591.425 576.813
-419.057 579.167 497.316
-432.443 575.514 493.847
-413.192 619.942 500.437
-450.916 578.346 518.366
-415.556 578.371 541.537
-427.11 635.815 515.651
-413.388 623.689 492.709
-401.928 591.475 490.83
-408.589 588.543 561.179
-420.309 586.114 517.414
-444.382 636.438 569.75
-405.508 596.762 578.337
-474.401 594.468 624.379
-427.274 577.852 485.982
-409.875 582.211 482.93
-421.1 577.058 480.407
-384.528 594.729 513.419
-455.657 581.56 522.026
-425.086 618.81 589.814
-426.062 621.018 616.346
-424.458 580.344 505.28
-456.818 636.072 617.579
-429.677 622.249 567.672
-385.434 609.395 526.659
-491.59 598.431 600.861
-412.342 598.591 585.084
-430.144 583.983 552.713
-452.282 590.348 606.754
-438.8 647.453 517.252
-436.263 582.252 538.561
-410.566 581.658 554.749
-402.537 583.422 539.033
-458.799 631.794 622.806
-500.225 590.302 603.547
-438.505 644.502 523.3
-423.692 582.515 468.905
-458.888 584.487 517.881
-484.657 582.784 558.419
-403.701 632.344 523.845
-456.547 633.823 620.748
-384.027 607.262 528.055
-423.846 614.37 593.742
-421.394 577.439 481.056
-449.296 574.374 512.096
-459.241 593.626 558.257
-473.908 592.536 590.595
-467.785 609.211 618.737
-398.645 584.834 497.239
-470.346 605.01 615.131
-444.454 573.531 515.733
-452.499 595.882 580.916
-434.172 583.338 514.808
-460.147 597.025 611.375
-464.203 582.038 557.022
-425.536 628.328 532.664
-414.819 575.242 514.848
-421.498 618.922 602.593
-406.277 590.64 499.533
-485.56 597.609 588.061
-415.323 581.121 473.007
-471.219 590.604 600.332
-445.285 629.774 561.312
-419.723 625.455 502.927
-412.213 613.323 490.249
-414.201 620.233 508.845
-450.052 639.005 616.551
-445.293 600.789 605.879
-428.146 632.415 606.095
-398.501 581.325 499.082
-396.892 617.114 573.061
-428.998 578.156 505.555
-383.294 595.299 516.55
-395.438 618.459 555.811
-412.331 586.126 468.067
-409.513 610.848 496.672
-426.905 578.962 466.645
-487.733 601.631 620.908
-435.701 625.027 587.674
-384.454 610.166 540.669
-388.684 614.016 549.67
-443.48 596.789 557.751
-426.502 582.008 551.253
-447.188 591.182 604.35
-392.099 607.613 484.721
-436.101 577.412 504.365
-440.86 637.765 559.638
-408.491 578.152 512.974
-432.95 570.288 470.921
-415.472 620.249 493.807
-405.979 621.255 597.219
-393.468 585.762 504.436
-441.719 580.574 522.88
-439.54 630.923 588.169
-466.454 597.54 607.329
-419.646 611.974 536.472
-432.467 606.085 594.542
-496.441 592.211 624.496
-399.641 586.205 497.607
-406.366 605.361 487.185
-413.708 632.689 512.078
-440.884 643.708 542.694
-500.499 594.209 626.125
-384.947 603.454 543.593
-434.579 604.279 581.387
-449.069 586.609 552.558
-413.871 601.329 589.618
-463.9 609.64 533.982
-397.853 586.538 547.992
-429.743 569.507 473.423
-408.769 606.049 511.498
-396.367 586.422 534.761
-390.773 606.682 495.049
-434.148 576.14 503.941
-404.419 598.528 579.499
-454.371 650.668 579.773
-398.226 615.41 490.147
-434.22 643.836 539.202
-424.819 619.721 557.772
-432.396 606.784 586.844
-484.428 599.207 601.872
-467.753 612.816 532.594
-417.496 575.028 520.8
-453.586 640.836 611.952
-437.419 580.483 521.446
-404.344 590.96 475.138
-382.241 598.827 522.411
-412.656 579.079 493.376
-431.102 587.244 564.495
-488.649 606.012 634.301
-401.352 597.628 567.129
-403.223 617.938 594.816
-420.268 584.404 562.144
-407.262 616.359 486.498
-406.011 635.33 538.525
-463.31 596.137 525.059
-383.402 596.497 514.557
-440.928 588.402 587.986
-438.64 651.702 517.166
-445.521 575.447 515.752
-401.122 633.305 522.102
-408.316 609.319 468.315
-396.275 600.701 571.495
-439.548 599.729 604.83
-422.658 586.392 491.756
-388.453 613.546 515.566
-414.953 614.904 503.859
-429.329 608.653 587.341
-417.578 644.436 545.888
-440.968 645.268 543.316
-401.036 612.165 474.168
-410.065 591.04 574.254
-445.726 644.092 562.761
-439.256 585.29 552.812
-470.768 609.787 633.169
-439.707 632.775 589.679
-447.67 593.248 595.596
-425.869 589.729 529.107
-455.768 597.921 627.989
-431.376 596.005 558.199
-474.864 583.362 553.418
-436.093 632.668 554.3
-431.397 576.611 496.558
-431.108 597.114 600.822
-423.907 582.691 475.886
-445.742 649.097 604.606
-395.064 584.746 518.498
-417.459 577.616 508.066
-434.688 602.529 597.789
-432.929 602.44 593.021
-407.036 584.62 554.646
-389.239 602.031 492.645
-455.538 649.973 571.209
-396.672 612.445 489.198
-429.769 576.858 491.762
-428.739 580.382 492.119
-437.337 580.027 515.496
-433.063 598.515 611.279
-446.491 643.571 587.971
-434.791 614.658 582.76
-430.687 577.386 486.343
-429.538 636.916 603.651
-425.713 648.856 551.694
-444.053 634.738 612.401
-425.516 573.847 510.565
-407.927 576.462 523.232
-383.355 596.683 509.513
-449.055 643.395 573.49
-423.874 579.644 508.224
-398.124 610.98 586.742
-493.904 599.915 617.626
-463.065 610.182 540.796
-413.222 582.596 487.778
-398.628 602.16 477.314
-396.21 612.322 499.138
-389.958 591.611 522.876
-501.251 590.637 587.824
-432.909 616.306 568.062
-449.287 641.324 609.077
-414.134 618.438 509.362
-463.533 580.571 572.014
-400.143 594.517 492.176
-424.603 577.883 509.418
-433.827 567.157 471.284
-482.242 592.407 583.035
-406.161 603.525 484.59
-420.785 619.578 532.633
-395.438 613.699 506.166
-439.395 597.346 553.151
-429.592 598.383 597.205
-416.674 581.925 556.888
-456.948 653.811 583.223
-445.587 575.289 518.694
-444.767 598.074 621.446
-439.407 595.202 612.542
-432.342 637.965 536.345
-449.943 584.408 526.712
-455.755 582.813 558.398
-419.184 583.448 467.864
-416.301 636.771 512.758
-431.476 650.249 573.943
-424.43 589.542 573.864
-412.21 601.669 589.915
-481.55 598.555 633.023
-448.342 598.245 548.737
-438.717 631.942 591.608
-430.263 652.881 545.543
-416.418 624.955 606.466
-399.573 621.393 510.123
-436.327 642.717 534.614
-442.011 648.581 604.433
-420.097 609.523 593.125
-433.037 637.79 540.955
-460.03 607.524 542.101
-438.216 629.881 626.671
-387.36 594.053 517.649
-455.297 656.298 588.202
-451.847 599.644 547.412
-449.175 596.7 598.01
-409.659 584.625 487.072
-457.123 652.515 604.597
-430.249 642.207 589.646
-490.902 593.114 626.791
-399.999 623.934 559.053
-439.224 598.502 620.736
-424.758 640.6 577.507
-477.293 607.565 628.831
-434.721 573.294 504.341
-444.669 588.627 577.547
-403.937 598.788 468.176
-436.804 626.879 568.602
-417.051 589.865 503.691
-430.095 570.115 470.408
-402.866 584.272 489.924
-496.743 594.192 629.88
-389.433 600.233 553.852
-409.012 640.48 542.062
-397.969 614.917 503.639
-484.006 592.617 579.319
-445.165 592.438 539.104
-390.007 589.577 518.164
-441.552 653.065 522.001
-412.551 590.26 520.159
-435.993 639.374 601.827
-452.18 599.627 551.178
-503.525 594.301 626.37
-425.763 621.976 605.32
-381.585 605.784 538.153
-419.468 645.149 545.937
-424.849 593.892 549.541
-408.387 599.277 469.058
-428.385 623.579 558.65
-414.586 644.651 543.563
-482.773 582.854 565.6
-419.249 579.294 508.476
-437.147 589.003 594.914
-428.262 617.631 567.925
-448.988 593.111 593.328
-428.818 579.781 517.163
-439.181 586.91 554.632
-437.716 575.694 502.904
-429.38 601.432 599.075
-414.973 615.748 610.277
-394.273 586.561 503.791
-436.003 575.613 502.909
-426.306 627.925 500.984
-389.169 610.037 568.994
-439.354 593.688 546.813
-476.572 583.592 549.529
-434.537 565.503 485.422
-430.035 604.42 607.56
-406.825 603.81 584.946
-391.033 595.421 504.053
-451.054 598.827 548.044
-419.994 600.919 592.692
-470.713 600.069 596.671
-449.18 599.148 537.978
-452.251 643.016 612.812
-430.635 585.961 534.977
-447.179 598.003 620.718
-474.416 592.171 592.346
-382.93 612.921 548.41
-490.732 590.5 602.809
-476.063 590.802 579.716
-481.32 590.435 592.791
-447.196 655.425 578.212
-385.102 613.364 519.22
-432.374 602.15 574.325
-398.576 592.318 558.114
-452.35 650.251 584.908
-420.316 629.402 513.433
-485.071 599.141 606.379
-429.185 588.565 564.809
-421.906 577.674 533.536
-447.322 643.983 567.715
-427.825 580.961 506.833
-425.423 583.579 493.426
-443.629 632.668 624.28
-410.22 589.906 565.021
-417.665 574.546 515.639
-402.002 623.306 566.619
-399.458 586.366 490.326
-427.101 589.439 528.044
-432.867 582.888 527.868
-423.184 621.686 546.815
-426.221 582.98 498.109
-457.039 646.748 607.285
-437.525 602.991 601.83
-488.064 604.125 635.788
-402.272 604.24 518.405
-406.989 608.312 493.427
-433.441 610.373 582.459
-435.538 629.206 609.766
-499.149 594.28 619.761
-439.097 628.916 627.318
-442.313 600.971 617.364
-402.614 581.907 516.014
-414.825 581.613 481.112
-382.558 606.999 525.575
-425.938 583.48 502.653
-432.763 584.878 552.215
-423.834 592.038 530.122
-473.446 600.983 591.513
-421.045 574.254 482.952
-456.809 586.233 552.111
-449.438 654.075 599.896
-407.3 636.901 536.868
-431.458 596.122 601.86
-467.601 601.509 630.726
-462.454 591.966 546.501
-436.098 597.448 562.014
-397.958 615.753 576.976
-490.198 594.9 630.653
-452.448 656.38 599.657
-408.27 608.014 592.087
-469.191 615.492 539.993
-418.578 609.991 538.387
-414.284 631.461 507.971
-403.409 604.313 490.062
-405.797 626.066 505.865
-403.046 611.731 590.258
-400.411 611.109 480.026
-432.351 654.862 533.403
-488.139 589.057 621.545
-400.815 592.246 559.219
-423.678 617.533 543.079
-464.576 585.342 552.437
-449.572 591.021 594.682
-404.49 635.352 524.794
-391.965 586.967 516.882
-476.749 615.377 637.738
-426.777 619.725 584.806
-423.482 584.037 478.463
-435.025 602.784 601.445
-441.056 636.974 605.898
-423.573 629.618 505.103
-386.113 610.184 523.808
-442.199 589.946 575.283
-440.307 588.89 598.468
-419.446 630.916 503.266
-454.616 657.044 590.958
-417.765 576.652 531.717
-432.849 572.464 503.581
-440.475 639.803 549.351
-425.676 570.562 480.506
-496.517 590.482 621.957
-413.191 575.314 517.826
-420.487 579.597 483.304
-435.034 597.517 557.126
-459.239 627.373 620.918
-411.817 609.091 597.87
-440.498 601.029 611.984
-419.282 640.985 559.313
-435.879 581.985 538.828
-404.113 589.707 554.549
-434.352 599.854 563.313
-444.604 641.198 566.554
-439.023 582.06 535.194
-396.715 624.53 520.475
-425.836 585.902 564.579
-397.498 598.936 573.978
-430.33 582.401 541.632
-483.477 598.48 593.908
-454.47 597.011 630.203
-406.584 605.405 513.683
-469.361 582.898 553.196
-400.607 624.969 566.297
-468.088 593.978 614.713
-474.156 592.126 587.396
-429.409 624.015 596.831
-439.252 582.562 537.584
-406.94 578.505 515.475
-482.393 604.364 615.122
-425.502 632.381 508.979
-480.242 584.534 557.414
-476.642 605.795 614.365
-478.548 591.76 595.433
-422.05 585.559 564.792
-399.255 621.778 512.888
-439.1 593.197 603.282
-418.9 587.6 503.557
-433.402 615.934 571.876
-442.502 596.805 548.417
-434.608 634.301 549.162
-459.603 588.208 574.472
-435.07 627.108 588.518
-470.327 601.822 633.681
-420.332 593.49 546.606
-418.225 609.245 559.27
-437.751 593.455 544.837
-411.312 628.701 504.261
-427.836 623.627 604.395
-423.793 647.988 542.759
-412.168 585.246 557.445
-404.551 583.574 486.141
-435.444 581.329 532.852
-423.166 636.644 511.731
-458.692 595.411 530.01
-422.058 610.717 555.406
-401.167 584.839 498.048
-410.146 602.196 590.557
-406.061 624.422 575.429
-436.466 572.872 500.63
-408.486 638.494 546.186
-412.71 616.437 505.775
-476.491 597.671 586.288
-472.157 606.796 622.866
-387.548 613.896 530.2
-467.802 596.008 589.118
-448.508 596.343 558.122
-419.673 583.123 470.089
-442.067 648.094 524.456
-410.848 623.309 493.588
-446.098 644.635 588.986
-470.81 649.792 547.669
-453.215 582.839 525.957
-488.305 590.619 580.355
-413.556 620.182 490.376
-410.036 609.233 508.694
-482.845 602.38 607.943
-430.069 598.162 600.679
-491.844 596.975 607.944
-428.89 634.705 518.043
-398.439 581.91 526.585
-459.398 581.769 563.931
-413.265 624.98 493.154
-494.363 590.264 603.495
-387.027 597.429 533.929
-416.899 616.588 608.245
-403.794 619.76 496.107
-422.239 571.699 489.434
-459.321 604.35 530.652
-405.219 593.4 517.458
-425.723 609.481 592.796
-492.328 595.056 593.359
-445.49 649.955 557.919
-388.034 614.849 557.544
-425.906 635.739 587.094
-427.176 601.858 599.399
-413.916 618.663 495.833
-486.819 603.696 626.217
-397.838 581.578 501.183
-455.888 594.687 544.026
-462.954 593.881 550.474
-426.994 625.87 612.546
-413.766 581.249 483.365
-431.885 585.724 533.624
-384.07 599.992 524.696
-438.536 625.882 570.064
-420.151 629.71 589.606
-446.604 622.193 575.934
-453.873 652.106 606.024
-427.288 621.007 610.165
-429.981 581.143 502.021
-397.69 602.151 576.665
-421.493 589.191 568.937
-431.606 606.347 586.066
-448.652 659.596 571.82
-418.354 587.976 492.667
-452.915 600.449 536.307
-410.073 640.145 527.145
-429.868 639.139 531.714
-450.609 584.84 579.608
-421.299 625.409 533.712
-430.908 603.605 605.225
-383.251 606.423 549.438
-432.88 639.168 532.278
-444.687 584.044 539.749
-436.628 583.826 544.276
-442.228 638.794 586.03
-434.114 632.023 601.878
-451.519 655.09 555.9
-402.623 580.494 516.694
-416.372 605.77 599.523
-400.644 612.084 585.664
-477.607 601.614 590.882
-431.575 641.311 520.054
-391.398 619.132 544.675
-430.841 585.484 558.626
-481.024 595.647 584.612
-439.989 634.582 561.862
-408.74 636.038 547.051
-440.274 635.092 591.347
-454.936 582.902 523.177
-453.098 597.094 627.458
-389.85 599.271 502.437
-440.045 630.216 614.749
-411.699 590.161 472.68
-457.571 601.022 631.014
-424.677 619.969 553.97
-395.843 585.06 511.02
-405.404 631.96 557.074
-445.449 645.255 567.507
-435.483 619.773 584.952
-455.412 602.22 632.711
-453.971 655.125 585.169
-443.349 578 526.658
-424.389 581.436 531.377
-389.396 608.025 570.063
-468.002 586.185 558.966
-457.56 603.605 543.455
-415.423 591.463 522.21
-479.526 616.243 634.579
-402.966 589.459 491.834
-402.44 626.284 513.307
-420.635 627.736 498.48
-456.083 588.57 525.724
-405.915 598.816 579.861
-496.204 593.707 581.765
-451.338 597.373 555.86
-394.471 590.996 536.448
-428.402 651.772 543.672
-432.933 579.499 496.447
-428.31 567.423 484.263
-391.074 600.577 485.624
-389.825 593.831 534.334
-428.8 642.806 520.697
-421.403 624.931 527.938
-427.046 568.224 478.845
-452.609 597.988 534.942
-392.814 607.015 491.167
-409.714 592.205 474.306
-493.757 596.975 632.764
-432.815 573.286 502.128
-445.679 647.822 563.983
-400.915 616.227 577.39
-423.102 580.664 540.186
-399.302 617.019 506.806
-426.934 568.044 488.844
-438.782 576.321 505.861
-437.337 583.494 549.79
-418.046 580.624 501.499
-406.119 578.9 517.055
-461.445 585.589 549.574
-408.661 611.601 495.595
-485.294 584.83 558.586
-405.263 587.801 495.554
-393.479 606.236 494.488
-447.205 647.09 588.933
-484.168 597.32 588.488
-429.805 651.683 555.385
-385.505 608.809 560.932
-444.782 588.031 586.875
-491.66 590.391 581.362
-415.039 640.025 574.022
-406.362 607.567 490.13
-404.318 582.453 497.071
-399.083 628.154 532.559
-454.53 651.959 602.467
-464.599 612.362 535.918
-462.33 603.727 548.182
-419.173 641.855 562.693
-430.393 575.577 497.264
-458.218 651.806 600.483
-434.604 632.802 602.402
-398.714 587.12 487.669
-394.351 615.945 574.899
-431.343 596.397 583.669
-503.038 591.915 592.387
-388.27 603.789 507.796
-392.403 610.904 576.6
-490.223 598.892 597.918
-401.517 586.446 495.913
-432.291 610.264 586.019
-423.914 575.6 483.077
-440.19 637.859 568.957
-415.368 587.103 482.133
-450.123 586.24 584.668
-451.958 589.813 605.73
-442.763 632.71 560.149
-459.275 590.726 523.847
-426.371 630.771 500.028
-430.031 626.38 553.762
-476.853 595.381 575.79
-410.558 591.722 526.883
-433.76 652.939 565.27
-445.048 650.579 550.915
-419.355 618.595 602.456
-477.807 605.587 617.461
-480.017 599.574 589.458
-454.744 601.797 541.041
-397.172 627.425 520.114
-403.809 599.853 578.489
-430.144 624.924 589.393
-411.998 580.456 549.978
-398.283 625.994 539.95
-433.986 582.676 535.148
-417.269 617.146 482.769
-433.998 634.177 521.006
-439.803 620.966 583.89
-428.692 647.645 579.123
-422.293 580.731 502.399
-423.097 593.367 554.833
-409.955 622.338 598.91
-390.615 598.791 505.218
-462.712 590.011 548.986
-494.22 595.429 583.148
-448.719 645.468 608.267
-417.474 588.556 501.813
-452.833 586.407 579.55
-426.635 577.857 496.695
-433.376 584.308 558.817
-392.545 598.661 554.087
-432.791 603.71 588.269
-455.931 652.104 599.157
-455.407 599.74 537.829
-453.633 583.148 527.1
-430.361 609.708 594.902
-489.548 604.439 631.93
-433.759 609.046 579.747
-439.433 631.353 616.442
-471.764 594.343 572.954
-422.158 579.012 496.991
-493.972 597.226 606.958
-383.447 608.875 524.861
-404.381 579.305 534.453
-448.205 582.802 528.575
-415.531 587.73 479.084
-423.731 591.839 535.754
-421.799 620.543 595.85
-380.662 610.599 542.891
-434.743 603.476 576.544
-495.468 594.154 592.217
-466.366 582.383 556.045
-416.181 586.395 467.999
-422.713 579.712 496.104
-424.007 608.112 595.988
-414.196 619.228 498.271
-425.58 643.536 518.562
-418.242 578.824 544.836
-419.193 610.85 548.196
-407.806 579.621 496.852
-424.403 619.642 617.934
-430.99 608.87 589.253
-441.014 597.849 556.351
-427.651 587.807 565.819
-421.861 579.708 475.704
-432.619 600.535 564.035
-436.626 600.145 574.953
-398.194 618.35 505.05
-397.657 584.093 516.514
-426.291 579.577 497.305
-433.107 626.039 618.191
-463.178 610.637 544.014
-419.033 573.471 512.188
-447.092 597.773 566.619
-425.854 578.155 520.086
-472.093 593.024 574.526
-427.867 579.992 502.592
-493.545 588.363 602.021
-477.3 582.688 557.322
-493.624 589.272 607.166
-405.949 592.95 563.802
-432.577 609.472 577.337
-408.047 577.989 511.135
-430.561 582.754 540.394
-492.223 599.149 612.794
-457.21 595.25 604.837
-389.776 596.653 548.46
-435.509 655.21 558.455
-437.864 583.215 545.245
-454.962 596.916 626.605
-435.312 654.022 540.431
-419.302 642.276 572.284
-437.911 601.087 600.494
-441.479 598.994 552.542
-430.515 577.756 499.372
-387.357 593.834 519.618
-400.235 600.838 529.405
-407.368 584.067 479.019
-398.422 626.698 521.474
-384.827 608.529 520.828
-434.954 642.704 537.615
-406.944 583.11 548.447
-383.124 600.187 530.56
-467.879 581.562 567.093
-434.27 574.639 513.02
-430.054 574.443 477.962
-503.265 590.701 623.887
-385.42 596.888 526.377
-410.527 576.518 514.538
-466.751 608.878 619.256
-448.91 584.871 522.164
-400.047 580.165 516.256
-470.609 583.948 571.541
-475.099 581.372 567.385
-507.68 593.437 617.576
-475.606 592.643 603.537
-424.264 569.533 494.717
-394.258 625.856 543.548
-420.361 628.811 507.466
-430.622 581.458 538.055
-425.395 628.173 503.639
-442.306 580.628 529.471
-482.604 602.122 596.129
-456.705 600.437 543.876
-438.684 574.942 500.639
-499.914 595.766 619.803
-415.506 620.699 496.695
-429.492 568.408 479.232
-456.94 653.711 576.748
-447.715 582.275 520.79
-445.313 582.697 536.516
-418.749 620.303 601.464
-406.498 595.088 571.403
-389.124 602.789 496.943
-417.159 588.528 498.263
-407.117 579.602 507.848
-443.837 598.613 626.191
-428.495 575.884 497.915
-382.479 600.277 519.272
-462.402 597.132 627.011
-391.055 586.441 511.989
-391.992 598.881 500.308
-404.564 593.56 502.385
-393.263 596.489 483.919
-380.788 611.823 544.69
-419.878 620.54 528.953
-429.128 653.729 553.771
-433.152 601.516 611.878
-427.978 569.594 473.591
-459.122 603.595 628.364
-453.676 650.607 582.93
-421.461 647.214 546.314
-435.973 596.631 589.213
-422.549 580.949 471.263
-473.225 583.897 553.708
-445.881 598.394 596.379
-440.483 598.833 585.265
-451.046 577.613 512.42
-426.148 599.994 585.803
-430.914 640.806 608.136
-400.325 628.731 549.521
-444.432 597.021 624.183
-404.434 635.959 530.288
-443.628 652.116 601.562
-501.704 591.267 622.471
-492.347 594.517 587.17
-438.988 597.815 549.39
-410.583 605.678 534.267
-481.344 587.169 567.547
-393.125 582.675 505.897
-411.404 635.955 558.023
-498.173 590.881 599.723
-420.765 611.915 538.316
-458.148 589.592 575.22
-492.958 594.789 582.87
-398.221 581.448 503.115
-435.591 627.993 591.143
-401.393 597.066 525.933
-413.86 580.456 550.486
-464.543 598.791 628.249
-432.603 598.678 606.917
-477.216 602.588 631.749
-447.667 629.921 560.181
-447.883 586.409 588.727
-444.352 640.381 576.102
-438.953 623.368 572.276
-407.293 608.694 494.043
-431.087 576.976 488.586
-426.82 577.919 508.312
-443.06 597.977 555.227
-382.144 606.509 535.424
-447.189 649.337 554.633
-428.468 602.614 601.261
-399.903 594.945 483.299
-386.067 613.008 536.758
-390.292 591.363 535.827
-483.681 590.281 616.914
-428.076 575.898 517.755
-493.583 595.072 609.628
-412.386 589.653 484.434
-477.91 606.265 637.679
-438.097 653.744 539.16
-403.674 601.961 493.073
-403.521 597.296 531.198
-416.133 624.844 601.06
-420.172 593.794 530.305
-396.266 596.985 479.451
-410.183 593.849 569.185
-411.753 591.086 501.689
-387.273 605.372 561.292
-417.909 578.642 492.993
-430.774 605.992 598.281
-435.578 652.933 532.221
-420.042 627.984 505.869
-431.634 599.954 605.804
-424.204 639.727 584.011
-403.607 587.792 551.318
-466.134 632.802 613.997
-430.174 577.373 503.233
-411.367 589.016 497.499
-419.802 645.001 550.645
-496.386 593.757 591.133
-407.939 617.091 487.004
-403.322 595.008 500.922
-486.352 606 628.885
-414.005 590.645 510.392
-436.145 595.086 596.464
-431.468 576.297 475.073
-405.995 630.048 516.694
-433.06 611.314 568.149
-496.904 594.191 588.306
-437.195 631.902 612.532
-487.272 598.356 598.687
-435.298 616.289 582.901
-411.139 584.961 477.97
-498.817 591.891 578.341
-458.191 589.739 548.261
-441.552 583.225 534.533
-452.695 592.533 540.407
-497.658 596.709 623.148
-444.635 585.271 550.65
-389.704 591.677 518.462
-409.802 592.813 569.996
-423.344 583.216 556.223
-421.963 642.776 517.423
-477.086 606.162 626.017
-433.912 585.697 561.853
-452.418 644.057 614.244
-406.048 585.63 490.973
-404.874 594.802 504.264
-429.542 627.81 549.306
-429.999 579.507 524.086
-445.257 599.594 580.797
-483.215 593.777 579.372
-411.726 599.119 582.015
-449.278 592.83 610.319
-430.029 628.169 613.256
-401.679 619.491 509.222
-392.958 610.024 509.978
-428.281 603.266 605.706
-405.496 588.617 492.042
-385.655 602.092 539.426
-460.348 598.15 630.178
-402.297 623.389 577.398
-408.942 631.165 578.484
-399.759 594.286 560.929
-401.88 579.642 518.006
-442.01 592.822 539.773
-453.009 595.006 573.803
-418.985 626.051 508.084
-395.825 586.485 547.738
-385.443 602.482 502.552
-415.341 635.848 569.728
-439.168 648.53 597.579
-400.818 593.545 563.328
-439.083 576.191 521.145
-436.221 624.169 583.219
-418.592 618.168 524.684
-437.061 582.725 528.239
-411.923 631.096 585.198
-390.983 584.524 507.089
-404.857 612.75 591.078
-448.727 649.38 603.075
-386.418 605.926 511.446
-439.372 600.604 610.856
-467.309 608.478 625.412
-474.032 606.526 637.081
-444.398 632.128 617.157
-394.265 624.452 535.903
-395.97 583.226 507.308
-421.001 632.223 508.758
-402.282 618.989 591.875
-432.77 632.852 546.404
-404.463 586.184 481.952
-423.09 593.358 541.453
-500.394 595.317 620.411
-426.641 613.036 586.55
-393.869 611.639 501.931
-401.68 599.606 500.403
-452.978 588.487 601.313
-451.286 644.282 572.089
-442.608 579.614 532.798
-442.136 587.671 598.152
-439.32 588.097 578.489
-438.506 581.31 536.253
-427.36 650.396 567.985
-452.243 597.821 609.184
-427.936 638.959 513.758
-426.077 579.867 498.104
-445.365 594.635 586.671
-393.149 620.865 528.907
-443.968 599.185 581.25
-437.298 652.137 553.693
-434.4 569.707 469.186
-389.658 590.942 519.747
-427.528 634.634 513.399
-395.74 625.406 539.948
-479.856 583.444 560.091
-422.832 629.192 510.105
-383.748 601.441 533.801
-482.811 605.288 628.566
-456.678 599.193 542.71
-420.546 580.39 476.094
-456.05 587.13 601.617
-433.924 577.938 501.651
-388.912 591.392 514.041
-487.818 589.6 611.735
-405.553 587.796 551.898
-445.42 656.435 568.405
-444.313 653.576 555.375
-422.221 629.498 500.309
-432.619 579.896 497.445
-443.365 579.715 525.2
-445.658 647.354 559.083
-476.741 606.103 620.927
-393.42 586.405 499.829
-414.424 613.824 602.931
-455.359 599.658 536.76
-428.495 635.385 525.484
-457.947 587.729 521.747
-461.167 606.473 535.141
-405.283 589.138 491.915
-446.745 573.529 508.366
-500.051 592.612 608.926
-443.675 622.931 572.389
-459.997 599.859 553.866
-417.686 576.767 513.152
-422.093 646.156 520.763
-419.587 637.144 580.979
-438.386 653.122 574.971
-464.404 605.167 628.718
-455.869 586.254 553.707
-437.32 601.035 609.029
-432.335 583.11 529.709
-401.431 602.891 578.653
-461.967 580.708 574.348
-453.901 647.982 605.917
-412.05 611.891 503.865
-436.747 630.224 592.964
-428.12 585.245 561.154
-391.039 608.058 504.705
-387.335 593.808 522.12
-408.909 593.947 501.821
-395.501 608.436 494.222
-432.334 575.323 471.752
-426.135 581.36 540.988
-407.424 599.559 581.062
-440.747 635.283 620.371
-471.878 607.159 625.75
-409.968 577.626 532.399
-417.178 627.359 596.565
-423.3 619.44 613.548
-394.271 590.384 503.569
-417.256 576.878 510.664
-423.972 606.757 598.402
-413.09 592.907 475.325
-451.129 656.893 556.13
-475.608 581.11 563.036
-393.48 583.701 502.406
-394.809 582.049 504.262
-442.736 590.537 536.171
-407.373 580.868 503.223
-495.925 597.447 624.585
-408.073 609.359 513.441
-400.768 601.252 501.694
-417.726 616.308 611.928
-416.763 638.498 574.907
-388.007 610.079 571.6
-414.168 616.387 500.107
-419.588 643.09 517.272
-429.465 623.68 606.813
-439.204 590.112 537.806
-393.325 594.851 492.514
-416.188 590.775 509.4
-485.669 601.922 620.737
-405.381 624.416 509.473
-446.7 575.295 516.176
-416.47 610.961 600.965
-419.043 607.009 572.771
-418.713 581.482 500.378
-430.777 568.355 482.515
-452.546 588.48 526.437
-457.726 583.712 520.477
-423.03 622.702 617.259
-404.323 599.889 466.165
-432.508 604.724 604.821
-415.393 639.87 513.737
-429.699 631.256 607.544
-427.807 578.056 481.528
-400.699 580.184 498.551
-478.438 598.968 572.265
-427.835 632.764 527.283
-425.579 621.949 586.512
-431.074 637.696 523.021
-413.171 639.024 512.585
-421.887 649.862 524.778
-437.102 616.704 573.08
-407.861 607.353 529.692
-432.466 594.196 549.908
-391.779 607.602 500.815
-390.045 588.181 526.819
-424.309 585.898 502.321
-383.731 608.662 522.08
-431.559 584.917 527.207
-408.768 584.135 489.419
-427.546 579.896 506.476
-397.241 613.148 501.25
-405.777 595.043 572.669
-406.194 638.481 532.734
-437.837 584.16 552.296
-430.085 591.023 570.781
-455.202 590.949 524.909
-432.922 652.112 559.457
-387.891 591.098 515.178
-450.525 655.187 554.778
-443.093 624.308 572.011
-440.095 582.336 531.662
-411.761 578.037 499.728
-442.558 596.302 565.101
-454.361 590.287 527.691
-404.052 594.809 524.263
-466.442 608.661 624.889
-390.799 593.685 539.826
-421.982 597.949 558.016
-412.335 592.814 528.317
-423.67 580.217 483.58
-461.352 632.979 617.496
-435.551 647.295 602.304
-393.209 584.287 511.902
-382.403 604.435 529.888
-401.564 598.82 505.667
-400.961 625.53 514.356
-390.599 617.381 546.354
-433.012 579.646 517.561
-447.879 639.493 609.114
-406.24 594.915 474.703
-411.411 626.011 593.537
-496.918 597.251 632.98
-410.661 627.479 568.453
-402.399 580.333 500.201
-444.702 593.779 612.028
-441.754 632.427 589.436
-461.673 604.257 536.435
-412.066 623.119 594.068
-443.029 645.219 547.144
-386.902 595.009 509.776
-414.899 602.837 595.443
-440.125 596.05 623.926
-433.885 580.669 506.99
-446.853 597.151 562.115
-427.949 580.081 486.731
-423.737 627.732 540.65
-399.015 583.248 510.185
-408.926 608.035 509.44
-382.069 610.692 547.377
-404.189 623.328 595
-434.989 584.431 557.677
-404.726 599.54 578.814
-420.756 649.277 533.992
-386.56 595.814 519.676
-465.438 592.488 596.541
-438.095 636.703 594.355
-442.707 586.346 559.768
-395.261 588.461 498.813
-469.204 580.123 562.976
-455.978 648.76 576.16
-439.669 597.504 570.94
-393.085 588.424 539.28
-459.535 601.303 549.695
-439.539 632.63 558.936
-441.126 599.253 617.205
-398.186 590.611 485.86
-431.722 628.924 557.476
-422.056 646.724 542.243
-425.152 617.271 590.271
-457.874 594.449 530.139
-426.499 601.826 597.36
-392.266 612.717 574.24
-385.064 598.512 525.674
-453.553 592.388 599.264
-431.286 603.561 609.401
-408.835 614.877 482.789
-397.886 589.852 494.538
-422.874 649.84 522.26
-403.932 578.477 532.462
-486.617 602.024 636.887
-460.174 593.454 553.214
-428.198 582.53 521.005
-439.831 575.445 503.233
-451.641 582.655 520.846
-439.524 582.815 536.252
-429.61 578.842 521.705
-398.881 625.889 540.648
-433.773 575.674 516.898
-428.351 581.651 531.85
-443.329 631.299 619.67
-432.602 607.606 575.032
-397.796 617.939 564.606
-393.715 584.46 506.157
-409.284 634.272 514.194
-436.764 597.686 556.291
-420.207 621.133 527.046
-441.298 575.241 505.581
-432.865 651.229 580.669
-443.281 596.526 583.754
-426.31 579.248 472.47
-390.488 598.013 551.845
-478.725 590.984 605.935
-463.947 599.688 631.93
-408.154 576.704 519.851
-463.046 607.536 614.963
-448.993 640.598 609.82
-409.05 577.285 525.75
-436.203 577.99 520.943
-415.948 576.364 508.212
-419.244 585.038 491.743
-430.096 626.891 568.678
-430.791 627.624 561.443
-388.937 592.252 517.111
-501.188 591.932 605.47
-467.5 592.107 591.332
-472.664 585.46 551.764
-451.985 577.168 514.214
-410.027 642.018 530.507
-457.966 587.163 599.158
-491.771 589.926 622.173
-427.541 630.986 537.312
-419.449 594.226 536.141
-503.009 589.742 611.655
-443.566 642.235 581.778
-494.772 598.968 632.153
-422.558 574.316 489.963
-420.565 643.122 571.235
-419.239 575.806 514.008
-396.59 616.174 493.436
-424.226 580.208 498.874
-445.999 649.295 554.198
-425.411 631.962 505.98
-412.983 614.687 486.312
-441.196 651.905 539.643
-442.262 641.115 603.389
-450.172 586.326 529.349
-443.374 650.015 544.51
-384.868 606.912 517.951
-430.833 623.786 564.582
-421.904 626.656 497.688
-458.889 599.854 613.77
-432.91 588.028 564.749
-473.835 603.519 610.553
-499.043 592.416 626.805
-442.136 640.15 615.134
-403.859 628.43 555.563
-470.132 597.969 627.856
-395.998 609.267 579.926
-399.407 585.979 497.423
-498.934 589.28 594.967
-451.235 586.307 530.682
-453.802 585.348 530.321
-388.07 612.578 556.919
-438.627 639.475 547.594
-489.631 597.994 635.509
-448.599 594.401 538.737
-426.138 569.592 483.394
-392.989 605.29 484.04
-405.335 600.542 511.982
-433.519 583.158 544.584
-456.217 585.994 553.198
-406.163 619.971 486.49
-409.789 587.087 490.894
-433.393 605.422 597.41
-382.698 601.039 529.032
-402.757 603.089 517.334
-443.836 629.191 631.721
-431.859 576.374 503.865
-407.725 611.646 597.534
-427.099 605.563 609.22
-441.168 633.661 617.442
-458.103 657.908 592.826
-446.673 654.731 523.769
-387.472 610.366 530.381
-394.522 604.663 575.471
-437.213 633.709 602.378
-428.101 577.931 522.8
-477.888 591.573 615.817
-460.665 598.266 546.818
-443.047 621.5 573.801
-418.2 581.717 500.843
-411.518 601.37 585.019
-426.586 581.48 536.708
-410.67 590.261 517.753
-447.683 586.305 545.999
-407.304 585.635 495.503
-435.983 589.671 573.151
-425.524 653.818 528.212
-484.097 604.791 623.419
-448.457 599.188 550.107
-450.145 596.515 599.257
-390.246 616.234 544.981
-454.38 594.055 599.58
-400.182 598.343 503.032
-444.388 587.114 587.105
-400.596 617.306 585.281
-481.277 596.616 629.336
-406.919 637.644 539.231
-408.448 640.363 533.728
-405.273 589.798 489.548
-437.472 636.92 550.137
-431.737 586.198 532.756
-409.974 599.742 581.777
-498.741 596.102 629.001
-470.458 581.613 572.396
-449.935 586.494 532.72
-393.078 607.142 499.566
-492.492 588.449 605.842
-403.208 616.08 593.361
-420.364 602.012 551.023
-427.531 582.515 541.645
-427.36 610.467 591.528
-426.281 568.204 476.924
-487.813 589.036 583.562
-407.511 632.205 547.844
-455.272 655.466 600.307
-411.184 582.575 484.023
-417.584 627.188 508.599
-442.318 599.435 613.751
-393.1 610.458 504.208
-441.604 597.878 625.901
-459.035 582.412 572.523
-444.4 656.722 575.163
-396.373 615.75 511.387
-436.989 657.487 523.042
-438.752 585.238 556.898
-404.6 598.172 579.596
-437.548 599.468 589.653
-504.045 591.753 580.73
-430.923 576.955 484.976
-421.563 626.735 513.25
-480.898 596.894 580.413
-421.973 574.696 509.59
-404.779 625.109 594.299
-432.073 580.44 527.04
-464.253 631.16 618.816
-446.053 599.442 623.625
-442.75 585.314 534.404
-491.781 590.447 591.67
-449.784 645.744 586.54
-386.937 598.58 526.289
-469.469 593.586 617.917
-499.297 593.061 591.92
-403.54 603.981 581.376
-426.559 628.024 520.981
-438.964 573.274 509.911
-400.274 613.747 588.813
-416.889 619.366 611.698
-410.81 583.407 481.285
-437.592 656.822 524.242
-428.835 625.217 556.883
-390.635 606.003 493.267
-389.579 601.332 545.001
-424.988 579.169 466.359
-442.062 580.337 516.395
-406.592 592.162 513.294
-486.354 599.316 600.035
-403.788 581.964 538.474
-443.296 577.617 508.834
-413.168 590.827 506.64
-460.252 590.325 575.471
-412.646 583.816 474.394
-445.14 639.512 574.155
-457.799 586.295 522.376
-440.879 650.855 515.073
-410.217 642.776 538.794
-381.096 608.699 536.35
-463.084 594.27 624.917
-438.603 598.634 570.99
-467.304 598.921 627.633
-494.076 596.238 634.138
-418.225 643.334 548.829
-387.498 593.081 524.348
-415.784 639.88 517.72
-432.918 600.605 569.825
-448.23 596.05 541.017
-428.066 589.116 529.487
-424.56 569.819 485.4
-430.273 623.18 614.889
-464.622 592.833 598.97
-398.677 606.454 580.236
-474.638 591.523 585.529
-437.113 595.07 606.948
-438.153 618.318 583.372
-408.954 585.542 478.347
-424.062 581.353 475.95
-432.235 581.359 535.58
-460.47 594.391 546.53
-400.41 608.189 583.72
-393.401 602.318 575.487
-445.871 596.865 558.194
-458.896 609.785 531.022
-483.055 596.954 578.618
-387.749 596.282 527.019
-400.724 626.419 554.785
-422.91 619.693 551.041
-443.069 581.656 522.54
-386.862 599.002 533.035
-454.975 595.3 531.235
-454.834 599.67 554.619
-391.463 589.547 543.852
-433.506 643.669 611.016
-426.106 629.301 601.872
-432.448 606.938 583.913
-409.535 584.848 493.803
-403.909 615.693 488.933
-443.343 587.937 590.124
-433.843 614.17 578.368
-405.909 606.871 588.18
-433.438 654.863 533.555
-402.923 601.143 534.525
-408.117 620.124 600.857
-445.82 580.274 521.866
-443.69 646.195 602.752
-427.384 573.016 472.782
-447.911 572.231 511.012
-389.709 604.786 493.727
-443.806 648.026 533.663
-432.744 603.014 610.584
-428.275 634.499 527.99
-449.579 599.371 622.262
-400.861 597.234 487.145
-474.499 596.621 584.232
-444.028 641.401 585.828
-418.279 587.054 500.07
-413.302 591.494 511.255
-483.751 615.644 633.672
-479.222 591.797 593.473
-395.43 586.023 528.731
-389.406 592.243 508.673
-428.961 581.767 539.013
-394.686 604.156 557.107
-450.979 597.171 600.275
-487.967 582.286 552.753
-450.673 585.301 520.443
-477.317 605.376 616.485
-407.008 627.444 577.14
-425.882 627.973 521.645
-431.239 651.354 546.33
-394.951 609.068 492.154
-446.529 649.72 601.807
-415.858 607.893 548.657
-391.48 604.307 487.841
-415.213 591.411 523.637
-438.226 653.221 571.795
-441.278 634.853 555.997
-421.174 629.825 589.851
-472.012 588.813 564.002
-445.566 648.492 553.227
-447.945 646.245 612.665
-408.116 605.963 469.939
-501.581 590.296 576.254
-468.741 602.69 633.518
-451.397 597.951 576.605
-433.653 586.245 562.53
-425.225 584.55 491.44
-396.094 581.822 499.186
-393.904 615.383 509.386
-445.764 651.816 591.437
-394.523 587.794 525.359
-408.788 603.101 470.936
-398.996 626.799 531.538
-427.416 622.065 606.607
-406.019 625.762 509.35
-418.08 589.316 511.348
-387.532 603.374 552.717
-410.986 626.176 505.485
-390.499 588.074 506.128
-409.034 580.035 494.223
-414.787 589.726 499.586
-435.733 647.256 581.286
-503.926 591.799 589.238
-400.973 601.339 577.602
-444.896 647.023 608.075
-428.369 625.216 552.556
-401.354 596.567 523.922
-503.932 592.615 630.678
-428.209 575.364 466.908
-410.119 599.387 579.59
-497.685 590.383 604.417
-457.408 590.582 527.935
-411.594 583.242 492.021
-419.936 586.666 512.521
-463.156 581.468 561.725
-426.342 622.793 590.746
-464.899 605.823 621.552
-427.152 625.277 555.571
-382.235 604.365 518.713
-451.969 654.142 598.15
-445.002 579.961 510.226
-422.643 590.512 525.069
-423.335 641.292 577.804
-409.743 608.301 499.695
-409.178 599.812 579.615
-393.677 587.241 523.265
-401.912 581.687 511.541
-466.723 588.063 572.692
-416.285 614.504 523.249
-410.322 611.286 527.442
-434.099 602.475 580.16
-445.174 598.205 548.26
-428.209 580.929 503.873
-415.941 646.777 530.458
-392.072 619.201 553.94
-451.393 591.036 606.731
-418.85 581.39 498.509
-448.928 587.534 538.359
-461.318 597.283 607.984
-386.94 610.098 532.172
-497.364 596.71 617.854
-405.336 605.454 532.241
-500.369 594.156 622.969
-477.668 599.166 593.308
-430.78 585.01 528.433
-440.374 629.639 625.686
-424.51 627.018 517.207
-453.224 634.946 620.206
-448.289 585.062 519.343
-451.226 631.563 620.005
-444.493 634.296 614.851
-451.603 647.722 569.462
-432.967 576.306 484.602
-451.348 652.134 605.693
-470.115 589.63 546.658
-418.029 578.106 550.619
-418.101 578.405 521.504
-397.822 625.102 543.413
-441.323 599.85 551.794
-390.222 597.378 548.97
-428.03 583.859 545.833
-431.273 592.321 550.134
-450.425 579.079 522.05
-460.392 584.141 574.386
-448.906 656.382 554.566
-423.77 586.312 516.757
-418.163 647.047 523.243
-386.123 614.727 524.408
-421.057 623.456 605.644
-388.34 601.748 499.125
-438.455 648.373 520.879
-408.272 590.142 485.598
-464.24 599.217 608.096
-426.578 623.321 616.859
-427.785 630.442 601.444
-489.934 599.281 604.858
-406.901 578.398 538.289
-444.825 585.832 546.737
-418.493 631.743 501.639
-397.442 598.042 567.514
-415.125 592.791 523.43
-437.064 641.114 525.358
-415.957 637.109 578.401
-394.193 603.983 577.486
-416.991 641.943 552.955
-485.097 605.693 627.752
-491.766 597.665 633.145
-454.433 626.145 623.268
-501.162 593.59 628.247
-453.181 578.429 513.184
-442.294 654.39 521.73
-433.507 627.874 594.213
-458.33 604.07 543.239
-493.377 615.844 633.176
-482.845 586.422 558.509
-401.148 583.81 540.98
-395.834 611.44 506.5
-392.284 588.194 528.543
-419.929 618.991 523.061
-388.256 599.17 549.966
-434.058 640.522 528.66
-434.14 635.824 616.929
-449.547 598.605 605.224
-394.995 588.128 504.146
-498.791 593.599 588.205
-440.73 578.686 523.172
-466.49 587.144 552.954
-432.019 573.729 505.442
-442.587 643.491 547.66
-406.506 605.748 496.541
-434.79 598.857 557.094
-439.044 586.04 565.25
-469.417 607.233 634.474
-432.587 634.709 540.457
-407.118 596.658 577.876
-439.707 572.849 503.193
-412.673 578.938 540.921
-458.057 594.157 528.599
-452.023 644.849 607.907
-401.413 628.424 551.884
-449.221 586.71 538.154
-444.862 634.621 569.611
-463.745 608.773 534.619
-456.645 590.069 602.741
-442.366 639.653 582.535
-423.986 603.444 594.753
-448.969 591.075 586.869
-409.207 610.352 474.787
-495.245 594.093 608.452
-382.924 606.583 523.762
-394.281 587.783 541.657
-451.399 587.265 575.925
-447.238 599.015 582.488
-407.375 594.942 570.937
-431.36 606.21 590.848
-414.965 608.694 533.008
-452.144 596.264 557.889
-416.416 590.828 516.858
-423.495 620.667 616.723
-431.36 639.928 537.059
-457.133 651.606 573.054
-411.114 578.739 530.047
-389.516 591.442 512.949
-416.956 582.178 556.383
-425.711 621.902 565.197
-426.934 623.084 606.681
-393.28 593.543 493.072
-488.928 590.526 596.874
-441.309 627.545 586.505
-429.523 601.793 603.426
-449.269 645.912 587.073
-411.613 599.885 580.531
-389.415 606.644 502.731
-456.264 592.251 546.828
-389.881 613.377 573.687
-428.417 570.025 494.485
-452.139 641.861 616.872
-425.455 580.102 465.625
-460.905 634.662 614.436
-450.882 633.012 619.523
-447.806 600.434 610.446
-446.348 576.84 520.71
-441.248 630.291 584.365
-386.796 598.064 530.189
-432.83 573.913 511.486
-458.112 654.056 598.213
-440.818 627.955 584.376
-435.278 628.154 614.185
-438.162 629.127 622.978
-389.096 597.299 494.024
-423.854 601.121 594.721
-428.088 586.368 564.432
-439.124 627.76 571.424
-412.786 615.444 492.674
-483.723 601.499 633.439
-389.181 596.745 505.672
-400.412 583.909 499.221
-456.565 658.18 589.77
-400.674 629.873 524.961
-392.712 586.157 512.666
-487.029 602.742 625.618
-429.033 567.213 486.522
-451.59 591.181 532.704
-416.892 581.533 485.922
-418.341 640.101 571.516
-449.979 584.46 535.889
-391.76 584.963 510.45
-425.597 606.721 598.697
-407.054 601.979 582.855
-410.348 593.253 575.69
-405.714 608.514 492.729
-405.745 581.083 546.737
-399.097 627.046 552.599
-496.391 591.063 600.425
-412.341 603.015 597.877
-429.323 575.223 508.509
-444.878 643.59 550.524
-407.226 592.568 522.186
-430.283 578.713 496.758
-400.19 582.688 535.874
-472.553 595.037 624.746
-403.126 594.732 521.619
-429.553 647.959 578.106
-383.922 604.994 528.099
-426.618 594.387 579.783
-431.786 633.36 549.605
-416.25 597.724 540.905
-424.606 576.815 520.321
-448.145 595.175 539.994
-393.74 620.83 520.92
-475.555 581.24 560.478
-420.179 579.722 524.164
-481.98 582.618 567.316
-426.121 581.469 477.625
-421.922 647.38 550.473
-420.479 607.538 597.087
-444.619 629.51 571.559
-394.338 603.834 564.338
-422.894 619.492 607.818
-413.813 579.609 548.136
-406.432 578.493 530.892
-459.091 656.992 569.606
-424.941 630.061 509.718
-431.279 628.808 559.959
-409.908 590.918 500.38
-387.188 596.288 505.277
-454.591 589.177 525.866
-408.455 605.553 588.314
-503.862 592.293 616.211
-428.612 582.799 550.556
-423.385 582.894 481.529
-404.856 608.867 528.275
-443.377 633.251 577.314
-382.89 605.701 543.351
-447.263 591.243 536.146
-451.352 638.874 611.525
-453.94 602.323 541.539
-439.125 639.62 595.655
-384.345 608.519 557.705
-410.126 633.943 562.83
-433.093 651.23 578.012
-440.247 639.338 592.589
-445.433 598.677 603.588
-410.092 625.969 495.88
-431.482 574.832 507.619
-404.917 628.463 586.862
-431.161 574.434 465.712
-437.815 643.416 527.486
-457.068 593.281 612.049
-485.353 591.407 605.069
-390.03 595.714 494.955
-443.571 657.792 563.635
-439.534 578.005 507.203
-434.338 575.309 516.307
-419.156 611.161 554.59
-384.594 608.633 514.602
-424.632 618.91 563.236
-497.683 592.241 605.53
-401.44 621.932 578.549
-405.509 579.23 535.389
-388.592 604.843 502.248
-430.506 575.838 510.739
-425.102 633.468 509.73
-456.558 595.659 601.679
-459.446 589.606 600.623
-432.629 614.755 585.135
-412.215 613.184 502.904
-421.599 609.714 592.411
-403.009 600.622 491.523
-404.18 634.752 518.967
-388.298 603.06 502.434
-389.895 611.147 514.574
-440.166 588.853 588.407
-409.641 578.013 528.559
-445.532 652.886 531.222
-393.49 596.46 485.056
-437.88 638.855 621.727
-401.547 602.217 502.594
-417.727 579.406 544.26
-501.606 590.142 585.704
-438.057 588.823 571.66
-466.825 602.043 633.186
-437.628 578.232 519.232
-389.203 604.946 491.723
-436.449 602.465 609.696
-403.227 597.845 495.355
-414.303 578.467 509.324
-435.357 615.645 573.211
-395.262 588.128 532.661
-439.31 578.902 521.834
-432.774 628.327 564.424
-418.981 609.831 593.591
-435.021 615.806 581.527
-406.397 607.982 514.388
-456.721 596.978 546.268
-394.753 606.383 578.551
-440.889 646.599 592.516
-449.602 645.573 568.899
-422.717 629.013 502.478
-457.589 600 630.611
-397.664 583.116 508.455
-439.484 645.772 539.951
-443.803 645.099 552.675
-431.887 579.431 522.761
-453.6 657.59 560.005
-439.314 601.251 615.563
-475.389 602.956 605.993
-468.71 596.347 594.295
-445.019 650.129 548.628
-431.81 626.556 557.371
-414.312 642.147 520.887
-435.418 639.791 525.338
-468.083 607.775 626.148
-438.693 638.063 603.484
-461.948 602.636 620.575
-482.421 591.032 591.36
-409.676 606.333 535.318
-393.348 610.288 501.109
-409.315 627.812 502.634
-428.681 638.041 514.426
-412.428 622.354 601.327
-502.038 590.114 608.016
-462.962 592.794 551.865
-426.01 596.811 560.868
-416.467 590.387 524.3
-471.188 582.666 553.783
-452.595 590.289 532.5
-419.996 583.217 556.043
-435.891 637.146 617.159
-436.627 602.272 612.137
-459.127 589.451 523.061
-455.529 582.956 560.366
-449.538 646.03 567.012
-461.288 594.859 624.695
-425.238 644.168 580.737
-405.265 580.088 505.086
-453.394 594.436 539.276
-396.398 620.343 573.071
-426.61 578.198 466.033
-506.883 590.36 620.322
-419.37 613.962 531.089
-383.271 598.415 526.309
-387.217 607.27 560.298
-396.964 582.963 499.707
-395.899 607.705 480.592
-430.815 637.403 535.107
-503.225 589.338 619.057
-452.052 586.591 526.058
-436.598 599.041 616.012
-453.682 650.241 567.41
-412.914 584.643 486.396
-389.422 602.455 494.839
-423.404 638.936 579.765
-391.954 595.633 496.115
-437.468 632.62 596.84
-422.454 637.58 511.351
-443.516 585.171 552.363
-401.476 607.135 467.831
-452.094 601.525 542.91
-449.458 575.494 515.426
-404.084 607.866 516.498
-488.049 604.842 633.061
-475.173 583.161 549.602
-394.527 602.987 560.161
-427.918 633.06 538.838
-436.43 601.591 607.285
-434.633 614.45 575.987
-411.63 591.693 512.81
-448.306 600.759 617.182
-447.846 597.459 600.885
-462.271 589.653 549.666
-400.536 619.594 497.434
-433.376 580.127 524.383
-424.536 619.855 541.929
-394.541 607.803 579.856
-405.493 579.779 501.361
-412.622 580.111 552.797
-436.886 628.227 619.415
-415.343 595.035 579.463
-496.668 594.01 598.794
-470.229 590.044 565.235
-456.387 584.679 553.354
-447.907 595.874 627.809
-404.381 622.39 501.22
-406.513 627.024 563.753
-414.143 619.544 609.479
-493.416 600.692 634.483
-458.484 591.305 597.956
-441.108 653.842 520.314
-394.244 620.343 521.297
-431.048 602.466 607.324
-452.075 584.391 558.902
-408.774 631.342 507.399
-473.409 592.489 566.241
-482.802 593.037 578.229
-429.163 612.163 586.167
-431.288 624.629 612.491
-425.407 647.466 575.748
-439.219 585.478 535.525
-407.394 618.143 597.924
-431.985 598.173 558.825
-494.391 595.645 629.919
-446.756 654.81 559.894
-434.982 651.131 520.816
-440.021 630.581 625.998
-447.978 632.345 560.207
-407.607 579.764 501.703
-405.939 585.418 549.325
-427.16 574.922 509.269
-435.191 631.673 621.405
-404.487 587.933 548.837
-392.02 618.793 553.224
-432.289 570.927 491.061
-455.259 600.896 612.046
-420.171 577.374 486.588
-450.453 585.694 561.376
-432.778 638.701 611.894
-457.916 585.834 520.508
-488.188 593.195 580.553
-429.957 584.293 527.336
-407.128 631.788 559.961
-453.352 636.914 612.769
-435.965 575.949 515.073
-430.26 579.514 515.082
-441.645 588.234 582.67
-500.557 589.751 612.528
-393.033 584.803 508.682
-387.493 592.909 514.641
-494.135 590.317 584.225
-428.447 652.781 520.006
-443.626 587.247 557.605
-462.517 613.885 540.993
-430.055 600.47 601.281
-503.226 590.91 591.557
-445.25 599.037 575.573
-428.526 589.695 542.291
-426.2 606.672 601.554
-446.38 653.732 525.236
-473.443 592.859 609.206
-447.317 653.842 551.841
-441.259 620.497 572.433
-404.886 599.376 508.859
-465.053 615.751 540.917
-429.885 610.848 589.543
-490.806 601.258 636.154
-383.277 609.289 550.956
-429.326 574.093 495.276
-431.346 567.743 491.997
-427.052 616.552 584.237
-397.238 612.971 491.456
-434.058 637.903 546.012
-402.88 595.802 569.352
-408.286 631.257 514.859
-397.654 579.611 501.606
-400.186 603.963 530.842
-500.645 591.441 598.022
-390.062 589.145 521.332
-425.855 592.152 545.824
-462.061 605.888 627.892
-387.62 614.915 545.776
-453.457 593.722 620.639
-488.056 589.986 588.724
-432.4 571.666 499.218
-494.195 599.146 628.03
-413.152 604.742 598.929
-450.412 637.896 612.128
-393.947 622.762 549.578
-407.558 592.631 531.379
-408.499 639.98 541.199
-454.646 584.091 527.136
-407.667 607.528 476.515
-472.86 605.871 617.081
-452.77 585.133 584.493
-494.269 598.738 620.064
-441.782 653.227 537.695
-449.22 643.537 581.961
-441.976 600.583 616.893
-425.897 621.29 611.814
-399.935 626.012 543.876
-460.406 600.173 631.177
-455.704 599.768 543.356
-441.865 631.415 615.577
-393.472 588.927 502.187
-421.739 584.547 474.814
-453.193 632.631 619.556
-440.181 638.047 617.878
-433.325 573.026 508.509
-429.316 577.972 470.401
-382.76 604.261 521.931
-408.916 580.337 550.1
-443.887 641.211 551.447
-432.976 575.999 482.154
-451.062 587.678 562.077
-439.876 652.856 538.794
-382.868 600.69 527.494
-424.616 620.914 543.263
-414.688 624.875 601.26
-418.22 579.728 543.874
-431.897 607.005 593.061
-410.022 612.93 497.585
-434.968 641.579 533.29
-403.138 606.34 532.536
-443.252 648.772 596.513
-447.406 598.85 601.734
-478.539 591.471 621.783
-445.551 589.066 534.643
-433.306 583.789 531.011
-448.09 636.602 612.333
-470.375 587.718 561.66
-420.154 598.145 589.808
-440.169 638.226 553.618
-473.802 582.857 555.2
-434.558 629.858 557.807
-449.895 649.735 607.241
-387.672 601.496 542.438
-427.425 588.411 525.489
-500.738 593.587 584.105
-452.398 591.093 597.543
-406.636 628.912 511.54
-411.351 589.192 561.584
-499.128 588.378 609.356
-412.085 586.977 558.399
-430.803 639.989 520.974
-421.621 577.632 495.908
-407.8 607.292 478.904
-419.246 578.559 480.985
-425.847 593.098 553.583
-479.762 592.075 610.708
-473.591 599.014 588.067
-473.653 612.626 637.179
-480.157 607.426 636.008
-461.978 581.618 568.847
-405.381 606.813 584.664
-399.921 618.88 495.423
-492.703 602.335 630.958
-475.063 592.748 602.324
-435.394 634.95 549.647
-421.048 622.182 529.139
-383.807 607.057 533.062
-453.457 634.376 615.49
-404.148 579.018 505.397
-438.047 636.326 552.358
-429.107 623.214 566.52
-391.878 584.52 517.129
-427.353 589.079 534.947
-407.533 609.755 521.145
-460.466 586.018 551.092
-416.241 583.587 466.619
-423.818 624.147 607.598
-434.014 616.797 575.913
-433.374 600.427 574.327
-435.787 639.726 593.496
-453.505 648.531 573.259
-442.965 596.148 557.731
-460.353 635.344 618.904
-423.578 582.337 481.559
-428.238 578.295 518.872
-439.128 634.591 556.228
-390.003 613.65 514.48
-442.717 642.357 586.154
-405.543 594.557 513.787
-394.95 611.555 495.474
-419.748 577.914 547.204
-389.323 605.031 490.725
-413.352 589.489 505.026
-449.317 650.785 589.977
-395.063 623.405 544.693
-435.338 574.138 508.059
-414.774 588.587 472.553
-427.248 628.817 501.177
-452.235 653.352 600.905
-437.92 643.378 522.14
-423.302 585.631 563.934
-439.413 655.462 523.293
-489.61 589.89 614.882
-431.071 606.456 588.865
-484.662 604.453 621.091
-384.951 601.48 525.704
-497.303 597.764 626.312
-416.433 581.802 475.378
-380.768 608.774 539.555
-459.565 602.277 621.744
-478.391 586.469 560.244
-457.766 605.759 538.808
-423.17 619.338 605.653
-440.841 629.755 618.722
-392.549 588.636 527.148
-383.422 599.782 522.595
-434.301 597.505 613.153
-445.032 580.58 529.322
-403.527 597.988 473.126
-433.451 604.406 579.362
-409.586 617.821 601.526
-445.416 582.076 531.994
-422.564 604.097 599.597
-396.905 587.752 531.151
-431.33 614.597 585.13
-403.737 625.544 573.818
-436.218 602.819 581.373
-455.289 658.776 589.572
-485.862 602.592 611.776
-443.385 654.601 556.389
-435.114 616.508 571.787
-436.96 583.429 545.736
-388.737 593.264 530.697
-427.399 631.22 600.487
-454.445 584.996 567.887
-441.163 582.818 532.31
-427.333 629.256 522.893
-450.365 596.087 558.252
-422.159 629.159 505.304
-445.599 598.699 599.71
-495.301 599.294 627.465
-429.01 578.874 503.631
-393.819 622.947 530.755
-417.996 603.093 595.686
-414.974 617.16 480.77
-397.111 609.764 476.629
-433.798 602.606 585.802
-382.427 613.963 543.896
-444.919 649.361 544.725
-443.31 643.571 589.71
-408.515 642.792 531.357
-458.363 608.716 535.27
-446.271 645.883 586.84
-448.775 648.703 601.871
-433.696 654.863 537.699
-478.692 591.578 577.178
-400.042 623.382 516.445
-426.811 581.106 487.78
-418.22 585.001 563.803
-432.04 632.086 598.921
-444.802 589.097 571.461
-430.076 624.4 565.948
-454.821 658.158 592.235
-431.112 590.016 578.321
-409.136 577.504 530.83
-458.735 589.592 605.765
-432.098 602.758 593.34
-496.19 591.859 593.5
-501.513 592.21 582.548
-401.071 598.44 567.748
-386.852 593.404 511.887
-393.43 610.789 505.634
-421.646 587.619 480.72
-397.775 585.602 537.844
-410.175 612.327 506.95
-456.369 583.021 527.24
-498.632 593.061 591.283
-477.042 582.236 559.092
-434.689 632.954 622.439
-466.224 591.633 610.512
-422.862 632.887 589.312
-446.903 593.945 546.339
-444.86 580.452 532.896
-420.119 586.371 566.817
-439.857 588.617 598.955
-434.509 589.949 545.464
-423.381 624.691 522.502
-417.87 580.878 482.549
-437.516 598.631 592.51
-381.987 605.315 548.577
-426.523 630.255 525.383
-435.153 573.039 503.712
-425.804 584.915 502.868
-430.661 624.015 610.172
-457.814 589.324 530.582
-415.549 589.868 494.718
-435.378 643.278 539.373
-383.372 595.05 515.785
-426.168 631.648 529.586
-456.483 652.938 578.119
-425.859 620.765 599.22
-422.998 582.553 460.672
-414.787 642.451 540.906
-455.785 607.278 536.673
-441.656 652.345 547.593
-386.196 594.245 509.857
-434.521 600.003 616.667
-489.545 598.074 599.485
-441.684 578.167 510.666
-471.465 584.827 559.456
-419.499 611.624 595.474
-415.309 593.324 577.699
-414.443 578.505 545.342
-426.511 572.787 474.758
-400.169 596.249 491.187
-428.416 574.997 468.315
-433.142 638.472 523.166
-422.983 579.257 467.086
-465.543 592.317 599.893
-427.202 606.027 604.158
-397.468 622.09 521.376
-442.822 638.06 618.092
-423.607 574.882 518.968
-434.933 637.868 600.143
-397.679 621.293 519.426
-444.885 588.852 582.937
-433.616 575.434 495.189
-428.197 607.867 595.45
-397.515 621.917 516.704
-413.79 617.283 483.162
-392.857 584.693 520.132
-422.758 584.358 560.344
-429.433 598.493 563.543
-418.447 647.674 540.372
-408.132 636.418 542.998
-428.396 606.694 608.986
-415.485 581.384 477.254
-438.026 599.593 575.408
-441.176 587.01 564.446
-415.981 586.266 567.001
-430.706 568.735 480.607
-398.264 611.635 585.232
-440.849 588.529 580.552
-403.658 633.487 532.32
-423.124 583.206 471.198
-426.578 623.701 555.61
-451.43 645.591 611.078
-426.547 582.478 494.042
-473.912 591.379 572.858
-434.884 589.501 569.59
-437.4 655.753 566.068
-442.191 586.565 594.037
-492.273 584.064 555.535
-463.257 604.727 614.81
-397.301 600.125 575.554
-439.404 599.915 614.54
-462.418 630.307 615.944
-447.457 588.245 565.495
-444.605 598.588 572.472
-472.733 580.246 564.321
-437.639 625.368 584.04
-394.004 624.63 532.966
-425.496 637.454 581.623
-392.488 618.198 519.17
-455.937 596.869 600.112
-460.757 607.886 539.836
-473.754 589.79 566.37
-456.501 641.782 610.132
-439.893 652.387 550.417
-463.755 593.827 546.693
-471.903 593.587 583.093
-480.809 581.261 561.315
-434.954 624.005 588.484
-451.118 585.3 583.968
-439.041 619.066 576.996
-445.2 586.311 551.023
-411.04 629.26 500.261
-397.906 587.085 494.048
-483.416 589.966 580.852
-406.91 588.702 489.842
-455.185 586.583 554.311
-482.462 581.846 563.544
-403.874 598.005 487.557
-385.127 597.695 526.701
-419.649 587.181 498.402
-457.081 588.669 522.893
-427.325 580.85 461.294
-450.402 592.639 594.155
-447.635 646.336 589.689
-485.596 598.37 593.85
-412.193 587.04 493.483
-425.586 583.553 493.33
-404.536 585.019 491.855
-432.776 651.087 564.074
-423.797 583.442 484.271
-464.375 594.595 546.694
-490.151 598.012 609.676
-423.488 583.279 488.353
-445.401 635.37 560.619
-428.76 653.592 532.812
-420.904 616.419 603.482
-422.725 574.597 517.408
-446.666 646.228 590.075
-405.156 612.532 592.138
-399.359 583.209 530.981
-389.542 619.628 540.801
-405.248 593.125 569.812
-486.932 600.404 605.913
-454.231 588.983 601.031
-438.771 599.682 576.965
-474.154 605.61 613.059
-430.825 579.58 493.352
-487.085 590.079 604.691
-403.778 591.508 560.815
-440.78 589.701 570.694
-422.052 583.016 557.743
-429.33 602.279 568.506
-450.826 580.652 516.108
-443.962 634.68 621.741
-387.695 602.624 556.765
-463.911 588.157 552.845
-433.021 603.637 610.523
-404.555 604.208 586.319
-465.942 599.915 629.831
-408.806 613.316 482.647
-458.151 594.139 527.925
-454.537 602.285 627.466
-444.812 580.174 517.501
-444.366 642.03 589.16
-433.044 627.053 597.966
-390.628 588.339 509.499
-424.677 629.541 514.806
-405.935 605.103 517.276
-492.691 597.492 610.985
-388.512 609.347 515.597
-437.232 638.57 618.364
-410.297 631.927 510.004
-384.736 606.649 553.046
-396.518 590.484 493.3
-454.168 649.812 580.293
-394.543 586.663 547.877
-501.389 593.486 586.422
-415.764 604.151 551.211
-462.1 605.386 531.476
-409.375 578.059 528.256
-417.492 614.465 523.523
-419.182 616.615 596.712
-431.023 588.69 538.907
-433.505 594.859 600.65
-391.01 601.682 484.839
-425.406 628.922 527.87
-444.622 572.896 515.976
-429.397 622.472 589.295
-416.043 593.103 531.243
-430.148 598.388 603.75
-422.859 585.383 479.511
-409.001 630.618 590.488
-434.028 583.19 507.722
-441.957 585.382 549.154
-446.361 631.792 561.861
-439.753 579.449 527.838
-406.275 603.626 482.807
-393.799 584.281 521.982
-412.757 622.975 600.07
-424.398 617.837 561.675
-422.369 603.679 595.183
-490.155 596.933 600.274
-467.875 607.07 629.504
-435.119 641.333 602.497
-394.32 581.352 500.72
-403.862 600.039 492.568
-402.72 633.759 524.279
-400.815 606.181 582.661
-442.432 572.634 512.635
-408.565 583.177 492.337
-399.491 581.745 512.024
-420.199 603.685 597.249
-429.255 631.031 540.322
-414.402 627.488 498.281
-407.536 605.888 523.439
-443.808 575.347 516.652
-433.265 613.27 583.35
-404.208 602.304 502.916
-455.861 652.422 565.569
-424.63 579.255 475.786
-462.018 581.525 563.135
-436.226 635.913 547.251
-424.72 598.223 561.02
-407.244 629.436 583.943
-482.408 593.985 589.099
-431.577 640.611 538.572
-434.281 641.528 608.952
-486.347 599.835 602.32
-443.052 638.099 553.934
-408.958 606.124 481.288
-426.711 591.678 535.796
-433.36 575.738 467.635
-475.893 603.792 612.963
-474.666 592.739 579.027
-407.933 583.531 481.853
-418.819 580.919 486.121
-438.838 582.945 507.77
-443.917 652.251 550.841
-420.451 580.38 551.934
-409.849 632.069 586.991
-442.604 648.958 537.537
-422.924 580.588 499.678
-434.112 568.08 487.585
-440.062 579.791 527.197
-414.474 621.577 493.495
-392.185 603.462 557.126
-499.288 591.664 611.082
-418.092 633.19 505.876
-436.543 618.258 575.881
-427.186 654.905 534.485
-419.601 616.425 523.713
-429.727 653.771 530.447
-454.388 597.786 557.019
-391.336 594.018 493.531
-454.151 646.605 609.039
-450.564 645.94 614.618
-414.635 592.813 577.818
-448.402 648.359 606.936
-451.008 585.579 569.06
-434.381 597.112 591.194
-445.17 576.78 520.15
-419.867 616.326 594.403
-422.527 582.748 465.479
-476.398 583.241 555.499
-390.747 588.343 511.616
-430.02 576.576 499.527
-441.847 655.404 525.472
-421.452 629.803 500.985
-383.145 603.541 529.723
-447.426 630.764 561.705
-488.22 587.774 601.746
-418.969 618.277 597.768
-451.037 601.298 540.764
-456.955 656.948 582.791
-458.854 631.707 616.172
-413.28 624.02 599.853
-445.694 651.133 595.871
-418.16 626.718 594.398
-460.13 636.797 611.151
-406.65 604.062 507.045
-474.325 592.359 590.426
-448.882 598.715 600.572
-449.296 587.801 596.008
-426.728 622.668 589.993
-433.654 588.055 536.24
-415.484 576.333 513.691
-447.859 600.024 608.981
-495.359 601.113 628.34
-419.016 593.672 532.492
-506.471 590.76 621.075
-387.902 598.532 533.052
-477.181 592.654 579.344
-438.482 635.635 602.734
-436.531 625.616 569.511
-493.044 600.234 624.42
-427.916 575.736 519.088
-416.301 596.952 539.967
-484.4 603.092 618.402
-407.209 602.334 467.909
-403.032 603.914 485.425
-466.986 613.206 541.162
-463.144 583.372 573.14
-451.056 647.037 575.784
-427.272 585.918 523.258
-479.728 598.69 629.956
-462.915 635.074 612.639
-419.511 579.805 505.702
-419.491 640.605 575.983
-448.662 594.569 622.334
-409.402 592.402 508.886
-420.419 617.51 535.833
-437.251 586.722 558.995
-457.219 595.588 526.597
-408.451 630.065 504.643
-407.577 581.186 543.762
-421.683 594.599 551.253
-456.184 638.305 616.464
-440.705 599.934 611.628
-408.925 587.44 554.959
-431.251 652.829 563.849
-477.326 581.361 561.764
-442.463 598.89 598
-414.112 622.605 610.047
-399.329 597.46 475.125
-407.519 580.94 498.369
-442.278 651.098 538.904
-429.671 578.794 506.944
-470.396 608.799 620.828
-404.466 591.116 523.412
-460.626 658.764 583.971
-444.262 598.319 550.125
-430.134 636.905 526.587
-437.974 600.154 574.518
-395.989 595.416 481.374
-501.19 590.938 615.693
-410.604 583.411 488.606
-435.305 598.41 559.982
-462.325 582.404 562.079
-436.938 585.546 560.9
-461.719 640.275 610.228
-457.975 624.088 631.527
-455.991 650.602 576.795
-436.315 595.408 586.531
-421.371 602.762 564.771
-452.643 645.714 583.725
-386.453 603.915 540.034
-444.808 582.789 529.982
-464.887 594.303 620.226
-408.295 590.713 564.563
-493.889 590.825 619.418
-433.322 588.637 541.973
-405.136 615.081 595.93
-436.329 584.278 549.649
-490.181 594.805 581.295
-490.037 594.69 628.536
-469.552 595.563 592.952
-424.651 622.08 548.351
-389.03 603.614 564.806
-416.003 587.117 465.823
-417.505 627.793 505.532
-432.711 572.83 467.096
-413.833 614.664 498.676
-467.736 592.967 589.62
-496.644 597.065 615.593
-413.2 637.885 557.999
-464.361 582.493 555.092
-449.575 655.098 556.311
-432.616 579.68 516.347
-475.67 606.956 622.396
-442.571 599.495 598.216
-486.244 597.727 590.142
-451.616 586.67 525.764
-405.789 598.544 580.847
-427.56 580.805 530.468
-404.06 611.561 590.405
-397.636 628.109 536.529
-441.843 649.217 604.428
-389.749 602.229 492.424
-439.464 587.131 536.784
-417.583 587.09 493.637
-500.029 591.984 585.898
-436.609 642.175 523.31
-481.119 602.227 610.558
-415.719 577.714 538.24
-454.842 583.43 565.711
-427.084 621.541 612.43
-413.556 622.701 608.832
-423.47 632.278 508.375
-399.691 599.358 572.937
-425.669 629.468 530.982
-426.861 582.843 548.149
-432.181 582.563 542.568
-409.613 605.477 593.705
-399.443 604.709 580.835
-437.612 648.722 580.139
-445.029 646.394 557.876
-454.932 647.018 606.732
-388.765 605.465 506.309
-477.128 605.201 619.211
-450.173 652.199 603.801
-411.427 580.578 508.118
-432.818 632.567 550.755
-441.598 593.771 604.913
-420.714 623.957 523.72
-418.691 647.102 528.304
-399.47 591.895 486.69
-422.531 577.188 472.253
-439.441 632.422 606.746
-444.938 653.56 548.54
-440.239 650.618 522.855
-456.961 602.639 628.946
-453.671 650.296 583.259
-433.065 637.541 522.659
-412.226 575.723 517.881
-434.37 593.944 585.503
-445.869 635.34 618.365
-441.265 601.866 601.748
-439.208 652.113 533.14
-424.436 623.491 522.525
-390.761 615.504 554.885
-442.219 647.883 535.427
-444.01 653.387 559.247
-448.959 628.204 626.017
-410.373 619.798 487.298
-399.372 627.972 548.638
-427.726 578.523 468.188
-432.654 603.928 614.886
-434.252 602.532 603.244
-437.704 585.283 534.706
-427.511 586.971 528.729
-401.731 592.574 496.015
-430.762 576.448 490.906
-432.028 611.667 576.05
-423.2 572.401 493.726
-428.749 568.622 477.93
-458.74 604.259 628.973
-415.63 605.795 549.897
-429.946 577.693 481.525
-399.189 589.55 554.918
-389.922 620.849 532.075
-401.971 601.563 471.191
-438.657 600.707 603.638
-471.412 585.918 549.407
-438.455 589.899 584.866
-383.993 606.556 521.933
-419.422 594.443 530.781
-461.053 582.271 564.673
-502.237 591.9 582.695
-380.985 607.016 545.025
-438.326 589.851 575.781
-490.356 590.624 623.899
-391.879 583.589 506.153
-439.111 631.083 610.962
-413.083 616.246 505.85
-464.592 604.938 617.524
-483.531 605.786 620.022
-461.399 593.787 525.909
-384.314 607.473 531.816
-416.781 591.909 528.122
-419.567 608.885 596.564
-447.464 580.11 530.51
-393.645 617.502 563.372
-393.48 591.668 549.45
-466.485 614.893 536.012
-413.796 623.966 595.865
-472.93 592.68 587.545
-437.397 570.576 494.05
-428.637 576.542 465.566
-421.936 575.945 493.108
-457.472 591.284 606.303
-451.573 648.676 606.192
-500.312 589.369 597.431
-417.768 582.242 469.724
-397.389 586.15 497.076
-449.697 643.999 570.168
-448.168 593.724 594.683
-449.184 593.653 589.526
-455.037 584.841 521.371
-449.721 647.16 587.429
-455.08 656.212 573.897
-422.606 618.884 606.908
-482.769 616.875 630.206
-418.274 578.43 529.375
-446.777 578.23 514.288
-413.392 583.737 475.699
-420.275 590.036 569.063
-385.912 595.475 509.936
-466.617 595.869 591.432
-401.662 591.643 481.526
-408.328 630.292 583.885
-428.476 638.794 518.429
-458.421 603.991 536.126
-388.629 589.351 505.63
-407.808 607.528 503.971
-501.637 591.88 593.35
-414.095 645.491 529.648
-433.007 599.195 561.566
-465.802 587.722 572.442
-424.007 603.099 599.743
-396.705 582.45 506.332
-458.958 590.817 601.651
-408.386 587.788 473.095
-441.949 580.235 514.251
-447.161 649.832 594.981
-382.617 606.83 518.464
-442.19 598.58 549.699
-412.783 599.26 582.68
-497.445 588.435 607.687
-494.48 594.336 596.622
-453.565 589.534 530.198
-414.927 636.52 576.568
-429.504 628.176 556.191
-489.334 596.948 593.496
-403.881 579.303 529.389
-398.385 610.827 583.255
-452.355 595.601 600.356
-466.685 611.425 536.211
-433.76 631.93 615.35
-429.476 585.449 509.588
-448.046 646.599 611.706
-400.797 582.519 537.507
-420.058 617.145 613.019
-420.678 604.902 599.119
-441.765 629.508 586.751
-422.992 582.865 551.16
-445.687 639.777 569.911
-419.688 586.636 564.439
-493.075 590.794 581.986
-486.545 601.139 616.099
-394.572 612.267 499.177
-407.383 608.665 478.79
-434.776 593.149 548.409
-421.577 610.865 559.495
-444.47 589.239 580.98
-426.507 603.917 602.497
-505.483 592.768 626.671
-389.941 590.594 519.119
-445.915 646.493 610.337
-409.021 616.215 603.755
-406.775 594.166 482.224
-428.996 583.926 523.794
-426.164 568.39 477.447
-422.117 573.121 509.814
-451.489 647.902 578.344
-504.773 593.588 620.264
-381.529 599.958 515.937
-428.945 607.179 595.207
-405.353 592.811 519.11
-404.196 623.51 503.237
-425.602 582.681 492.631
-486.04 589.244 600.865
-427.201 609.356 596.858
-485.751 602.533 623.445
-424.824 586.544 500.932
-388.29 595.108 537.207
-429.582 583.414 524.122
-456.738 593.066 614.249
-461.185 602.778 547.427
-387.324 591.518 507.82
-442.877 639.641 564.297
-437.281 590.658 546.68
-433.66 584.289 534.339
-449.918 658.054 572.626
-416.091 642.934 548.863
-443.193 622.745 579.239
-436.639 637.329 599.161
-439.555 646.101 526.137
-388.066 603.297 559.671
-452.891 591.434 596.978
-441.698 587.144 583.14
-404.131 627.791 560.085
-481.393 593.682 584.497
-432.076 575.37 520.795
-438.253 641.342 615.894
-402.666 599.781 577.149
-444.806 595.779 624.219
-421.455 587.459 520.405
-455.644 595.28 570.862
-430.736 638.818 526.316
-464.253 611.674 538.672
-410.733 579.479 499.201
-424.03 610.41 572.663
-451.754 585.737 566.866
-443.994 639.681 550.473
-451.907 583.806 530.234
-453.128 594.17 530.882
-415.256 590.088 572.557
-450.012 648.513 604.026
-428.23 590.383 545.457
-469.792 591.208 591.053
-422.374 623.136 611.003
-385.846 601.704 536.936
-486.439 598.744 597.39
-452.693 600.494 630.867
-456.572 607.298 534.115
-484.764 600.095 601.423
-407.417 626.63 593.692
-424.399 626.361 496.947
-391.933 605.513 568.75
-456.084 584.102 522.028
-445.075 656.039 556.813
-439.215 583.538 540.222
-434.916 583.978 543.659
-461.787 593.335 611.113
-452.466 586.572 546.443
-490.886 601.718 620.6
-438.454 599.64 567.591
-437.781 634.937 594.305
-400.026 594.559 473.123
-385.905 594.798 514.463
-405.665 632.725 546.441
-389.831 600.871 491.241
-450.637 585.429 527.788
-428.079 653.704 541.432
-421.039 594.764 554.241
-446.396 587.402 584.539
-431.197 633.939 545.085
-394.3 587.282 535.769
-433.801 569.359 476.563
-384.072 599.705 534.745
-435.029 630.071 563.258
-442.392 596.974 548.031
-400.654 611.346 479.989
-401.646 624.289 575.83
-385.08 603.379 508.818
-429.611 581.727 536.156
-433.987 583.399 539.357
-462.357 592.838 606.816
-418.397 585.599 466.302
-427.827 590.028 531.264
-407.437 585.925 488.616
-432.903 567.782 480.944
-439.997 629.602 618.179
-388.162 609.302 562.63
-450.874 595.453 534.05
-403.452 633.734 516.316
-455.121 632.952 618.26
-452.045 646.266 581.6
-446.57 580.563 527.273
-476.881 601.834 595.011
-417.562 582.19 464.648
-450.529 591.83 582.258
-408.123 581.199 496.207
-390.756 616.778 518.577
-437.693 585.453 550.622
-419.011 644.03 550.478
-388.56 595.855 519.607
-439.057 598.585 593.802
-436.932 571.634 492.874
-475.346 592.238 593.909
-449.03 578.523 524.841
-480.486 602.609 607.928
-455.647 593.777 530.699
-411.074 591.33 572.444
-402.447 619.341 587.668
-421.944 597.859 556.836
-444.802 579.928 516.069
-436.462 592.733 602.029
-442.92 641.209 591.985
-434.73 580.991 504.372
-422.515 594.408 555.283
-421.948 627.607 500.981
-395.566 606.331 485.918
-384.239 605.14 549.222
-484.066 590.865 598.997
-436.399 583.156 552.993
-472.182 595.676 596.002
-421.252 628.219 511.856
-445.652 598.375 555.849
-435.84 596.306 549.196
-478.24 600.535 632.733
-443.839 634.249 620.035
-402.847 628.917 559.362
-440.293 588.159 577.437
-432.998 605.797 573.101
-435.04 657.203 525.305
-409.171 623.076 596.4
-418.711 622.33 520.546
-426.003 602.418 598.413
-462.045 593.589 613.454
-404.647 588.451 480.126
-428.815 586.11 526.586
-432.326 573.429 484.344
-448.546 593.809 609.951
-401.106 587.905 547.667
-445.265 585.404 553.197
-404.331 602.588 484.698
-415.921 607.762 600.646
-440.691 596.488 563.485
-429.566 589.029 566.96
-442.176 581.521 531.107
-501.81 589.481 591.755
-475.268 602.539 600.344
-409.369 617.23 482.084
-420.839 644.268 563.822
-487.116 603.757 627.752
-489.355 600.911 620.577
-453.99 656.517 599.482
-424.834 617.416 564.155
-438.003 627.069 586.768
-414.739 607.076 534.207
-393.95 589.099 540.589
-425.143 597.35 563.18
-470.758 602.254 610.521
-445.158 587.001 569.584
-465.23 631.353 614.329
-468.024 607.946 627.559
-416.631 588.858 499.992
-384.965 597.364 517.313
-435.087 597.75 553.337
-395.693 610.761 493.939
-459.827 656.906 600.446
-393.992 590.096 547.792
-471.998 586.733 548.067
-441.907 634.826 580.181
-433.478 633.293 542.685
-447.883 579.071 516.507
-393.442 595.388 491.187
-399.38 585.65 538.011
-421.394 623.224 532.55
-482.894 594.743 577.972
-386.274 591.332 514.607
-401.945 602.345 520.071
-440.985 599.588 592.759
-482.828 605.768 620.012
-437.185 599.131 571.122
-392.555 618.734 565.861
-419.153 581.965 484.544
-444.469 581.204 525.488
-457.345 658.601 592.126
-443.393 596.466 546.165
-408.486 606.806 591.651
-425.713 618.436 587.196
-410.267 608.485 484.004
-421.566 630.144 500.905
-457.129 607.962 535.102
-404.86 596.392 528.284
-440.831 597.192 555.94
-427.583 632.064 523.341
-435.742 572.243 495.619
-434.765 595.573 553.351
-384.226 613.962 551.369
-469.157 581.006 556.266
-457.157 593.269 599.798
-384.898 595.932 505.795
-423.55 599.21 559.782
-396.706 584.645 527.133
-418.745 635.703 506.824
-439.291 590.099 589.964
-442.559 592.027 616.836
-458.244 591.211 557.254
-391.187 595.37 559.786
-461.573 602.459 550.482
-470.354 617.907 634.132
-390.656 589.268 525.588
-460.87 591.147 608.716
-450.229 633.409 616.705
-499.687 592.25 631.861
-429.092 607.122 601.391
-446.972 582.557 527.573
-419.796 596.3 581.979
-496.097 596.708 614.99
-397.548 582.841 516.832
-407.769 611.624 475.418
-424.39 624.767 607.311
-498.591 596.111 621.134
-431.023 626.955 605.39
-422.587 581.56 505.102
-417.06 639.681 563.311
-468.105 586.197 550.501
-437.079 581.279 512.322
-463.163 581.726 561.882
-480.13 598.081 632.934
-398.234 599.08 573.41
-464.099 584.491 571.699
-461.065 602.247 626.755
-417.206 621.876 609.061
-481.343 590.779 602.36
-418.609 616.731 604.339
-426.747 621.608 545.158
-405.939 624.738 512.017
-419.948 580.281 475.382
-428.479 655.797 533.951
-453.639 593.864 599.017
-437.347 635.373 592.655
-424.291 623.018 551.453
-410.46 578.869 542.277
-452.447 646.077 585.194
-410.672 588.798 559.21
-438.132 574.047 513.886
-424.262 585.325 503.938
-416.78 634.087 578.261
-403.035 621.081 503.66
-445.544 653.483 537.129
-384.303 599.582 528.016
-416.271 612.614 531.158
-426.607 577.293 477.544
-436.077 585.904 560.691
-462.001 591.316 605.351
-468.547 612.515 534.031
-406.954 621.656 493.628
-426.902 580.831 483.188
-415.25 585.523 467.187
-392.933 593.775 504.455
-426.989 632.779 515.934
-448.361 588.554 587.014
-436.698 601.16 582.682
-407.181 589.217 470.617
-470.207 594.108 620.966
-469.651 600.284 595.792
-394.151 584.062 525.648
-394.537 589.633 500.418
-418.305 577.247 522.781
-424.969 619.863 612.013
-435.719 641.475 529.806
-422.968 581.849 464.7
-423.731 588.972 524.857
-436.975 573.683 511.101
-432.124 652.982 556.017
-435.903 593.095 595.315
-435.452 601.262 577.287
-444.154 646.482 553.174
-386.216 599.329 525.494
-426.557 582.734 551.147
-392.359 592.177 552.041
-401.369 624.266 586.494
-413.587 596.853 537.906
-414.486 606.456 602.967
-389.087 601.096 554.59
-437.568 589.176 542.31
-476.852 593.307 606.555
-435.039 628.174 593.484
-394.518 605.681 573.008
-458.563 643.822 608.323
-422.851 579.389 544.327
-411.367 598.086 579.398
-466.488 593.244 601.809
-423.971 568.721 489.658
-471.071 585.077 570.496
-422.526 624.785 534.552
-388.335 603.205 505.473
-444.004 587.281 595.589
-440.032 647.829 605.309
-457.385 639.443 615.733
-404.686 604.248 485.101
-443.445 654.088 527.122
-412.757 640.575 522.898
-430.176 628.058 544.235
-461.691 604.05 533.002
-381.275 611.176 545.659
-446.552 599.344 614.821
-409.905 607.618 500.335
-424.988 584.848 493.883
-445.665 649.063 540.468
-423.339 646.614 536.676
-406.418 577.199 526.06
-470.52 583.6 552.867
-406.272 576.03 518.958
-418.476 576.995 512.552
-436.598 592.359 594.265
-389.651 602.84 556.941
-468.87 580.149 563.723
-440.991 654.474 547.811
-433.632 634.182 542.586
-420.317 578.22 482.812
-467.978 608.631 624.344
-416.3 616.748 605.251
-482.05 599.381 596.65
-423.541 582.548 465.099
-434.134 606.334 583.662
-437.128 634.42 600.335
-424.769 601.159 564.954
-459.62 602.34 543.517
-499.15 593.771 617.897
-451.628 649.266 602.089
-391.427 607.722 569.399
-424.86 645.9 569.827
-424.781 582.059 544.201
-392.67 587.289 545.356
-450.141 637.284 611.478
-434.017 617.543 585.913
-426.62 604.34 601.047
-429.274 630.087 537.492
-433.204 640.928 536.612
-443.299 593.658 621.484
-424.46 584.976 562.145
-426.587 652.806 527.359
-446.918 640.721 559.092
-454.341 628.501 622.037
-440.895 638.923 568.476
-433.903 597.35 595.647
-399.231 625.886 519.985
-421.985 581.877 470.156
-445.157 583.32 529.226
-452.349 656.384 561.168
-421.323 596.954 551.444
-391.013 606.466 577.244
-429.878 624.528 591.31
-406.112 634.036 532.322
-414.435 616.489 504.218
-443.989 592.285 604.177
-394.736 596.879 557.778
-445.856 636.109 612.96
-432.14 626.61 602.003
-427.546 606.982 605.025
-422.788 612.787 592.985
-411.437 595.608 578.004
-393.466 594.046 559.889
-423.849 593.131 543.726
-428.776 586.871 562.821
-427.497 610.377 588.521
-426.057 645.93 583.844
-403.545 612.623 478.426
-442.316 584.167 543.214
-460.61 602.247 607.489
-444.688 655.213 561.521
-395.551 584.217 521.99
-415.841 621.491 498.829
-455.306 591.455 610.378
-426.396 583.773 556.887
-399.679 580.151 527.365
-450.955 587.138 571.948
-424.498 630.382 507.203
-444.252 575.936 521.351
-437.147 647.03 522.963
-415.069 589.363 476.423
-432.411 580.808 529.02
-409.797 610.577 485.731
-449.554 599.083 541.99
-448.766 583.932 516.693
-434.507 639.781 542.577
-393.889 586.78 502.479
-436.45 628.998 616.017
-480.19 591.193 613.827
-399.742 622.353 515.457
-403.204 629.576 549.829
-413.99 591.628 574.896
-389.035 590.168 532.225
-470.273 580.713 570.23
-449.295 638.687 611.035
-404.626 597.33 531.206
-413.118 588.328 488.989
-445.946 578.015 511.828
-391.492 591.823 539.625
-454.958 655.848 561.101
-446.2 587.611 579.501
-415.551 629.523 591.36
-433.386 604.598 606.248
-467.205 597.711 624.361
-424.702 627.65 530.083
-446.928 657.412 564.309
-423.193 616.544 556.509
-459.985 637.376 615.918
-442.94 580.616 513.239
-496.805 591.653 588.782
-433.737 567.584 478.616
-452.83 629.004 621.854
-403.18 628.824 512.816
-431.133 598.035 591.354
-432.693 608.167 573.387
-463.795 590.56 597.888
-418.671 607.951 596.282
-392.266 619.083 535.153
-413.279 576.112 525.996
-434.885 626.087 594.716
-441.474 592.003 544.574
-422.839 573.09 479.69
-420.438 578.563 490.939
-426.76 621.518 608.969
-428.724 584.471 505.633
-384.554 605.758 514.025
-484.271 603.939 624.229
-391.251 593.259 545.819
-479.548 581.643 557.493
-445.235 652.165 550.073
-466.037 613.17 539.769
-445.195 651.626 533.709
-384.809 598.458 532.538
-406.149 599.845 471.526
-428.64 585.392 555.09
-427.907 577.283 520.21
-416.281 623.776 501.416
-408.148 588.76 494.006
-438.172 600.265 607.807
-409.618 575.615 523.347
-406.489 594.324 529.533
-437.151 593.625 605.101
-447.967 598.559 602.066
-476.483 592.054 567.859
-444.416 650.712 526.604
-451.266 591.865 581.072
-393.808 619.099 548.539
-461.805 593.485 603.021
-421.317 615.69 548.56
-478.222 593.867 620.209
-391.239 616.053 547.686
-429.594 575.736 468.343
-415.17 587.566 476.217
-395.656 598.965 479.562
-415.966 622.302 496.95
-383.059 599.66 516.363
-392.989 590.88 534.179
-421.009 576.818 484.266
-462.147 592.459 610.754
-497.222 599.826 631.879
-432.364 639.191 535.248
-481.144 586.049 558.514
-456.341 599.086 616.132
-446.12 653.394 552.616
-446.682 597.586 570.134
-425.996 585.3 563.781
-416.656 577.12 548.288
-460.99 611.24 534.124
-401.504 630.297 542.569
-425.323 626.097 540.059
-406.973 599.124 478.875
-450.673 585.357 560.334
-396.319 588.203 547.127
-460.044 600.919 529.945
-409.455 588.253 469.059
-450.53 646.394 574.004
-411.941 613.315 489.016
-437.734 578.13 504.672
-466.193 608.993 623.618
-439.939 638.603 598.262
-420.325 583.831 557.112
-427.45 653.264 528.337
-423.188 607.417 598.013
-439.929 584.072 534.992
-429.812 581.981 530.092
-424.321 593.988 556.067
-410.073 590.293 568.845
-445.376 588.947 565.748
-444.186 596.342 626.914
-405.12 584.604 547.302
-496.917 588.053 610.901
-432.623 600.641 564.806
-413.424 577.919 533.487
-471.771 599.073 590.574
-411.865 583.683 494.249
-405.58 612.47 594.205
-459.082 607.855 530.691
-440.706 647.668 607.717
-393.539 590.522 535.849
-416.194 611.861 535.467
-458.045 597.523 625.143
-448.591 658.221 565.883
-404.729 611.002 478.847
-448.051 657.398 562.708
-423.655 625.933 539.227
-414.555 607.478 603.818
-420.945 608.524 592.296
-447.465 587.964 599.108
-448.416 599.896 597.553
-490.934 598.343 608.837
-479.043 604.023 614.376
-417.706 598.172 548.336
-396.288 611.313 488.293
-438.814 589.264 585.251
-464.465 603.222 619.72
-404.716 615.82 593.434
-388.162 606.626 570.002
-396.359 584.267 522.309
-455.74 652.962 605.969
-406.42 605.66 480.634
-393.537 620.014 563.563
-382.59 608.863 550.371
-475.171 589.926 571.619
-439.123 597.206 564.551
-431.87 651.664 547.665
-393.549 589.039 544.764
-408.399 608.035 506.918
-395.348 619.964 527.073
-426.074 575.202 472.747
-403.65 620.099 499.168
-424.261 593.762 546.242
-387.281 595.18 525.541
-450.965 646.617 581.978
-477.929 598.713 589.875
-402.675 598.049 572.127
-422.75 616.654 537.551
-390.883 613.904 516.598
-474.093 599.591 589.28
-434.417 597.415 588.212
-392.32 587.083 524.104
-392.192 594.41 484.88
-400.205 621.009 519.763
-421.596 634.011 507.198
-395.647 611.875 479.552
-414.7 590.634 508.876
-406.713 628.995 568.585
-440.816 599.515 583.636
-487.416 597.441 590.829
-419.948 588.099 473.247
-447.357 647.64 607.579
-411.978 576.733 525.936
-402.277 621.279 505.271
-403.18 592.933 563.65
-460.472 658.206 584.991
-454.497 603.024 530.635
-422.108 617.31 558.349
-403.422 593.627 565.509
-489.19 589.561 605.625
-407.243 639.238 540.856
-457.246 657.538 596.525
-452.987 585.277 562.977
-415.042 627.222 595.808
-415.908 632.286 508.537
-402.089 598.272 532.122
-445.116 654.286 527.784
-427.308 580.981 483.466
-392.897 604.064 565.38
-429.993 631.352 541.86
-501.924 591.258 597.819
-431.664 575.065 486.986
-382.198 609.156 546.208
-416.933 600.506 548.488
-396.742 608.39 477.343
-426.058 625.518 551.656
-390.029 595.334 544.288
-440.926 641.379 602.145
-449.847 657.968 568.438
-424.863 619.781 559.243
-455.321 602.165 628.064
-428.713 632.616 600.716
-416.652 597.035 546.018
-395.526 622.866 522.892
-409.417 639.564 552.562
-446.455 655.679 582.798
-396.705 619.01 557.213
-407 579.097 500.479
-416.169 623.922 513.462
-391.697 617.287 570.244
-391.367 614.941 517.056
-495.888 589.569 598.128
-413.989 635.207 569.123
-443.94 657.072 563.335
-442.426 631.35 621.465
-491.955 596.467 604.635
-438.236 597.146 566.228
-420.171 588.087 503.163
-457.339 596.177 546.905
-425.945 611.493 590.9
-457.267 584.226 576.104
-418.963 590.672 526.313
-430.546 650.061 576.768
-415.442 621.651 505.837
-430.882 634.7 602.893
-433.69 612.482 583.328
-490.918 588.299 611.134
-392.417 606.284 570.761
-441.783 630.871 582.62
-467.512 586.08 557.404
-441.828 591.195 538.433
-462.063 594.643 524.451
-443.918 630.867 575.663
-417.191 606.563 600.52
-436.746 591.124 600.791
-456.819 602.752 544.543
-431.994 605.271 570.952
-448.217 651.178 600.936
-446.155 579.02 511.234
-387.089 615.158 534.985
-418.654 593.541 545.893
-436.563 599.616 613.919
-441.305 632.631 587.582
-428.455 582.759 543.867
-390.669 597.228 537.224
-449.269 597.785 581.67
-439.992 574.445 518.15
-410.004 622.224 600.97
-426.762 583.946 491.304
-445.178 586.668 553.745
-390.518 599.593 548.978
-472.493 617.985 637.042
-407.491 607.623 519.625
-439.726 637.464 604.855
-397.129 586.72 497.135
-429.47 610.514 587.869
-391.605 621.246 530.042
-452.873 596.544 531.18
-389.1 596.539 537.43
-436.905 615.75 578.317
-418.853 587.846 568.215
-484.572 590.297 591.018
-422.423 646.687 558.108
-408.882 606.806 590.788
-421.299 607.627 599.266
-488.861 591.769 581.657
-422.769 577.843 488.658
-410.993 594.003 572.493
-444.199 597.528 588.059
-399.516 588.995 548.065
-422.501 593.629 552.908
-428.023 570.895 491.278
-493.173 595.324 599.753
-398.323 617.913 585.977
-412.425 601.589 542.927
-441.821 631.295 559.526
-435.533 629.118 559.617
-447.958 590.419 535.07
-428.269 567.077 481.651
-394.526 618.65 572.934
-425.449 622.471 618.95
-389.793 598.356 504.732
-410.329 612.375 475.701
-414.82 574.202 514.883
-435.87 599.344 561.09
-437.514 638.076 594.216
-459.076 622.348 633.09
-463.128 611.643 637.293
-456.529 656.823 581.923
-423.118 593.09 547.393
-405.788 622.461 494.063
-439.925 592.919 605.411
-429.87 639.197 590.801
-464.778 635.75 611.531
-390.469 599.547 489.739
-435.106 587.545 538.295
-454.518 594.829 624.955
-477.956 582.496 564.319
-410.627 614.148 603.289
-461.293 637.042 612.966
-459.007 640.662 611.204
-413.262 578.104 508.131
-439.258 627.521 588.865
-427.253 623.189 593.814
-439.08 599.616 590.95
-459.717 607.512 542.755
-406.728 602.374 470.399
-399.041 616.037 485.978
-436.979 651.378 551.252
-419.322 646.682 520.341
-430.282 625.667 602.156
-393.088 589.063 554.31
-433.009 598.766 558.356
-435.153 592.202 592.701
-429.946 632.732 607.177
-396.999 593.181 484.525
-443.427 654.087 577.297
-440.614 654.128 575.098
-408.735 605.296 499.344
-437.55 601.77 583.47
-458.979 606.021 538.433
-466.37 584.478 572.961
-482.12 592.237 588.044
-430.817 570.291 494.396
-490.53 616.64 632.99
-425.65 629.408 515.515
-416.267 574.35 516.371
-455.713 632.057 621.781
-424.009 591.687 542.322
-405.832 606.93 489.418
-414.532 601.476 594.339
-450.744 600.866 625.453
-444.376 648.113 545.69
-427.903 580.836 479.383
-439.453 597.548 615.018
-424.515 647.727 563.616
-452.406 627.736 618.633
-403.738 585.322 547.036
-421.854 610.34 592.688
-402.364 605.518 581.792
-432.52 625.142 591.095
-438.305 646.683 596.515
-425.494 606.452 610.748
-403.567 619.276 496.37
-445.972 640.346 586.564
-423.608 581.61 546.81
-408.346 587.679 494.587
-472.712 591.926 601.595
-398.203 613.521 578.873
-388.808 597.852 540.156
-391.129 606.598 572.541
-446.332 594.565 591.062
-481.371 591.013 571.923
-404.045 612.199 594.709
-434.814 596.072 553.797
-406.906 586.935 479.56
-454.085 644.49 611.646
-466.063 654.872 547.446
-414.145 598.882 583.103
-440.27 630.912 619.518
-489.701 598.233 610.081
-435.313 601.233 607.882
-400.152 611.921 586.432
-426.446 577.356 475.848
-455.639 653.644 568.743
-418.204 582.308 489.092
-462.688 603.108 623.794
-422.585 575.619 487.815
-417.86 628.752 499.06
-489.312 589.681 622.006
-394.621 586.441 501.809
-398.151 606.34 472.361
-499.91 593.272 611.017
-414.594 574.049 520.042
-440.141 584.757 545.528
-491.05 589.771 610.245
-447.121 655.904 554.067
-470.92 594.342 584.655
-435.742 628.482 565.859
-439.599 597.007 585.106
-494.887 599.645 629.325
-390.736 609.788 508.495
-435.702 633.311 599.636
-410.648 609.115 486.791
-451.253 583.029 581.806
-484.572 599.467 633.558
-418.229 589.239 510.347
-393.268 618.055 552.727
-434.272 652.033 575.077
-391.375 591.04 540.903
-410.312 604.127 534.897
-429.565 605.605 605.727
-399.608 584.536 535.384
-396.279 591.2 494.553
-467.059 591.637 603.135
-429.622 578.187 497.278
-495.112 590.744 593.625
-412.778 632.32 575.525
-398.983 624.817 518.106
-486.921 591.322 597.379
-433.03 604.511 608.082
-429.221 650.919 562.735
-419.388 631.063 501.597
-394.796 593.75 488.499
-410.461 601.969 583.084
-445.873 598.218 583.965
-394.232 618.667 564.142
-427.387 623.291 609.375
-428.202 577.017 519.547
-430.305 654.495 533.006
-449.438 592.377 610.019
-475.062 593.246 627
-440.682 635.964 564.995
-441.431 599.908 572.883
-416.115 637.085 505.486
-497.504 589.68 596.074
-384.55 604.308 539.731
-485.942 603.322 614.578
-472.745 601.818 597.071
-419.776 596.466 537.637
-490.489 589.968 600.422
-444.829 588.869 580.244
-445.844 641.062 558.929
-433.985 632.078 601.652
-423.648 648.063 559.391
-428.699 568.051 476.202
-411.708 589.097 496.113
-440.704 630.557 619.828
-382.896 605.091 542.935
-490.268 589.554 620.226
-432.76 652.198 539.631
-470.688 608.866 627.07
-418.395 586.179 496.729
-442.557 628.692 572.907
-473.138 583.201 559.637
-415.651 642.546 518.34
-413.217 626.132 501.66
-398.224 583.574 508.772
-433.132 602.682 603.554
-435.965 590.482 580.882
-438.038 652.971 554.875
-488.274 602.045 635.239
-457.89 594.727 603.936
-431.955 600.769 609.73
-475.427 593.683 568.493
-429.201 639.654 603.221
-424.65 592.924 545.238
-440.153 634.433 611.217
-436.219 630.314 607.155
-433.502 626.642 607.936
-490.924 592.654 628.343
-402.071 593.461 478.521
-424.194 632.059 505.142
-426.706 602.255 593.153
-438.906 619.857 581.896
-435.61 602.026 583.47
-382.92 602.557 531.665
-467.015 595.041 587.128
-435.042 643.817 533.412
-410.785 580.69 544.363
-457.916 635.445 612.662
-434.561 601.66 568.352
-428.198 571.217 473.713
-398.663 598.064 568.601
-450.676 596.859 562.984
-387.487 614.368 530.146
-462.553 593.55 613.352
-408.849 609.42 504.62
-443.589 646.895 596.783
-432.473 584.129 552.514
-425.144 569.392 492.633
-432.134 581.489 538.439
-454.87 590.753 604.936
-390.479 605.802 492.729
-437.797 646.967 602.078
-445.585 632.742 619.973
-423.732 632.615 507.761
-480.968 592.134 577.149
-472.445 585.607 549.305
-480.854 592.372 624.478
-420.569 644.419 555.415
-472.746 598.91 601.028
-425.922 582.11 497.807
-464.908 597.802 627.574
-451.574 598.583 551.499
-430.686 603.816 606.978
-425.154 630.986 532.894
-445.661 650.994 541.942
-397.073 607.558 473.213
-420.238 614.887 545.697
-385.455 612.649 526.536
-397.95 592.289 486.621
-417.435 577.677 496.784
-458.597 603.862 628.759
-496.447 591.861 582.747
-447.98 637.121 617.604
-428.669 626.731 609.562
-444.005 642.149 584.082
-435.428 646.93 602.403
-445.602 653.053 582.782
-400.551 632.178 521.055
-485.969 612.819 633.403
-436.764 636.672 546.856
-457.822 599.478 544.611
-433.241 613.134 581.633
-427.478 642.94 587.754
-432.003 586.751 558.519
-437.467 601.264 613.171
-453.375 649.529 582.64
-447.941 592.094 607.695
-425.27 581.699 467.638
-445.688 649.169 604.866
-479.759 603.874 612.049
-445.427 628.825 630.769
-444.472 641.403 588.333
-461.366 582.844 571.62
-401.405 599.65 507.686
-385.992 610.811 535.736
-435.185 649.349 580.818
-410.623 594.298 578.26
-406.282 605.295 588.085
-459.105 595.521 622.093
-448.813 582.554 523.904
-439.877 599.413 608.231
-408.49 612.79 598.527
-483.178 609.718 635.529
-429.521 622.268 587.385
-412.18 613.642 507.989
-469.815 585.033 549.152
-448.524 598.465 544.162
-496.502 593.452 612.255
-493.286 601.938 630.39
-401.819 596.608 576.698
-398.138 589.544 492.162
-490.957 601.764 617.417
-389.103 592.89 530.062
-451.532 588.664 533.191
-419.351 611.865 567.04
-411.503 612.52 493.825
-403.366 598.842 578.495
-454.199 649.419 579.063
-449.814 599.435 631.724
-421.77 587.418 513.646
-426.432 622.982 601.947
-449.147 598.868 605.993
-461.78 609.427 540.816
-440.906 629.403 585.665
-452.18 592.143 619.546
-397.794 621.325 513.616
-427.207 585.141 524.903
-413.296 641.737 523.241
-429.917 577.31 483.092
-422.171 579.589 539.926
-442.176 644.722 591.158
-452.187 597.964 533.508
-476.606 593.805 606.196
-427.534 599.602 595.909
-430.217 597.401 558.552
-397.182 582.373 540.477
-446.605 644.746 612.073
-391.416 606.431 574.938
-438.508 639.655 554.917
-450.629 648.207 606.23
-404.263 596.391 576.136
-453.312 593.609 618.433
-403.629 593.677 471.012
-487.892 592.748 628.108
-383.111 599.273 522.748
-458.392 635.485 618.541
-440.558 593.067 542.158
-421.767 596.078 547.513
-405.938 605.92 491.446
-407.493 586.415 478.083
-417.486 606.653 601.049
-455.724 589.01 527.906
-433.279 646.535 590.789
-460.899 590.377 547.595
-486.268 599.253 596.475
-443.771 639.466 563.416
-447.804 594.175 625.308
-458.345 645.491 608.363
-410.119 611.211 492.016
-481.921 595.243 627.329
-430.606 598.595 592.782
-469.522 592.211 570.78
-464.194 584.643 554.455
-393.262 598.503 479.677
-441.308 574.624 504.403
-472.449 606.649 621.431
-457.418 593.915 529.646
-491.877 598.139 610.182
-401.3 607.084 527.024
-422.035 575.718 486.106
-432.139 600.904 569.915
-422.93 623.987 521.125
-473.069 594.01 617.889
-403.65 579.596 517.07
-438.686 586.887 562.422
-495.555 590.689 595.271
-405.955 607.655 521.292
-421.923 626.705 496.794
-495.352 597.833 623.292
-455.089 596.766 567.641
-456.315 603.021 545.575
-383.318 603.985 519.307
-440.796 600.411 576.668
-395.691 623.845 527.521
-411.614 641.858 522.111
-448.761 649.06 559.405
-427.258 621.196 586.774
-458.112 592.881 611.534
-446.221 573.171 511.65
-485.895 591.287 621.63
-441.181 587.992 565.209
-392.232 597.36 499.634
-451.783 585.028 568.822
-432.233 583.481 507.336
-411.761 614.367 483.094
-485.023 590.322 609.781
-476.08 601.763 603.294
-456.102 596.567 536.649
-390.522 590.204 525.315
-429.68 621.34 611.075
-459.789 659.705 586.345
-386.42 612.563 551.418
-425.095 620.892 615.643
-430.164 635.287 537.499
-422.476 588.987 509.649
-416.976 591.595 574.219
-452.134 648.326 572.489
-419.952 646.567 548.151
-426.145 591.471 538.322
-440.865 587.022 537.785
-450.748 592.494 609.107
-443.919 588.839 570.46
-462.501 581.981 574.669
-432.81 588.116 566.797
-456.195 588.593 600.722
-403.975 579.739 515.662
-414.727 645.298 532.253
-412.907 611.565 527.278
-469.757 593.277 575.271
-423.174 583.389 479.428
-419.842 627.04 503.091
-443.612 639.932 565.844
-452.707 651.86 601.293
-465.974 608.865 632.803
-391.911 594.133 489.75
-432.027 604.414 595.52
-444.201 597.001 561.246
-413.015 577.182 497.522
-410.196 634.725 560.28
-424.894 629.799 528.257
-400.547 610.405 472.867
-434.008 602.925 611.666
-435.517 587.658 566.259
-461.466 603.331 531.759
-427.823 578.71 490.832
-453.873 641.552 609.474
-412.155 612.407 519.758
-397.222 623.171 522.8
-451.073 648.234 583.236
-411.957 588.832 468.31
-439.785 620.59 570.388
-411.087 617.166 602.778
-436.908 652.846 575.089
-418.655 581.303 489.786
-435.413 585.208 557.629
-456.842 627.7 619.267
-445.756 595.21 588.403
-416.025 575.328 522.401
-419.491 578.465 541.449
-499.946 593.709 583.568
-462.091 603.356 618.92
-412.277 617.007 605.15
-446.593 643.24 569.343
-439.337 647.522 585.914
-442.59 653.78 526.868
-430.14 608.641 590.322
-420.295 632.838 505.505
-456.401 655.437 579.015
-447.919 648.227 558.316
-434.816 582.316 527.948
-446.097 599.887 617.182
-485.147 592.478 583.817
-458.659 591.277 607.541
-469.758 594.655 585.597
-436.012 652.389 577.843
-400.526 631.81 523.088
-435.418 642.03 520.192
-391.323 593.275 552.315
-497.081 593.036 608.824
-402.438 596.126 517.781
-387.545 602.556 544.724
-439.021 656.91 563.76
-429.428 596.278 583.259
-446.371 582.571 534.666
-470.994 600.269 596.194
-398.695 604.529 579.957
-399.191 612.516 582.473
-485.137 592.531 623.675
-454.478 583.227 521.978
-467.914 589.759 547.274
-425.429 579.425 469.094
-389.796 601.331 541.339
-449.706 658.483 570.786
-445.337 586.916 596.332
-451.104 647.598 581.474
-428.646 614.572 585.421
-429.134 579.413 521.27
-410.898 642.438 532.977
-442.966 597.65 570.095
-443.349 640.515 585.031
-472.974 607.608 621.535
-442.496 582.741 531.3
-446.283 633.734 618.639
-430.059 635.981 610.217
-442.023 654.483 582.135
-434.292 652.215 518.676
-473.871 582.355 569.976
-479.938 596.478 586.854
-439.617 651.07 534.324
-485.719 602.397 618.759
-452.311 643.36 582.613
-440.828 600.178 607.987
-455.499 627.388 621.505
-480.806 606.112 638.194
-497.156 591.215 623.698
-456.322 595.525 625.057
-405.371 606.618 496.945
-446.625 594.484 585.576
-429.09 574.979 467.809
-453.863 587.089 600.744
-404.081 601.748 498.474
-495.423 594.885 585.768
-455.288 599.839 550.491
-426.717 575.133 470.882
-496.719 594.526 584.045
-429.635 580.748 517.239
-464.648 617.609 637.355
-419.228 580.025 471.142
-389.019 600.818 546.197
-413.89 629.13 590.353
-416.65 581.779 496.486
-428.145 593.02 551.564
-442.084 598.992 623.284
-391.833 595.065 486.58
-465.31 595.326 605.413
-442.222 574.662 520.825
-401.848 628.182 548.977
-433.76 574.324 480.883
-446.521 585.006 542.304
-385.752 599.387 529.349
-447.29 647.038 563.014
-427.746 625.693 554.317
-407.235 620.61 599.064
-462.067 598.387 627.401
-430.367 645.072 583.676
-394.33 590.852 498.547
-436.099 653.21 537.318
-432.868 627.907 566.99
-418.295 577.21 511.444
-439.012 653.635 559.954
-479.601 596.567 579.74
-407.844 608.238 497.065
-457.946 593.836 575.396
-462.458 629.716 618.97
-402.719 618.097 583.772
-399.434 629.78 518.229
-439.844 579.84 511.646
-437.253 574.01 512.782
-459.207 611.562 537.495
-486.452 600.856 595.64
-426.234 590.179 568.446
-484.47 601.371 609.256
-405.364 611.835 589.599
-436.23 599.004 568.104
-441.818 597.396 560.652
-453.502 593.799 534.654
-432.893 638.14 525.38
-420.976 581.778 500.158
-412.822 578.508 533.391
-440.334 653.14 558.224
-391.323 586.276 505.456
-417.345 612.899 536.984
-401.079 601.22 580.764
-443.39 652.365 540.845
-415.651 581.839 478.235
-441.156 649.464 599.463
-415.213 603.882 597.307
-434.696 575.562 499.425
-433.788 603.848 590.333
-419.461 639.159 577.432
-423.875 579.257 466.462
-439.154 621.024 570.028
-427.31 650.872 545.77
-416.83 610.287 548.394
-433.611 626.43 595.663
-451.469 649.62 606.841
-495.398 599.31 624.732
-425.304 593.352 532.114
-393.473 607.564 495.795
-415.398 582.155 490.799
-467.595 590.324 607.541
-405.605 627.968 500.066
-460.451 639.098 611.717
-432.707 636.717 521.471
-409.326 579.039 508.576
-435.024 593.167 548.731
-397.314 592.729 489.374
-430.502 579.642 537.087
-470.398 594.756 624.915
-451.337 599.994 624.535
-387.897 601.754 548.004
-415.04 581.278 478.285
-430.32 590.598 571.222
-491.843 613.034 633.039
-418.294 610.061 572.544
-428.921 623.851 614.525
-416.538 622.33 502.388
-431.672 594.505 580.961
-422.692 643.966 575.485
-400.998 622.087 507.422
-420.503 610.446 553.708
-452.235 598.727 603.672
-422.223 620.479 617.924
-386.871 612.121 516.146
-401.093 633.899 541.87
-416.488 645.557 519.806
-402.996 633.622 542.219
-421.96 578.574 496.596
-399.653 629.221 530.934
-426.212 569.204 475.33
-437.697 600.524 609.272
-387.548 609.386 560.467
-437.284 596.31 607.951
-492.502 601.465 627.43
-452.612 591.294 617.244
-407.203 599.978 534.684
-410.887 591.789 508.549
-447.755 597.225 555.791
-436.861 621.977 569.161
-421.371 577.101 531.905
-389.79 594.372 534.976
-403.225 584.498 493.255
-408.279 610.106 489.328
-413.268 635.873 578.012
-393.732 607.527 501.891
-424.255 621.817 542.207
-433.645 651.304 572.629
-428.322 579.967 502.69
-451.044 651.469 559.843
-476.188 598.78 628.264
-408.544 637.423 541.463
-435.736 651.805 567.092
-431.952 578.947 500.657
-426.507 605.979 609.02
-432.645 637.953 601.704
-443.567 653.626 523.928
-495.936 597.085 622.09
-413.877 576.91 519.89
-407.182 586.76 476.546
-499.09 591.431 580.035
-470.886 602.277 610.74
-415.586 579.689 506.78
-390.186 617.366 538.167
-471.264 605.796 611.786
-443.602 597.059 563.224
-431.921 577.285 500.725
-417.41 579.89 539.193
-398.27 627.18 526.191
-426.743 588.722 507.035
-444.515 600.559 606.667
-439.361 596.069 611.791
-449.521 597.888 560.317
-403.342 601.51 500.931
-412.937 616.354 487.723
-422.998 583.792 488.487
-423.85 624.364 526.213
-482.019 592.068 580.692
-423.93 572.252 478.856
-423.977 592.537 534.77
-397.585 583.769 518.305
-428.518 584.507 558.278
-431.116 604.838 604.277
-434.262 625.027 586.441
-469.412 598.162 607.792
-453.567 595.266 570.673
-454.076 651.69 568.012
-436.872 579.945 516.619
-399.115 582.661 499.29
-434.648 574.241 482.887
-406.709 603.064 473.747
-433.191 574.136 494.121
-399.626 599.526 566.431
-444.712 637.743 559.016
-444.305 648.203 549.686
-411.156 603.262 584.585
-456.437 599.376 614.033
-449.774 642.021 607.988
-454.08 628.342 618.469
-433.712 596.172 585.195
-432.676 575.645 484.997
-404.651 619.145 595.721
-420.93 632.427 504.218
-458.799 590.111 520.173
-395.992 593.493 560.27
-393.827 593.357 487.408
-429.015 621.48 610.939
-463.503 589.92 604.315
-402.875 623.44 584.2
-435.815 643.901 531.281
-412.879 618.158 607.512
-395.552 584.123 497.351
-420.358 580.406 508.407
-384.418 598.723 520.223
-459.22 605.35 530.178
-446.203 581.835 517.317
-448.7 597.711 541.245
-442.408 596.693 561.172
-416.828 589.972 500.743
-454.975 591.704 546.435
-454.435 582.422 563.093
-422.45 574.671 488.861
-414.472 580.521 506.757
-410.804 631.088 503.865
-422.525 577.515 520.774
-386.714 598.428 529.715
-401.598 590.522 555.559
-459.211 609.486 538.836
-399.669 583.089 507.998
-444.235 637.056 617.072
-405.211 591.536 525.442
-495.995 590.597 624.479
-408.545 610.412 470.917
-493.857 589.484 587.988
-451.505 644.032 578.062
-391.127 619.656 524.98
-452.629 595.305 627.774
-394.255 607.407 488.047
-501.811 592.285 624.854
-436.225 595.456 590.133
-493.557 596.953 611.48
-464.268 590.089 601.984
-410.614 594.666 571.103
-401.721 590.856 493.312
-428.133 578.179 496.729
-429.554 640.514 610.569
-395.796 584.276 541.804
-419.247 586.333 490.122
-440.066 598.129 566.682
-436.722 640.269 524.977
-400.809 595.956 489.934
-383.268 604.34 547.891
-388.769 590.045 523.117
-403.959 600.252 516.272
-440.318 620.82 574.956
-480.407 606.868 623.958
-451.865 587.267 532.937
-497.839 589.962 610.277
-407.708 620.667 598.597
-486.203 583.04 557.195
-419.364 622.431 526.516
-440.925 598.248 559.263
-460.311 581.963 570.52
-465.161 593.481 613.168
-422.951 629.834 498.774
-420.891 645.536 546.369
-440.067 654.576 559.573
-423.627 588.989 568.232
-435.328 654.16 522.783
-430.437 654.192 524.647
-421.28 630.271 590.819
-415.618 579.612 497.172
-425.26 628.47 597.986
-412.692 577.608 538.752
-423.038 627.796 495.258
-432.445 573.675 471.502
-432.145 639.089 529.513
-434.532 628.219 621.504
-428.244 639.294 593.985
-492.989 584.179 558.004
-435.036 570.217 491.592
-429.908 598.412 597.139
-415.22 602.55 591.857
-490.027 590.738 611.611
-405.329 621.691 496.436
-430.336 589.272 567.528
-443.268 652.661 587.318
-435.158 601.856 604.069
-425.789 627.312 534.434
-385.141 606.495 554.822
-460.296 604.318 540.287
-441.257 635.205 556.816
-430.787 585.549 556.974
-437.028 617.327 582.07
-480.282 603.124 635.489
-405.905 630.522 556.896
-497.19 594.166 583.929
-418.452 576.174 511.862
-386.705 599.485 529.657
-397.698 622.47 563.64
-422.224 627.778 594.763
-468.319 581.581 570.114
-443.782 644.155 557.92
-417.882 619.947 505.335
-505.466 593.01 618.843
-423.33 579.217 536.939
-441.624 632.542 586.25
-414.795 617.233 608.091
-418.172 603.749 598.719
-441.249 573.153 515.645
-434.317 585.954 533.36
-427.307 623.789 554.668
-435.378 581.588 530.308
-449.105 579.5 510.156
-439.645 635.417 590.95
-470.957 593.527 607.051
-419.707 603.348 571.797
-459.604 592.299 571.009
-383.059 614.609 549.87
-430.613 643.567 521.993
-431.372 640.989 528.801
-387.168 607.323 512.349
-451.976 585.635 571.408
-446.805 650.942 605.38
-467.527 591.138 606.51
-408.403 610.561 598.773
-439.964 639.424 600.212
-478.552 587.842 571.685
-456.391 655.219 579.686
-431.368 637.634 518.843
-442.046 577.794 508.74
-441.531 640.597 549.321
-442.344 601.879 599.865
-394.625 615.12 576.687
-495.605 595.148 605.514
-438.578 648.74 514.849
-407.104 590.064 560.571
-433.363 604.126 601.889
-415.966 578.243 508.284
-387.82 593.001 521.724
-450.275 644.11 575.915
-477.856 592.774 622.398
-430.795 580.592 500.295
-475.815 589.409 595.872
-453.764 600.345 625.7
-438.545 597.92 555.491
-443.159 637.836 611.973
-427.629 650.821 551.019
-466.739 606.265 612.948
-453.349 584.363 565.233
-417.339 578.878 482.616
-425.973 578.688 479.606
-398.371 588.77 493.663
-423.882 595.096 583.575
-391.85 615.331 550.962
-410.541 580.095 548.868
-461.281 600.044 549.63
-447.22 597.913 580.608
-432.957 612.951 584.367
-403.609 615.542 483.694
-398.942 593.9 478.885
-392.957 590.856 542.09
-407.666 591.606 529.645
-481.303 592.281 568.506
-491.363 597.412 605.076
-438.288 597.71 570.211
-445.482 577.545 524.841
-395.206 587.903 528.554
-388.922 600.91 503.115
-460.882 605.983 547.827
-452.951 653.802 560.836
-412.537 613.421 607.23
-451.543 585.218 562.602
-451.19 585.259 564.168
-444.802 641.639 605.452
-464.686 580.103 562.821
-455.694 603.045 539.859
-458.606 603.099 547.533
-428.06 578.122 491.69
-486.287 595.401 628.016
-406.219 595.079 479.174
-433.15 591.402 580.114
-433.758 638.216 544.464
-407.493 634.818 560.967
-397.866 627.157 518.831
-451.532 587.228 531.669
-419.281 576.855 493.457
-476.359 606.01 614.123
-420.198 578.962 481.291
-418.971 594.486 579.3
-433.738 628.168 567.399
-416.078 633.071 511.86
-444.671 642.955 556.902
-430.108 654.677 530.704
-473.875 600.843 600.543
-447.349 588.064 604.099
-437.504 586.009 563.915
-452.109 643.842 608.979
-400.172 594.594 492.196
-491.285 595.856 606.845
-480.846 604.362 627.049
-432.947 575.196 489.263
-405.313 618.424 492.924
-436.945 591.47 603.447
-398.94 593.666 562.68
-396.31 625.738 553.888
-419.112 614.864 546.424
-431.421 582.583 538.119
-467.904 596.523 589.007
-413.694 616.896 500.109
-408.529 576.797 525.999
-406.584 604.701 585.321
-401.59 600.419 517.995
-417.091 579.007 491.417
-425.276 619.458 566.775
-395.081 612.06 579.047
-414.119 585.469 562.089
-443.035 630.883 620.93
-420.502 635.871 509.732
-431.248 647.83 580.997
-427.012 581.952 527.252
-479.511 593.936 625.13
-441.155 632.154 623.975
-415.029 578.434 493.476
-453.187 599.894 549.63
-404.707 635.034 539.085
-421.889 629.997 511.102
-384.287 600.219 510.217
-441.621 589.479 602.947
-441.572 632.503 612.931
-427.548 576.942 516.875
-413.3 592.678 523.738
-489.544 599.291 635.831
-398.828 582.799 529.473
-410.242 594.001 532.842
-436.742 618.571 578.027
-400.437 581.047 513.009
-478.85 601.829 593.198
-481.539 591.926 589.585
-384.039 598.044 527.62
-399.529 592.814 559.621
-428.051 647.49 573.068
-388.579 591.252 521.789
-419.084 645.355 566.845
-453.114 655.51 568.762
-395.546 622.738 524.911
-411.371 603.706 594.777
-445.596 587.593 574.38
-406.683 611.316 475.537
-482.403 604.872 636.055
-452.634 588.61 598.185
-409.644 608.064 485.906
-407.738 594.33 469.143
-407.655 578.255 512.622
-459.606 601.29 533.665
-427.602 650.169 561.024
-412.643 641.281 522.231
-459.219 600.344 529.768
-457.51 649.134 608.521
-488.636 604.562 628.005
-400.021 599.005 524.148
-405.506 619.984 596.383
-432.439 584.793 509.604
-420.281 642.897 515.984
-396.126 622.435 550.862
-477.033 593.76 588.106
-503.308 591.935 612.866
-405.811 592.143 467.464
-392.679 591.812 544.764
-391.721 594.361 498.14
-463.855 629.55 617.884
-488.51 599.944 606.582
-460.668 588.602 519.207
-455.124 594.446 600.216
-447.988 597.676 573.714
-492.08 597.21 607.044
-440.36 589.361 599.934
-437.147 629.862 622.328
-451.969 582.723 525.12
-452.626 657.362 576.481
-438.692 589.8 591.567
-389.816 614.366 573.748
-424.963 625.035 492.362
-398.849 618.141 505.852
-392.999 584.823 505.432
-445.06 597.649 570.637
-421.068 644.307 564.7
-407.671 604.95 498.221
-429.592 593.223 558.293
-421.698 618.603 614.519
-474.077 601.465 603.012
-414.367 643.602 518.719
-419.985 642.2 554.036
-448.154 596.071 627.798
-401.869 578.478 516.351
-421.984 580.86 507.729
-403.853 628.991 512.091
-406.276 637.216 548.726
-408.793 593.088 517.56
-473.578 592.792 595.237
-420.577 616.742 592.944
-453.596 601.274 622.823
-383.456 607.53 531.984
-402.063 605.835 529.383
-446.571 576.162 514.065
-433.407 591.516 569.483
-438.188 654.64 544.021
-433.888 630.956 555.619
-436.466 585.912 535.216
-411.044 581.122 554.618
-468.962 607.441 614.314
-383.488 596.452 506.186
-423.986 574.646 489.858
-394.114 623.319 549.111
-458.856 593.838 619.251
-396.378 585.426 531.164
-465.056 597.972 624.154
-431.531 603.111 585.701
-423.575 583.656 557.194
-403.02 617.089 591.185
-426.361 580.043 532.751
-392.508 586.568 524.247
-438.134 651.956 551.354
-491.649 600.77 618.619
-385.883 608.18 554.062
-413.265 624.018 495.406
-457.187 588.306 598.122
-452.974 587.307 580.315
-392.986 610.003 577.255
-423.131 629.215 512.289
-455.453 602.972 624.227
-431.536 637.962 594.517
-396.431 621.912 557.983
-440.535 635.599 609.754
-423.031 623.418 609.928
-423.465 627.516 598.338
-434.754 574.64 491.271
-457.272 602.437 620.215
-473.294 591.821 575.22
-427.937 580.977 538.98
-435.934 589.547 542.942
-393.186 620.576 538.962
-438.904 597.021 551.372
-443.056 656.644 560.699
-448.944 600.782 545.209
-410.382 609.713 504.643
-458.922 656.276 598.056
-424.227 651.152 534.439
-390.45 598.565 545.056
-431.818 574.151 475.817
-450.796 589.241 602.548
-447.199 641.306 578.712
-424.388 626.691 605.907
-410.996 612.422 599.536
-426.037 605.003 600.922
-430.378 607.211 596.949
-420.611 600.763 591.637
-494.711 599.514 616.051
-447.338 652.615 599.82
-409.952 579.583 500.773
-420.834 616.082 550.667
-384.274 598.924 505.849
-448.124 581.847 529.965
-402.702 603.79 508.687
-436.262 630.314 598.221
-485.865 590.458 622.7
-448.924 594.149 588.883
-415.374 584.218 465.286
-428.655 599.176 596.968
-406.053 626.068 572.888
-410.825 618.863 484.462
-499.109 593.735 613.773
-416.143 625.942 597.763
-427.093 593.516 557.883
-429.803 597.785 559.935
-432.216 584.01 550.51
-443.622 650.877 599.819
-411.127 583.82 482.307
-426.47 581.882 488.452
-392.629 607.758 495.68
-461.85 633.861 613.4
-470.725 584.035 560.667
-403.946 596.433 512.59
-453.348 601.329 542.292
-461.028 608.768 537.781
-385.697 606.642 562.24
-429.951 582.72 546.723
-406.72 634.047 536.285
-410.586 604.534 589.33
-433.069 579.467 503.637
-403.643 595.909 574.523
-441.881 598.981 574.668
-428.956 575.178 511.385
-436.703 600.586 565.278
-400.672 605.236 469.184
-411.796 605.351 597.088
-425.2 616.38 591.57
-456.628 592.319 607.65
-420.29 594.307 541.423
-420.481 628.38 592.749
-426.09 580.42 481.952
-447.595 646.044 568.594
-398.765 631.368 529.585
-435.321 626.264 589.666
-460.471 590.602 519.85
-390.971 604.5 566.621
-458.819 650.426 604.796
-403.791 598.61 492.723
-424.406 579.655 530.439
-388.191 594.552 531.613
-422.803 572.049 487.898
-456.732 650.299 603.915
-453.424 658.901 562
-429.179 628.854 604.169
-422.674 589.991 508.481
-433.407 580.535 526.121
-411.598 583.082 492.962
-452.798 651.939 571.58
-416.427 641.117 570.295
-459.607 602.761 622.18
-406.976 581.494 545.332
-419.928 578.374 496.3
-455.535 590.258 526.856
-459.221 600.848 553.41
-442.016 600.695 602.509
-447.865 596.897 556.234
-396.828 610.056 479.36
-425.137 647.255 569.193
-462.699 604.488 627.893
-410.432 615.205 606.518
-390.836 615.601 568.548
-439.605 642.868 616.631
-453.797 598.793 532.559
-434.775 635.701 593.2
-401.021 629.584 544.985
-454.492 599.017 535.322
-401.827 590.786 478.325
-489.79 600.051 620.909
-485.262 591.635 619.175
-480.044 593.937 567.938
-492.905 588.412 593.014
-492.466 585.15 557.782
-449.786 600.968 622.112
-456.95 602.423 530.046
-492.88 596.255 590
-437.06 640.285 523.016
-425.652 596.78 582.055
-394.207 592.184 557.293
-478.222 594.99 568.976
-414.311 583.95 486.826
-447.373 592.016 621.725
-419.315 601.722 590.638
-388.263 590.181 511.473
-431.62 626.937 610.446
-451.75 595.478 534.586
-426.872 602.932 594.977
-433.506 608.039 583.038
-474.135 584.237 560.356
-390.941 608.363 566.29
-482.974 594.088 570.82
-403.586 593.766 568.978
-500.502 594.586 631.26
-475.032 607.473 628.854
-437.73 652.672 548.451
-411.072 590.984 499.28
-456.159 591.255 526.435
-417.303 585.172 467.103
-456.495 592.519 612.087
-403.981 629.164 560.133
-449.862 653.527 588.878
-414.379 602.292 592.689
-470.007 583.981 556.547
-442.994 600.9 604.979
-502.006 588.615 617.972
-434.782 583.78 546.817
-407.451 588.287 560.812
-429.232 653.174 533.964
-421.91 589.159 572.435
-440.317 572.028 500.028
-390.087 592.018 526.585
-419.404 636.923 582.958
-437.016 591.928 592.101
-428.53 580.069 485.663
-431.168 590.639 577.153
-446.375 640.668 608.532
-411.316 578.142 508.641
-427.417 608.608 593.13
-411.618 578.62 496.623
-468.058 589.755 597.492
-419.875 581.797 472.69
-479.163 582.516 562.747
-407.021 636.44 533.349
-424.058 603.444 568.536
-436.057 596.798 609.597
-447.23 593.683 612.67
-447.09 585.729 578.461
-452.389 585.587 520.551
-435.677 615.329 581.674
-499.398 592.757 580.162
-427.319 581.392 542.188
-413.333 581.552 555.573
-399.276 580.396 524.267
-477.16 591.907 581.749
-437.808 599.011 587.211
-396.134 581.277 505.586
-413.76 611.776 605.358
-434.947 583.239 550.602
-412.094 584.773 473.041
-410.987 639.642 524.714
-432.097 624.291 591.17
-417.338 613.31 531.701
-472.065 592.953 590.443
-449.806 597.554 566.507
-464.004 608.984 531.122
-465.96 611.712 636.576
-433.6 596.811 596.275
-428.733 589.412 545.118
-420.266 619.203 598.432
-381.761 605.768 542.048
-445.355 599.927 620.836
-499.765 594.095 585.746
-408.573 584.76 556.436
-468.148 598.605 589.411
-421.76 650.3 531.507
-422.941 603.437 594.897
-446.818 644.64 614.485
-490.218 601.884 629.414
-393.699 591.431 505.373
-441.631 630.31 588.112
-389.763 596.486 493.767
-406.162 578.615 517.359
-457.61 658.022 595.242
-470.55 607.913 620.521
-410.816 588.986 494.741
-433.715 627.408 613.943
-403.54 588.759 551.907
-409.939 609.036 500.362
-436.733 634.108 547.585
-415.14 604.949 602.712
-412.413 640.113 518.465
-425.175 620.198 610.032
-406.046 584.254 486.741
-423.424 576.135 492.645
-432.338 605.008 602.046
-395.574 620.438 530.79
-432.87 647.752 586.573
-413.123 583.688 559.313
-417.269 643.603 517.284
-394.06 615.196 513.283
-488.743 595.278 583.602
-451.848 654.842 552.283
-416.126 638.892 513.663
-459.288 624.735 625.893
-408.035 641.98 539.971
-424.122 579.731 534.588
-503.554 589.879 595.979
-445.842 656.503 554.227
-417.884 580.507 553.209
-448.125 584.862 583.143
-397.39 590.937 554.715
-426.674 639.467 514.18
-474 582.514 555.024
-485.261 597.755 627.673
-430.411 582.205 514.25
-431.558 577.434 492.702
-478.857 589.787 566.916
-433.322 600.562 572.144
-418.964 597.025 549.783
-459.376 600.437 532.412
-482.943 593.575 626.35
-414.345 582.595 481.544
-423.643 645.35 576.512
-424.376 639.544 585.298
-439.244 598.3 617.78
-497.434 596.425 617.282
-383.214 606.458 531.942
-414.388 589.839 570.41
-425.293 580.745 473.603
-456.616 654.593 601.246
-435.588 629.05 602.374
-443.614 639.796 586.765
-408.57 614.333 601.674
-387.737 613.322 551.625
-443.687 649.696 601.011
-450.558 644.692 608.815
-445.398 646.028 564.559
-452.636 582.753 523.486
-444.82 592.61 617.977
-448.633 653.978 553.396
-481.184 603.938 636.566
-404.272 609.95 588.015
-436.382 639.079 521.512
-405.124 588.373 477.832
-442.134 650.443 534.904
-478.151 592.123 583.057
-423.21 647.257 540.733
-434.283 635.524 623.277
-417.581 589.303 474.221
-404.167 589.94 558.502
-389.887 614.072 564.528
-400.208 618.799 506.584
-435.311 587.819 542.279
-487.143 603.831 626.149
-421.087 575.251 512.749
-414.338 577.329 495.763
-454.227 602.53 624.788
-408.483 591.281 528.547
-404.479 589.641 557.316
-479.387 591.715 572.398
-451.435 630.096 621.346
-425.087 622.076 601.212
-407.66 608.141 520.446
-437.542 653.953 533.068
-412.545 580.553 552.215
-433.396 626.573 591.765
-452.89 633.815 616.925
-407.617 582.659 497.978
-472.408 601.792 605.36
-400.983 586.409 531.064
-389.512 593.037 505.586
-442.152 630.812 623.998
-391.383 602.394 488.512
-401.826 628.879 548.585
-444.36 634.585 572.094
-462.211 657.989 560.24
-433.118 572.239 500.116
-404.771 590.522 478.804
-428.99 646.305 582.838
-448.087 576.57 510.32
-487.809 590.907 603.47
-440.408 589.169 593.111
-485.508 590.738 590.663
-401.771 621.505 588.566
-446.588 645.771 565.892
-408.756 636.729 545.257
-496.336 592.842 577.269
-502.778 591.665 611.249
-408.074 632.459 515.714
-391.019 587.443 515.611
-452.068 655.618 579.708
-452.592 597.413 575.277
-418.565 577.012 529.714
-388.963 615.784 555.607
-395.881 594.408 479.023
-411.213 599.003 541.366
-425.392 640.721 585.559
-408.851 621.786 596.5
-419.184 624.857 493.806
-455.404 584.218 568.005
-417.63 611.576 544.963
-438.255 628.169 616.904
-393.973 605.194 579.432
-411.361 596.908 578.115
-436.479 581.946 528.354
-422.692 581.232 505.428
-495.684 594.828 591.687
-441.767 646.273 539.476
-448.496 586.285 542.46
-489.493 599.982 614.161
-451.851 593.379 596.362
-421.593 625.427 518.208
-398.412 596.088 562.335
-384.465 601.928 535.942
-434.87 594.971 605.927
-425.906 616.49 558.925
-458.177 597.569 608.053
-418.512 584.144 561.763
-473.944 607.187 622.302
-394.989 609.158 490.323
-425.31 581.163 502.487
-443.737 653.877 529.719
-451.583 589.964 529.369
-449.417 598.573 576.889
-448.729 642.854 573.949
-459.431 591.5 524.673
-484.963 591.489 596.905
-391.119 613.233 513.506
-390.056 588.366 513.436
-406.344 628.891 574.97
-439.473 588.939 594.993
-441.785 635.116 568.814
-410.627 618.077 600.148
-431.685 575.463 466.42
-397.435 593.538 480.19
-424.453 616.405 560.969
-430.634 653.927 562.613
-402.593 600.797 531.515
-440.117 598.81 561.57
-419.064 624.929 603.455
-424.877 648.826 562.194
-393.789 613.87 497.087
-400.775 591.285 479.71
-451.608 643.497 616.648
-434.955 614.232 582.933
-495.815 597.169 619.545
-448.812 587.094 590.329
-455.216 597.492 608.854
-478.753 593.732 626.353
-396.125 612.714 479.749
-439.228 593.514 546.613
-430.588 569.524 489.777
-425.25 619.167 611.963
-414.58 633.462 575.39
-484.53 583.121 557.637
-400.026 623.033 560.785
-423.778 619.57 547.93
-436.627 599.856 565.438
-405.969 594.975 513.736
-436.813 635.826 594.906
-441.346 633.758 620.235
-424.958 582.344 497.847
-415.109 592.759 574.877
-447.438 588.438 572.363
-390.701 612.536 565.571
-440.603 636.394 609.776
-436.76 628.464 610.166
-389.568 604.75 493.613
-475.8 584.786 562.089
-423.876 586.113 518.36
-459.036 636.032 617.243
-433.925 596.208 594.054
-418.58 637.26 578.453
-418.161 576.962 509.188
-443.276 583.346 531.895
-485.47 598.486 591.452
-472.726 597.989 601.099
-444.486 598.202 599.514
-421.722 628.66 498.792
-468.899 615.678 535.835
-460.446 655.704 598.748
-394.04 599.014 565.537
-398.541 607.273 472.955
-389.755 598.711 488.803
-384.277 597.254 511.812
-397.701 615.648 574.728
-442.005 641.386 591.451
-407.948 639.707 531.373
-493.808 599.789 626.584
-424.671 592.104 540.403
-416.079 628.086 496.293
-422.446 623.525 609.917
-458.737 635.526 613.243
-406.059 605.637 494.198
-484.733 592.222 579.392
-457.656 626.543 619.179
-428.399 621.205 616.994
-436.995 580.825 506.76
-395.296 615.15 574.94
-390.091 589.819 525.929
-415.812 587.393 471.096
-483.001 587.62 559.709
-456.723 650.722 601.49
-452.745 650.23 601.505
-386.427 610.295 552.922
-448.823 591.715 606.259
-469.415 595.136 604.971
-440.334 587.408 584.188
-444.956 576.117 509.226
-411.758 583.712 555.114
-424.944 624.382 614.893
-451.337 650.538 570.015
-461.382 592.404 598.398
-411.978 586.742 559.286
-413.572 627.35 597.817
-410.916 611.722 472.674
-401.837 600.476 579.892
-420.05 582.284 464.854
-454.575 598.877 556.943
-449.736 600.958 542.671
-461.101 598.144 547.313
-412.823 609.147 500.846
-457.035 600.724 615.988
-415.718 644.009 522.618
-443.088 593.081 547.083
-439.351 576.638 521.55
-459.675 591.127 609.632
-392.582 601.606 567.315
-428.661 629.431 602.592
-470.483 606.214 613.061
-411.778 603.921 593.5
-393.946 612.163 574.593
-429.406 579.258 506.167
-405.406 596.51 578.794
-394.88 598.005 560.708
-412.205 634.811 558.686
-445.375 593.502 604.643
-390.467 614.132 558.446
-427.196 629.409 537.255
-427.078 577.018 487.589
-489.417 616.717 630.36
-394.21 583.997 499.712
-433.941 597.625 585.409
-470.171 610.654 631.25
-475.208 590.313 577.524
-407.519 630.683 573.701
-420.258 578.855 490.393
-401.732 592.613 481.746
-400.74 588.507 550.178
-420.853 581.05 474.582
-472.956 606.407 614.894
-407.036 615.406 598.85
-434.819 613.711 579.534
-426.074 573.927 476.998
-417.529 627.688 504.277
-394.58 586.533 542.106
-445.148 592.698 624.26
-415.199 582.259 473.171
-435.029 636.392 602.923
-399.31 597.5 477.974
-409.004 584.686 495.853
-485.232 591.588 580.084
-396.636 591.635 491.993
-450.231 588.907 599.473
-410.653 639.911 525.713
-477.592 581.133 554.395
-441.803 583.854 541.59
-465.967 602.966 633.874
-386.995 610.953 524.825
-440.168 589.516 571.949
-405.455 626.156 507.545
-403.475 584.177 497.106
-415.621 619.764 513.428
-424.288 618.368 565.487
-407.216 607.617 589.527
-416.193 625.408 506.646
-463.856 631.655 618.714
-422.507 581.792 502.85
-403.859 578.552 498.028
-390.334 589.371 522.568
-464.432 580.786 563.449
-425.398 615.752 585.691
-406.046 593.711 510.24
-492.781 600.459 622.221
-417.844 596.155 581.02
-424.435 588.354 509.278
-393.781 602.381 479.939
-456.837 658.73 586.003
-460.541 618.115 638.095
-432.586 611.35 577.312
-457.315 656.727 559.65
-430.893 599.965 599.288
-433.045 625.927 595.339
-421.235 573.535 494.161
-444.987 656.009 574.346
-443.458 640.493 572.871
-442.067 641.699 594.2
-422.048 617.512 554.553
-405.738 607.556 494.22
-423.574 573.325 493.504
-472.895 595.433 595.774
-409.89 589.397 479.822
-458.178 593.838 614.571
-426.54 604.036 594.862
-382.51 601.361 516.565
-457.317 599.48 540.849
-501.448 589.256 610.119
-458.226 595.611 623.794
-432.761 603.099 605.971
-479.407 595.36 587.232
-458.311 587.313 601.551
-398.441 604.877 579.664
-444.266 587.538 555.229
-407.043 584.693 485.147
-411.187 610.499 476.841
-487.13 600.758 634.803
-420.156 593.435 543.543
-437.099 601.274 596.496
-425.286 618.502 540.831
-423.915 649.905 538.431
-412.016 583.868 481.548
-401.834 616.785 492.63
-479.025 590.409 598.334
-422.766 620.42 606.613
-405.108 584.639 497.846
-480.038 598.855 586.664
-450.134 598.723 610.542
-467.464 586.973 558.651
-431.306 608.865 572.553
-429.067 634.387 527.087
-447.98 598.227 578.853
-434.448 630.741 562.497
-410.439 595.551 532.276
-432.85 605.48 572.76
-393.467 609.011 498.651
-423.035 643.753 517.515
-451.484 600.729 630.9
-412.757 613.037 505.103
-398.673 606.634 581.961
-433.43 595.635 603.207
-434.026 597.005 558.77
-442.176 649.405 587.433
-395.128 620.055 567.641
-397.153 621.745 518.817
-437.358 579.727 517.687
-493.861 588.599 595.157
-453.22 593.235 537.886
-418.466 588.04 518.084
-421.66 632.486 506.103
-489.941 590.242 584.617
-417.901 645.326 519.884
-444.946 600.157 609.696
-491.038 598.876 613.409
-429.656 631.316 604.004
-446.793 638.182 559.737
-424.269 643.828 519.803
-434.202 631.005 554.036
-407.475 587.64 556.043
-443.232 654.855 528.033
-469.039 617.52 637.806
-397.562 588.074 488.432
-488.647 598.184 612.407
-427.276 624.841 603.67
-404.193 592.535 470.261
-446.909 589.375 536.414
-453.935 598.343 552.681
-430.115 605.527 601.242
-450.651 632.241 619.132
-459.808 642.951 608.588
-417.499 637.079 578.791
-447.498 651.909 602.312
-404.39 590.372 495.884
-400.755 619.339 576.027
-422.596 586.641 517.404
-421.66 614.402 554.204
-411.872 640.005 549.718
-404.157 625.826 504.08
-439.905 595.705 608.19
-413.538 620.5 492.398
-395.345 582.19 504.557
-469.168 593.521 587.464
-397.043 584.544 514.537
-434.018 651.398 573.572
-411.34 606.204 599.746
-387.254 593.286 506.398
-428.133 582.165 547.399
-468.964 593.472 607.751
-408.472 621.797 596.442
-456.858 602.237 627.163
-393.765 621.557 535.343
-479.913 592.888 574.837
-426.382 619.395 619.674
-423.441 627.004 607.752
-443.296 628.077 625.94
-459.485 659.841 587.668
-449.158 634.93 617.745
-393.487 591.699 501.737
-476.108 581.133 559.332
-383.815 605.893 552.89
-390.011 607.878 571.717
-418.693 590.995 525.782
-421.46 644.688 566.791
-399.616 616.22 580.853
-421.64 586.51 493.576
-405.9 629.962 583.907
-426.68 582.79 543.624
-439.349 651.531 553.537
-440.873 624.837 571.437
-428.585 602.144 604.953
-438.904 590.429 592.789
-395.388 586.377 531.049
-485.247 589.528 614.246
-497.289 592.001 614.874
-425.34 627.906 539.079
-433.093 613.139 574.781
-417.454 614.924 601.417
-428.761 630.676 596.975
-413.397 614.02 501.35
-388.622 618.909 520.275
-468.312 618.996 634.38
-407.692 609.029 466.276
-416.89 580.639 501.526
-419.096 611.532 567.243
-458.445 603.456 630.821
-419.979 579.432 481.414
-387.884 609.135 557.199
-432.591 597.659 601.179
-436.148 592.063 588.322
-434.774 590.807 566.419
-396.687 618.978 570.44
-488.191 589.597 601.818
-443.6 592.631 606.973
-481.629 601.321 605.074
-449.393 587.929 574.56
-429.239 622.139 562.179
-482.297 581.86 554.595
-442.737 630.538 569.374
-409.984 610.58 491.39
-412.876 634.947 572.213
-460.917 602.486 632.026
-476.281 608.747 630.026
-404.099 608.252 588.151
-452.407 645.907 608.99
-419.67 594.887 579.826
-448.043 594.904 592.088
-474.121 610.88 637.006
-436.186 574.524 505.597
-436.956 583.3 513.126
-398.439 627.839 534.365
-407.144 605.03 587.709
-432.656 607.074 579.934
-418.668 578.54 496.865
-452.955 648.039 608.403
-429.429 633.851 609.455
-489.274 602.691 627.58
-444.57 656.751 570.285
-458.112 582.629 560.463
-473.046 591.662 592.137
-488.954 606.704 634.2
-455.217 592.478 599.012
-423.008 582.077 473.436
-466.791 592.657 597.964
-411.681 591.809 506.838
-444.457 573.068 508.604
-449.725 588.933 533.84
-414.182 635.046 568.4
-401.948 616.016 590.92
-421.435 617.45 611.13
-484.499 590.335 600.799
-497.656 589.101 592.528
-448.466 587.551 571.095
-435.356 600.128 573.307
-425.972 622.508 614.56
-451.726 600.672 616.805
-419.523 606.461 598.593
-438.313 636.997 553.736
-447.529 586.963 589.196
-410.951 592.65 501.022
-433.377 652.445 542.197
-414.435 617.579 514.6
-437.794 587.232 539.109
-431.96 622.106 609.15
-447.688 647.193 558.497
-489.659 584.629 554.885
-391.084 604.564 569.801
-415.147 609.001 549.624
-484.221 593.096 623.871
-406.44 635.086 547.424
-421.09 577.094 521.955
-431.684 653.952 554.703
-448.421 591.871 593.569
-383.396 607.953 550.085
-405.501 579.648 498.536
-442.235 653.645 531.001
-414.529 631.187 504.467
-431.707 580.377 534.736
-412.161 598.008 584.424
-501.102 590.617 602.956
-389.286 599.559 498.931
-497.268 594.933 614.665
-445.767 579.456 515.846
-415.271 619.986 503.199
-433.569 584.307 556.693
-426.788 638.084 514.124
-478.942 591.845 609.197
-440.028 592.467 609.761
-467.646 602.793 609.992
-440.642 598.552 621.078
-402.959 619.196 584.037
-453.829 593.886 622.358
-430.086 575.315 484.816
-442.167 639.483 590.645
-482.323 601.049 634.467
-419.787 619.137 601.61
-400.85 598.965 566.39
-459.059 633.571 613.453
-469.818 607.504 629.015
-391.901 601.518 487.187
-441.232 599.283 571.448
-445.734 624.96 576.738
-391.792 596.094 495.67
-412.886 590.603 479.368
-445.781 642.541 609.333
-457.949 584.692 568.412
-499.089 592.388 595.763
-415.877 615.252 603.497
-447.734 598.935 618.423
-384.321 603.92 541.047
-444.988 587.125 584.294
-410.045 592.793 571.132
-428.343 576.376 477.12
-397.107 606.022 579.474
-442.208 651.848 526.062
-445.747 576.463 522.375
-397.398 590.45 552.836
-431.575 625.608 608.851
-433.001 590.25 545.29
-403.576 613.825 590.71
-437.737 576.751 518.95
-484.946 597.561 589.338
-455.659 644.451 608.636
-409.83 591.289 528.964
-434.955 653.941 534.989
-453.122 646.673 574.22
-399.039 588.962 495.528
-409.074 583.034 492.445
-483.139 605.807 627.581
-443.774 601.112 600.117
-448.984 629.447 628.608
-432.449 590.697 574.72
-460.406 605.492 543.003
-473.587 605.865 611.526
-388.776 607.752 569.438
-421.424 599.555 561.332
-409.956 621.048 596.384
-491.265 593.666 624.853
-397.96 593.573 559.274
-390.541 599.636 503.403
-424.8 581.372 544.625
-385.531 602.203 505.139
-444.024 638.634 587.364
-423.115 642.816 578.844
-436.793 582.669 544.538
-455.969 649.126 572.953
-458.377 600.426 539.568
-390.887 606.801 489.438
-408.7 579.948 547.668
-425.289 577.512 495.54
-392.335 589.038 538.028
-454.737 655.136 579.462
-426.089 621.891 600.663
-420.486 587.883 494.026
-492.499 589.796 612.367
-422.319 625.678 529.204
-468.01 595.511 623.487
-451.018 642.012 609.827
-433.631 624.311 568.307
-410.359 607.686 484.355
-461.626 590.201 596.368
-467.79 614.304 639.46
-455.513 653.521 561.539
-464.345 620.798 632.626
-397.329 605.633 472.807
-431.23 635.33 611.744
-457.746 581.536 562.383
-447.259 587.153 576.285
-447.377 631.635 620.025
-431.756 620.411 584.812
-483.124 590.211 592.81
-418.23 621.245 526.329
-438.626 643.396 531.865
-412.343 632.159 502.778
-475.995 581.117 558.721
-427.034 608.234 596.886
-410.873 578.759 513.954
-387.365 597.581 524.611
-411.322 599.721 579.18
-478.073 591.645 597.241
-414.748 623.421 492.683
-394.768 603.168 575.632
-385.972 597.444 523.185
-430.805 627.876 610.925
-450.919 596.508 582.551
-436.286 642.495 541.356
-405.353 578.724 532.898
-418.767 575.171 510.329
-482.5 601.203 605.713
-485.263 602.988 616.264
-408.822 584.189 493.83
-415.429 625.766 598.952
-440.935 600.093 600.267
-416.04 623.256 498.962
-400.966 610.573 587.467
-457.042 592.634 616.624
-457.82 636.165 618.848
-435.66 594.905 548.087
-389.236 608.547 573.681
-442.34 649.517 523.84
-430.075 598.686 584.004
-429.352 632.51 606.959
-433.613 599.788 615.223
-389.76 607.998 563.434
-433.686 612.401 573.053
-436.676 653.468 566.702
-392.611 586.314 508.984
-413.671 594.056 579.509
-475.998 592.026 589.019
-390.409 586.391 513.359
-393.772 590.181 503.731
-439.629 650.15 583.158
-438.919 597.655 553.231
-435.77 654.574 532.759
-430.617 599.188 604.617
-417.54 584.89 463.441
-417.788 587.811 569.264
-391.944 600.46 565.502
-481.617 591.567 620.27
-421.213 595.842 557.469
-491.547 590.998 596.916
-434.061 573.061 497.676
-443.394 638.436 583.979
-386.364 612.948 551.032
-407.933 624.022 573.632
-499.732 596.977 625.886
-389.792 616.918 543.387
-486.838 586.08 563.453
-407.752 607.864 533.861
-391.819 595.226 504.207
-413.092 634.293 566.021
-419.039 647.439 535.425
-436.308 579.746 517.756
-472.37 610.815 630.514
-461.398 595.387 624.924
-441.064 629.964 581.966
-432.955 572.416 475.481
-473.267 591.669 585.179
-401.544 625.675 569.393
-499.852 590.836 607.966
-434.869 602.596 592.055
-459.911 592.962 610.529
-427.265 574.618 518.358
-407.076 578.999 527.73
-496.8 592.839 595.016
-436.886 642.928 614.448
-386.011 598.067 505.37
-438.422 630.459 557.77
-480.748 617.831 632.308
-486.522 585.447 557.035
-447.815 593.699 606.247
-452.183 650.001 587.277
-451.903 590.94 602.281
-425.661 611.187 593.166
-390.904 589.259 529.113
-396.731 625.917 524.274
-405.771 594.461 529.078
-473.802 581.78 567.801
-387.724 605.41 555.039
-409.289 609.248 482.847
-448.196 629.659 560.499
-458.755 586.838 520.704
-432.03 607.103 592.013
-422.471 602.149 570.721
-417.427 603.42 601.32
-394.281 587.081 546.934
-433.301 639.909 537.652
-424.802 629.899 594.894
-495.044 594.895 631.419
-479.404 583.784 570.308
-426.917 593.06 555.052
-393.283 618.343 544.56
-479.542 592.56 627.505
-497.423 589.625 616.694
-472.84 606.507 624.806
-396.19 586.665 538.264
-439.341 654.06 566.357
-437.473 655.457 563.045
-449.713 585.888 575.317
-446.959 597.709 574.019
-473.744 587.126 562.4
-413.361 639.622 555.251
-414.247 627.249 594.599
-394.004 604.772 569.771
-497.04 590.82 590.048
-404.974 582.149 498.362
-440.566 634.549 557.819
-388.681 592.202 508.383
-407.203 589.351 495.504
-431.624 621.883 611.156
-400.344 631.989 524.34
-433.125 578.928 502.735
-419.33 617.722 594.832
-428.6 573.494 469.289
-422.241 592.053 578.364
-496.537 591.749 599.038
-457.66 596.622 533.197
-456.436 654.963 568.885
-489.653 590.088 595.392
-390.261 608.537 567.638
-437.291 584.394 512.001
-441.895 656.079 565.38
-422.432 598.12 590.003
-440.092 644.757 612.935
-426.51 590.589 535.866
-420.35 606.599 555.562
-437.682 592.928 588.087
-400.771 618.913 494.63
-394.772 624.497 545.833
-426.915 640.851 517.038
-385.217 606.294 556.325
-436.886 593.964 598.021
-451.129 599.576 548.626
-448.597 585.735 587.718
-401.522 585.715 490.943
-471.857 589.085 596.802
-448.676 599.218 620.952
-492.389 596.02 592.459
-462.693 602.368 528.363
-478.749 593.435 619.578
-427.162 580.662 536.954
-431.579 605.634 604.921
-402.952 614.686 591.318
-426.651 613.346 590.924
-427.242 569.265 488.973
-496.513 594.836 608.803
-425.127 570.77 479.414
-400.264 597.719 505.976
-419.753 648.566 520.571
-465.417 606.1 628.875
-410.094 576.864 518.937
-389.799 606.271 569.979
-423.507 580.74 505.878
-417.858 624.108 517.809
-415.19 580.775 491.256
-460.16 601.455 633.633
-408.189 606.227 484.057
-387.902 599.625 504.33
-458.674 585.547 552.739
-470.484 580.765 556.839
-392.632 588.554 524.29
-447.58 648.997 565.673
-426.863 622.512 605.971
-408.367 629.17 561.176
-500.882 597.283 631.363
-402.537 599.219 533.736
-396.981 623.625 556.741
-473.776 607.959 624.773
-474.445 588.755 595.326
-442.709 579.931 509.281
-405.433 590.017 493.675
-423.805 594.646 579.103
-416.529 612.245 599.384
-469.332 599.812 629.394
-466.081 580.654 572.89
-396.776 617.999 562.124
-430.622 638.464 529.763
-420.812 589.2 503.494
-425.719 624.652 540.258
-431.28 605.855 606.681
-398.108 599.625 575.681
-479.318 602.253 606.396
-451.233 597.075 604.685
-446.637 585.944 542.115
-459.372 594.303 564.874
-425.14 620.405 591.828
-419.357 643.557 556.361
-428.566 599.689 586.1
-449.285 640.919 609.543
-415.898 620.189 502.79
-455.35 592.58 611.285
-408.154 591.016 568.577
-395.539 607.556 479.77
-423.773 580.917 478.567
-405.388 635.45 542.723
-495.145 594.781 580.598
-428.734 630.371 605.988
-420.947 625.294 503.044
-446.92 598.514 572.707
-429.793 574.008 513.697
-441.417 639.58 561.959
-432.529 590.785 573.196
-437.372 580.692 533.825
-386.703 597.68 524.11
-454.935 651.625 605.855
-447.789 594.49 593.912
-486.576 599.661 603.428
-444.823 630.337 572.053
-440.031 640.081 603.136
-412.874 587.885 468.8
-488.824 591.918 619.25
-444.404 647.847 599.956
-428.518 574.787 467.126
-435.434 598.233 610.654
-462.208 625.903 621.774
-401.456 625.103 564.117
-407.283 583.445 549.286
-424.07 594.878 581.255
-432.321 605.813 596.064
-443.887 651.283 534.334
-419.087 625.502 497.299
-427.032 590.355 566.824
-412.907 606.742 600.846
-483.423 595.529 578.334
-451.759 655.165 558.418
-440.429 654.137 571.731
-412.262 626.21 495.236
-423.26 589.323 569.613
-484.247 613.257 636.274
-505.287 592.232 588.662
-412.992 577.037 509.759
-493.403 596.828 632.347
-404.746 603.904 583.486
-406.044 601.575 581.343
-411.776 627.921 500.62
-383.431 602.774 521.523
-423.85 611.897 593.815
-507.467 590.129 617.465
-431.938 577.894 522.083
-426.169 632.593 509.868
-466.638 596.75 606.928
-395.016 617.558 574.796
-398.819 618.665 574.817
-411.087 588.499 469.287
-457.797 638.506 613.246
-421.017 584.171 468.063
-420.226 579.151 476.906
-402.966 610.014 587.175
-395.109 600.936 557.222
-428.246 590.06 540.674
-421.258 614.934 551.25
-442.076 588.659 600.856
-456.159 592.656 577.795
-456.502 599.979 534.448
-416.21 627.037 513.037
-439.655 652.158 576.809
-456.463 605.943 537.125
-392.725 581.043 503.682
-476.517 590.686 572.099
-433.611 571.174 496.664
-418.534 623.679 490.821
-475.187 603.346 635.719
-424.17 571.442 496.435
-448.174 577.961 518.236
-422.094 628.822 502.844
-380.175 606.715 543.961
-426.683 625.038 549.355
-425.675 580.005 462.816
-383.068 608.033 528.482
-481.182 592.016 584.593
-423.729 577.636 470.908
-407.65 595.149 477.746
-415.452 646.562 522.887
-472.913 599.022 604.41
-449.828 593.836 592.258
-452.494 598.26 571.964
-396.955 613.497 489.995
-398.109 612.114 583.684
-452.404 591.301 538.504
-501.022 593.282 622.759
-431.79 624.68 561.627
-446.305 648.516 608.056
-432.382 607.681 586.598
-398.317 630.135 539.982
-443.555 648.804 602.094
-457.016 657.718 588.948
-459.817 596.423 552.621
-382.665 602.527 513.663
-476.08 582.718 553.172
-434.175 599.777 565.4
-461.585 589.419 557.864
-434.485 599.287 569.434
-444.198 578.585 524.986
-438.476 618.248 573.158
-394.582 603.614 558.3
-480.452 590.685 591.591
-443.334 647.409 538.077
-407.097 578.246 498.053
-413.882 622.052 605.244
-474.604 603.454 603.772
-438.319 580.87 534.772
-486.911 604.295 628.336
-409.575 616.843 600.948
-417.861 616.713 606.664
-407.082 610.617 592.807
-444.436 652.523 591.965
-432.186 605.701 577.515
-434.095 643.492 608.141
-400.839 603.334 471.134
-414.425 633.49 568.686
-495.173 594.391 600.225
-420.631 580.596 547.13
-427.235 572.529 495.344
-442.733 577.813 523.664
-403.115 601.714 580.658
-434.92 628.8 612.01
-390.477 598.648 552.396
-458.674 601.194 625.351
-408.323 576.91 522.372
-395.344 590.151 496.234
-419.953 622.408 609.492
-461.14 582.844 570.998
-441.043 635.37 590.854
-434.61 591.298 579.392
-420.92 619.9 610.002
-461.877 601.973 630.411
-450.795 649.26 559.863
-499.693 592.975 582.274
-423.991 576.268 476.195
-440.824 574.05 514.902
-391.033 602.871 557.02
-459.118 599.79 550.272
-414.601 637.58 575.777
-408.785 639.949 525.711
-388.301 598.952 495.753
-418.794 625.496 500.617
-434.455 581.713 538.356
-408.026 594.08 577.914
-481.142 604.166 617.474
-413.537 582.041 473.452
-382.395 601.635 514.439
-391.638 586.679 518.461
-440.61 576.924 515.838
-406.774 620.835 489.379
-476.713 586.028 569.107
-426.542 617.733 586.583
-436.779 631.682 605.659
-444.825 641.598 607.988
-405.334 616.667 491.875
-435.448 631.603 601.977
-454.684 588.919 577.213
-498.49 590.238 600.651
-434.811 641.319 521.237
-480.179 587.302 569.27
-418.04 579.583 479.867
-455.069 591.963 598.889
-414.312 632.465 510.559
-407.396 627.958 568.488
-437.463 627.591 586.954
-413.241 608.046 540.405
-473.028 592.981 582.225
-425.712 634.117 585.6
-386.431 605.852 559.087
-424.04 583.373 487.049
-404.464 628.419 515.395
-469.51 593.333 618.128
-446.368 646.157 587.386
-443.428 631.95 625.192
-409.473 604.698 585.87
-440.528 650.692 533.023
-430.078 589.647 529.957
-425.544 622.163 547.156
-430.261 623.583 593.209
-495.707 595.913 594.064
-453.701 648.181 580.715
-437.934 633.709 550.888
-422.729 584.84 474.056
-436.956 590.936 597.554
-409.742 610.042 520.774
-400.886 580.159 504.231
-465.876 605.69 633.911
-433.131 611.552 584.035
-410.674 577.184 515.769
-405.127 609.404 593.953
-439.79 636.661 566.587
-402.214 599.19 579.968
-425.153 589.562 527.077
-477.788 581.696 569.433
-411.127 614.089 478.287
-426.885 581.272 503.845
-474.967 608.814 629.037
-475.477 602.216 633.662
-389.262 597.561 491.44
-434.076 575.279 495.643
-446.48 587.33 557.783
-384.157 616.211 544.225
-416.076 607.341 551.359
-419.089 642.542 564.218
-388.43 600.284 494.355
-392.062 597.731 485.279
-396.802 584.667 509.077
-391.82 588.88 508.334
-400.982 589.38 547.162
-439.922 588.788 587.402
-438.216 619.954 575.404
-423.905 585.71 499.381
-414.915 598.94 542.428
-445.53 644.425 565.074
-418.337 583.805 465.738
-428.756 587.671 505.846
-455.623 655.595 579.775
-409.216 578.254 533.404
-390.631 619.525 531.255
-490.827 600.471 622.205
-414.893 607.3 537.192
-411.541 581.319 485.945
-403.902 595.929 572.519
-406.704 629.396 585.525
-438.518 629.857 565.525
-420.498 620.61 532.985
-497.179 591.555 581.082
-407.154 606.402 501.689
-439.43 644.327 538.966
-427.152 622.873 560.614
-406.349 606.084 489.987
-404.796 620.691 493.237
-463.295 626.949 619.041
-482.144 602.911 607.482
-433.92 639.622 615.337
-424.294 589.827 572.566
-419.145 578.44 486.517
-403.294 622.999 592.07
-500.559 589.732 606.454
-455.697 593.078 546.767
-443.074 649.919 604.865
-471.324 591.741 588.868
-389.345 600.872 552.191
-463.093 607.908 613.301
-421.135 603.635 600.977
-406.057 631.993 550.621
-457.683 585.728 553.368
-456.203 639.058 614.057
-434.359 575.165 497.644
-476.48 607.661 625.719
-494.485 590.095 618.287
-422.382 608.851 595.956
-427.118 628.483 600.739
-494.153 597.88 613.908
-421.134 643.069 574.193
-414.32 624.509 605.934
-410.128 576.061 527.504
-441.605 636.773 594.727
-437.47 618.632 570.128
-489.476 598.674 604.916
-423.314 647.929 566.839
-422.529 593.117 539.105
-387.913 612.751 541.701
-385.487 601.267 532.639
-434.036 565.246 482.344
-428.836 621.488 559.787
-420.278 606.434 600.824
-468.869 586.73 549.829
-423.348 635.756 584.546
-423.186 627.461 536.766
-450.329 656.065 592.561
-404.583 581.235 543.051
-420.583 624.417 520.863
-483.818 600.357 603.753
-404.017 594.468 569.845
-439.19 651.193 531.702
-489.001 590.371 592.129
-399.9 603.606 580.322
-430.468 575.579 472.262
-422.115 580.157 467.133
-432.594 638.182 610
-447.235 652.459 597.855
-440.79 585.975 552.865
-458.271 642.876 609.271
-447.088 635.876 616.562
-433.94 602.113 587.789
-461.197 624.332 625.594
-387.509 612.018 529.472
-487.866 598.314 605.668
-408.233 608.439 515.721
-408.261 606.832 504.08
-462.036 590.634 600.675
-423.38 629.319 512.575
-415.026 618.57 516.105
-445.541 587.206 588.815
-429.131 577.854 486.835
-432.397 584.389 556.082
-482.358 600.168 635.263
-427.614 587.36 503.453
-454.289 646.022 574.475
-424.536 590.583 526.751
-475.587 607.243 623.521
-426.665 634.611 511.077
-414.958 608.363 604.968
-421.892 596.617 553.603
-463.105 580.073 569.297
-407.101 590.638 561.404
-475.655 606.831 627.278
-448.944 651.061 595.183
-400.908 597.128 565.407
-429.379 651.582 555.819
-442.926 645.574 546.741
-395.32 611.439 577.55
-418.912 608.33 596.336
-394.234 601.469 570.399
-476.49 592.12 617.691
-447.16 578.204 526.787
-463.824 603.196 615.651
-426.113 613.573 588.922
-417.508 580.619 502.459
-418.769 616.096 604.425
-417.772 589.266 511.757
-501.719 592.616 594.821
-481.587 601.085 594.985
-438.173 600.554 598.62
-431.11 578.744 502.536
-399.617 612.516 481.028
-403.634 590.943 472.553
-471.581 598.724 604.198
-462.156 591.019 608.819
-387.762 597.687 531.885
-430.574 576.73 487.542
-492.608 602.938 631.196
-480.725 601.504 632.052
-448.503 594.083 624.529
-411.947 588.063 467.797
-421.918 573.262 517.657
-422.909 587.176 513.113
-455.527 642.151 609.738
-410.741 601.746 591.425
-418.857 637.681 511.594
-415.063 582.158 491.89
-397.419 581.551 522.605
-427.141 647.593 576.643
-406.925 608.824 591.266
-477.318 599.735 590.482
-460.966 656.421 597.445
-402.314 589.183 553.075
-449.757 587.905 584.017
-507.419 592.388 617.027
-404.967 608.449 518.995
-387.124 593.81 509.901
-484.187 593.916 626.1
-446.087 591.719 614.755
-440.07 637.509 619.247
-507.663 593.837 620.557
-442.312 648.07 605.815
-425.425 580.491 498.589
-425.11 586.023 517.447
-446.219 587.521 545.277
-489.171 599.601 607.976
-473.668 607.564 627.99
-440.694 637.113 607.637
-451.942 592.541 611.339
-420.952 583.425 467.389
-431.231 639.731 520.566
-413.877 632.981 579.446
-454.654 592.998 536.852
-452.421 583.834 576.692
-419.938 581.855 552.027
-456.368 590.05 596.918
-422.534 589.502 574.398
-402.413 590.698 480.451
-456.696 645.554 609.942
-400.128 616.699 586.262
-451.267 579.087 520.434
-460.918 602.1 619.281
-465.873 602.863 611.431
-494.911 597.675 622.584
-432.277 575.045 498.002
-405.555 629.738 572.279
-465.695 593.643 615.025
-399.999 585.779 544.685
-422.605 620.217 601.52
-432.446 610.569 583.4
-433.434 604.462 579.663
-443.833 587.93 588.417
-398.837 580.982 498.388
-408.139 634.142 519.987
-449.948 592.313 584.533
-452.987 584.005 577.641
-484.756 606.118 635.747
-461.319 626.355 621.459
-398.527 615.131 492.466
-449.149 578.756 518.977
-440.356 632.466 588.46
-443.454 591.472 620.88
-463.734 604.097 635.053
-446.581 646.288 563.62
-434.521 592.031 546.294
-440.024 588.53 567.065
-402.201 629.855 553.205
-445.317 646.906 603.695
-443.067 584.399 548.204
-397.018 599.312 569.917
-460.388 587.913 573.25
-445.608 599.69 599.386
-414.458 589.709 472.38
-445.543 648.081 549.155
-421.644 633.473 585.792
-455.681 603.543 627.611
-393.64 598.426 483.487
-443.107 598.354 556.175
-382.009 604.024 549.514
-477.827 593.517 620.736
-390.57 617.908 527.177
-410.902 613.348 496.726
-421.266 572.78 480.72
-416.459 581.335 482.99
-443.97 581.783 517.134
-437.32 598.453 615.634
-496.768 597.444 630.691
-442.133 652.413 526.076
-402.163 627.62 585.808
-396.544 613.247 580.001
-400.832 614.133 483.931
-417.84 594.073 536.928
-428.291 598.2 596.919
-464.681 609.208 533.985
-461.027 655.721 558.446
-421.875 626.64 594.633
-424.991 628.891 515.819
-399.302 611.804 474.318
-423.474 614.08 558.785
-441.306 649.258 584.064
-425.82 627.551 499.58
-419.711 578.636 545.875
-443.702 632.891 570.49
-387.619 615.95 544.294
-393.037 622.819 551.275
-446.969 631.125 624.982
-406.129 591.662 505.717
-432.106 597.381 555.444
-434.103 597.072 589.734
-450.021 580.437 525.669
-451.908 652.499 587.052
-412.249 583.647 492.514
-491.308 598.755 602.586
-445.677 596.444 594.461
-432.311 582.4 531.292
-443.296 587.618 569.548
-484.546 590.662 610.291
-461.33 635.871 611.698
-431.25 620.613 584.066
-498.43 589.256 597.859
-395.129 612.943 501.874
-457.775 656.966 582.174
-403.499 627.831 564.769
-404.842 618.041 491.495
-447.26 591.279 604.935
-390.175 611.693 573.82
-433.004 595.88 584.693
-433.693 605.45 610.976
-451.114 634.293 618.352
-406.095 586.295 476.331
-423.924 578.184 523.517
-432.445 653.324 555.827
-401.254 601.126 506.168
-442.978 620.071 579.732
-485.758 613.6 631.32
-430.921 580.972 529.281
-461.231 593.089 603.562
-471.875 581.576 561.521
-420.938 618.696 529.997
-391.029 592.665 537.245
-426.741 640.326 589.175
-419.449 648.038 531.193
-431.826 593.224 583.899
-451.6 596.701 601.246
-458.546 607.382 540.238
-420.951 626.209 502.485
-454.574 599.344 611.927
-419.614 613.854 544.374
-387.481 613.992 519.185
-462.652 638.948 612.175
-386.983 609.874 509.611
-444.875 596.735 590.273
-395.032 608.092 496.617
-453.913 655.148 572.77
-426.123 624.146 607.87
-419.882 589.8 506.547
-453.609 642.876 615.898
-391.656 587.761 521.714
-449.168 584.963 557.412
-452.348 595.305 532.117
-453.141 596.802 600.832
-494.222 592.033 579.06
-426.971 630.253 517.584
-452.78 584.735 581.468
-501.503 588.199 621.073
-438.796 573.606 501.437
-410.658 607.55 595.907
-400.516 594.322 519.416
-436.806 628.293 591.452
-466.919 593.515 613.703
-407.005 633.861 553.859
-433.127 633.62 541.45
-456.598 599.371 534.171
-447.223 595.453 596.216
-467.654 587.407 554.556
-388.894 613.667 572.195
-430.371 574.94 464.2
-410.131 610.999 600.369
-405.713 579.435 511.657
-502.66 595.037 629.554
-479.938 593.961 590.502
-442.638 641.448 584.59
-461.103 600.638 634.782
-462.831 628.453 617.103
-419.185 590.206 522.132
-467.708 618.537 637.521
-483.043 599.078 605.944
-496.306 596.919 610.755
-426.818 590.321 577.525
-432.449 608.097 586.32
-410.399 579.752 542.166
-383.66 599.905 521.937
-463.51 606.033 534.401
-391.339 616.863 552.98
-413.803 619.309 609.153
-395.468 587.155 527.676
-502.304 595.549 627.108
-392.219 617.013 517.055
-437.242 617.431 578.234
-419.838 604.737 568.933
-430.386 584.15 528.253
-402.527 602.609 521.371
-417.019 640.5 573.666
-463.024 585.898 551.746
-426.418 580.348 500.64
-500.314 592.326 596.953
-435.224 653.373 536.066
-428.397 579.501 505.078
-405.615 608.316 588.805
-397.515 613.682 503.408
-473.639 596.42 628.219
-429.097 571.901 469.717
-448.483 600.97 547.869
-411.821 580.355 494.685
-397.7 617.992 505.291
-424.57 583.379 494.642
-471.573 598.374 596.447
-483.124 600.464 594.621
-442.253 645.681 603.528
-416.242 622.45 506.62
-424.103 578.191 522.128
-420.44 585.326 489.994
-443.915 588.297 596.224
-426.369 632.59 591.464
-440.424 642.138 546.566
-413.754 594.706 578.663
-424.215 631.112 506.521
-453.047 656.359 586.627
-420.939 593.991 578.2
-409.913 592.957 569.085
-487.146 601.812 608.705
-410.218 611.582 603.636
-387.323 604.267 509.605
-414.224 587.411 465.758
-426.901 573.619 496.75
-423.272 629.695 503.222
-425.194 577.729 522.915
-453.901 585.977 570.549
-407.79 594.771 468.252
-428.541 582.802 541.561
-433.978 638.864 612.622
-446.415 652.711 554.397
-381.512 608.992 547.078
-389.879 595.862 495.713
-436.663 617.354 568.073
-403.575 600.463 489.458
-414.115 590.582 477.621
-417.812 582.564 471.051
-433.546 609.786 573.442
-457.169 589.82 600.904
-419.951 642.107 558.12
-454.708 632.857 619.314
-435.248 615.656 575.393
-398.709 619.705 509.807
-444.139 580.488 530.16
-435.875 631.095 596.618
-424.799 575.124 508.213
-434.262 633.26 553.656
-453.46 589.675 599.887
-436.637 652.752 520.087
-414.466 616.223 606.738
-466.772 581.367 564.125
-441.187 640.722 589.749
-443.926 642.33 556.706
-468.945 650.705 546.494
-453.018 655.315 564.961
-431.179 639.012 530.664
-413.822 591.701 523.376
-490.167 600.258 613.937
-433.444 608.459 578.064
-422.16 646.781 554.148
-401.247 590.005 557.704
-427.928 585.975 556.346
-433.879 601.914 589.099
-431.211 637.479 614.357
-418.085 581.618 555.297
-387.743 607.767 568.461
-501.153 594.702 630.057
-398.942 581.62 507.392
-430.29 605.92 597.851
-442.656 585.028 553.918
-422.497 620.318 597.929
-420.747 579.789 554.76
-432.091 604.98 575.504
-409.037 611.165 474.567
-388.942 608.059 571.444
-435.404 592.747 601.285
-424.726 618.339 594.24
-425.115 624.929 610.241
-479.419 603.541 612.144
-443.75 641.6 555.961
-485.426 609.313 633.401
-452.082 597.989 605.826
-451.375 600.867 612.554
-451.245 655.312 599.831
-419.62 625.628 598.509
-440.741 593.848 612.367
-440.5 594.298 614.742
-427.17 633.409 532.745
-384.287 604.697 549.076
-400.253 598.873 577.9
-411.513 613.824 489.833
-410.364 577.852 527.149
-497.846 589.979 618.222
-448.118 597.694 597.568
-392.496 621.147 540.771
-437.027 582.126 538.393
-493.503 591.513 585.582
-444.676 649.313 599.853
-402.622 601.463 529.412
-399.304 579.529 527.054
-448.934 593.322 539.355
-445.103 653.023 600.391
-413.265 576.627 523.246
-400.297 580.163 499.055
-449.446 640.027 611.501
-446.366 639.672 615.139
-427.921 608.781 600.777
-461.019 584.171 551.149
-495.679 598.722 614.653
-460.73 592.037 599.624
-437.649 652.998 579.332
-419.054 589.967 526.053
-425.715 648.118 566.695
-445.087 584.158 545.661
-457.385 654.16 601.912
-454.44 636.122 617.353
-469.169 652.36 545.155
-479.304 582.349 551.868
-458.459 647.569 607.244
-415.494 590.87 506.655
-389.086 615.423 548.968
-444.659 655.855 551.661
-410.63 608.105 484.625
-451.553 580.652 527.016
-430.104 592.016 579.332
-444.684 638.815 615.301
-456.831 657.173 583.224
-407.823 627.109 504.848
-431.409 569.521 473.336
-437.828 573.074 506.534
-411.483 615.149 484.344
-421.868 578.971 543.363
-445.869 631.265 622.634
-395.119 619.245 568.696
-464.34 609.47 633.711
-415.525 618.046 611.578
-435.982 601.563 613.476
-413.309 583.487 485.298
-398.47 584.963 544.098
-431.065 603.535 593.958
-388.798 591.177 521.678
-437 633.433 597.95
-458.916 659.281 582.624
-434.541 639.281 618.719
-442.71 634.786 576.184
-447.054 578.141 522.439
-395.164 603.002 576.705
-409.816 640.382 530.397
-432.809 568.258 468.448
-470.961 598.875 627.796
-395.895 607.524 482.764
-424.304 626.2 540.377
-427.483 636.653 528.756
-492.183 595.704 603.669
-441.089 578.528 528.923
-416.075 579.32 507.834
-432.575 625.026 612.74
-416.153 588.265 475.77
-395.26 595.753 560.242
-454.526 593.567 534.668
-432.565 584.215 547.093
-420.782 642.341 516.404
-406.496 620.305 490.524
-386.877 590.646 516.051
-467.034 608.063 628.995
-451.587 597.562 607.155
-501.716 590.638 600.944
-452.133 646.818 611.148
-408.851 591.641 568.098
-397.031 621.373 565.37
-454.336 591.521 534.768
-415.688 602.781 549.739
-473.75 593.331 617.806
-454.619 603.643 535.019
-402.071 581.01 535.543
-474.014 595.902 584.41
-419.498 588.517 511.927
-436.367 632.853 603.857
-450.44 648.337 586.633
-481.754 593.743 624.324
-452.299 601.262 618.16
-484.936 601.334 605.857
-497.193 593.884 615.818
-487.44 598.053 594.046
-419.532 598.281 549.854
-439.648 619.099 573.574
-468.305 582.698 571.15
-416.004 608.496 544.805
-425.511 582.762 494.878
-474.694 599.49 630.448
-436.947 641.279 545.885
-395.324 621.114 565.551
-434.552 634.37 621.962
-464.818 605.021 613.713
-402.624 580.418 525.401
-455.583 651.728 580.263
-434.668 625.454 566.459
-448.551 576.906 517.617
-452.509 652.909 585.642
-458.092 637.937 615.486
-388.851 615.914 554.304
-412.984 581.866 550.948
-463.299 593.92 546.633
-477.878 586.361 571.906
-434.194 638.136 539.806
-402.925 625.842 506.56
-407.26 616.448 483.902
-496.381 593.495 611.8
-428.966 641.783 587.995
-460.473 597.998 552.66
-410.412 630.103 506.98
-444.123 596.08 565.811
-439.849 583.544 541.924
-435.238 649.657 516.86
-425.782 581.801 535.811
-402.578 579.717 531.76
-446.001 586.112 574.625
-478.644 596.666 570.786
-428.882 584.264 557.44
-393.749 617.842 560.585
-428.653 582.244 522.895
-422.354 647.015 541.766
-462.542 610.9 534.001
-467.392 606.942 614.459
-405.036 584.057 545.042
-476.68 591.05 591.64
-410.18 630.326 564.235
-439.864 593.159 609.24
-394.741 593.003 490.563
-412.659 631.998 585.819
-393.843 602.153 482.27
-409.346 577.758 513.676
-486.67 590.37 581.745
-389.137 611.247 514.171
-401.524 598.651 577.164
-470.437 598.057 595.71
-437.26 600.009 584.261
-433.73 604.781 611.366
-428.843 634.816 526.956
-443.195 631.24 579.446
-470.297 592.069 594.133
-430.663 577.297 487.801
-404.114 631.784 551.733
-414.783 617.64 502.135
-472.95 596.13 599.191
-449.124 581.052 527.296
-447.743 653.599 583.412
-445.316 645.229 610.323
-431.979 584.631 531.942
-447.021 591.778 619.315
-457.934 600.021 541.664
-455.503 593.321 536.101
-423.694 601.708 567.882
-430.81 634.077 593.061
-407.592 612.521 594.513
-440.594 600.349 579.615
-432.005 571.418 496.425
-414.975 636.982 572.197
-422.944 623.552 526.035
-470.289 599.532 608.975
-495.525 593.152 597.547
-437.575 647.572 582.08
-403.143 591.498 497.658
-384.374 610.638 528.2
-494.858 595.602 592.895
-427.865 632.55 517.865
-437.797 601.519 609.93
-406.663 602.595 581.406
-436.305 579.688 528.515
-438.277 628.887 589.446
-498.074 592.226 609.791
-406.658 580.477 509.12
-422.683 645.765 560.754
-420.81 636.807 580.927
-386.431 599.542 535.892
-439.843 635.742 560.909
-500.866 593.889 585.067
-477.774 603.914 632.264
-434.906 630.529 613.585
-427.131 607.352 600.406
-440.298 637.937 594.588
-434.349 590.444 573.59
-457.921 654.025 569.593
-491.205 589.832 596.594
-454.932 653.919 582.516
-451.05 594.511 596.266
-453.096 629.885 620.984
-472.489 605.186 636.916
-443.653 598.62 590.667
-389.784 591.426 513.183
-433.486 578.712 520.707
-462.252 608.539 546.49
-425.004 583.477 488.687
-410.16 600.677 583.803
-438.785 645.573 607.341
-435.77 596.124 550.942
-458.435 598.951 528.73
-438.227 633.895 623.842
-441.664 634.914 582.052
-430.35 594.238 554.924
-386.322 611.72 531.149
-416.111 576.586 526.963
-492.874 599.845 609.397
-426.204 623.217 612.015
-429.461 622.175 615.8
-435.983 652.143 570.234
-397.408 600.578 573.873
-415.358 596.419 533.631
-425.667 611.067 587.406
-464.809 604.097 622.156
-496.768 600.816 633.298
-454.973 605.363 535.253
-463.875 605.453 628.884
-411.981 580.798 503.864
-439.98 644.676 544.613
-445.114 592.597 613.246
-461.475 602.496 547.221
-433.665 630.468 562.128
-405.023 601.847 581.07
-440.292 599.56 577.374
-474.236 606.85 638.745
-417.959 599.514 586.217
-430.666 589.833 541.733
-441.424 651.612 523.656
-417.657 591.753 526.971
-453.845 590.342 541.364
-430.904 633.263 538.843
-410.797 611.25 505.367
-429.488 578.755 489.156
-384.634 608.212 535.271
-459.098 652.258 604.753
-445.731 598.468 579.463
-459.871 590.608 521.375
-433.701 656.643 535.79
-489.728 592.363 623.864
-399.694 619.331 504.789
-393.147 590.206 530.884
-468.865 598.136 591.528
-432.998 632.855 594.514
-500.95 594.127 587.148
-442.009 599.135 581.166
-401.725 626.938 560.369
-412.41 628.77 592.223
-488.724 614.434 632.187
-498.638 590.672 591.413
-443.01 593.169 610.634
-427.637 585.312 565.583
-433.944 600.474 610.354
-433.294 591.692 580.395
-434.549 652.194 546.35
-439.885 648.995 602.848
-486.594 598.931 605.604
-425.649 579.674 495.033
-420.353 584.281 483.577
-483.393 598.783 632.742
-434.532 590.823 570.938
-496.489 593.232 628.39
-446.879 597.131 576.839
-457.337 608.443 531.806
-506.868 591.127 617.194
-414.419 620.738 491.053
-482.438 592.308 586.787
-407.042 579.017 541.84
-469.303 609.594 624.34
-388.694 616.834 530.232
-427.251 620.18 619.742
-422.387 598.522 557.291
-464.244 594.657 619.927
-441.873 598.309 591.309
-433.662 653.277 560.33
-450.282 598.331 575.957
-394.554 603.339 561.126
-394.575 623.988 541.034
-451.705 585.443 584.948
-396 608.306 482.008
-429.022 575.193 509.657
-429.464 642.748 583.028
-414.143 582.765 559.159
-473.261 604.249 634.461
-441.841 647.538 590.104
-432.728 582.165 514.629
-434.342 614.047 577.963
-394.62 585.284 523.758
-450.189 656.647 566.958
-431.094 624.261 607.828
-413.528 626.83 594.425
-411.976 610.361 477.611
-476.619 585.788 559.461
-440.345 587.499 590.831
-432.354 574.871 491.308
-455.744 596.577 604.958
-458.831 595.806 605.398
-490.261 588.905 621.362
-429.623 630.351 608.074
-426.825 619.913 589.975
-443.31 642.53 578.953
-417.843 617.691 525.682
-474.017 590.491 564.014
-461.074 592.865 552.704
-453.229 656.329 569.886
-444.503 600.63 613.767
-421.44 601.886 594.641
-421.233 593.935 529.023
-458.266 603.666 548.206
-483.642 608.216 630.023
-414.495 582.568 492.776
-439.247 572.796 512.6
-438.145 649.662 603.19
-456.408 599.817 543.204
-440.039 655.816 531.608
-438.308 631.969 610.713
-417.313 605.729 600.732
-419.489 577.853 496.088
-421.485 586.448 497.518
-435.015 600.498 570.104
-392.008 618.123 556.981
-389.14 609.038 562.017
-440.925 636.413 606.283
-447.893 596.935 560.104
-396.35 581.028 520.778
-425.155 628.135 499.766
-399.954 617.184 498.311
-426.554 574.542 469.473
-416.932 591.862 522.433
-429.756 636.405 519.668
-463.101 606.079 531.104
-431.973 612.232 569.324
-412.853 590.977 564.087
-396.773 581.138 526.469
-443.578 653.887 532.756
-451.986 586.203 543.58
-391.008 595.023 491.33
-457.536 594.453 617.762
-451.92 591.573 615.705
-457.767 657.262 562.888
-445.692 637.365 616.688
-440.1 597.088 549.885
-404.155 596.855 481.082
-489.989 591.128 609.433
-425.065 577.668 473.555
-407.095 590.51 567.854
-505.045 590.093 588.184
-431.762 631.44 598.895
-423.566 612.951 560.127
-407.613 604.127 583.195
-402.605 590.669 495.693
-483.091 591.887 578.105
-433.988 578.657 504.031
-507.674 590.348 620.268
-414.352 590.799 502.065
-467.364 592.201 595.312
-478.879 585.413 561.773
-440.938 596.673 564.3
-406.885 607.427 489.242
-394.802 588.509 500.61
-419.982 611.47 544.279
-433.567 570.046 471.263
-430.258 640.004 588.181
-396.588 624.38 529.732
-448.267 597.772 553.35
-471.736 593.71 615.41
-493.349 601.175 633.336
-411.154 580.442 551.164
-407.095 603.206 533.307
-384.276 598.895 506.132
-459.498 603.353 550.666
-400.932 623.485 566.646
-454.67 586.241 530.747
-406.063 578.702 522.815
-414.389 579.155 498.66
-414.367 618.231 486.669
-425.432 577.516 477.622
-443.969 652.331 582.337
-423.612 582.888 463.843
-397.525 584.855 539.872
-382.401 601.347 523.075
-390.467 593.044 548.366
-404.305 604.577 583.253
-436.227 630.606 626.62
-440.961 633.667 590.316
-406.384 594.919 509.446
-457.308 632.197 614.82
-458.194 604.992 542.691
-426.508 606.978 602.353
-456.332 584.651 571.362
-448.238 650.294 587.289
-443.918 594.259 546.732
-422.585 585.927 492.904
-419.76 590.541 508.216
-397.436 617.786 501.212
-399.405 583.221 514.656
-465.323 627.918 617.581
-484.748 600.02 597.199
-426.514 621.202 589.118
-488.797 601.016 617.044
-407.655 577.811 522.966
-405.759 581.747 542.177
-459.299 594.791 603.817
-428.948 605.352 603.552
-497.026 591.982 586.109
-482.043 593.398 570.822
-438.492 590.117 584.031
-383.217 607.537 534.61
-435.354 593.273 606.413
-421.975 579.562 496.228
-421.334 622.742 610.201
-433.075 625.001 589.394
-430.302 571.277 467.236
-422.464 622.581 537.029
-397.821 594.552 483.791
-470.767 607.431 624.329
-393.718 595.358 559.475
-409.606 622 597.204
-437.6 600.17 619.831
-458.58 592.695 598.152
-488.11 601.783 623.811
-386.31 599.663 528.456
-430.528 573.246 497.573
-427.291 624.198 595.799
-426.066 635.336 591.719
-458.897 597.293 626.639
-424.063 630.181 500.06
-393.909 588.097 532.143
-397.396 616.547 502.083
-406.575 630.076 578.152
-420.009 649.57 535.605
-392.396 614.267 508.57
-449.858 597.58 629.635
-413.909 615.817 502.867
-412.3 591.652 574.168
-431.086 649.889 578.383
-393.159 600.263 480.551
-389.729 608.284 566.919
-386.121 614.975 540.774
-448.57 641.944 570.068
-450.76 585.71 587.005
-437.169 638.058 619.175
-401.007 599.943 570.124
-421.93 585.069 475.466
-433.54 584.911 510.114
-433.276 584.781 549.794
-469.894 598.9 603.277
-431.397 566.995 480.176
-398.048 580.858 515.405
-431.874 591.11 574.205
-433.42 602.509 612.773
-500.646 589.666 595.159
-396.332 587.968 497.318
-436.329 580.342 529.214
-471.946 580.477 567.161
-413.763 619.956 497.375
-434.197 582.254 530.947
-449.148 587.011 534.309
-455.275 586.914 523.197
-488.211 597.648 591.375
-391.58 607.576 576.093
-428.032 631.547 595.234
-467.554 584.574 552.035
-440.383 632.663 612.22
-423.82 620.393 599.746
-466.877 608.107 634.404
-474.907 606.704 618.324
-443.026 645.261 610.632
-462.642 593.532 618.166
-482.479 602.145 601.265
-454.541 600.203 546.534
-443.722 641.369 578.321
-491.574 595.494 600.09
-454.405 600.484 546.226
-447.976 598.199 551.481
-427.209 622.678 618.906
-433.298 576.423 499.791
-405.184 624.701 507.953
-455.701 583.301 560.328
-433.894 597.473 610.548
-482.875 603.426 604.726
-410.321 584.19 557.541
-502.448 592.728 590.321
-429.029 627.281 544.634
-441.882 596.303 624.048
-431.602 576.935 493.707
-423.972 580.137 479.797
-482.66 597.35 628.44
-411.11 641.931 527.325
-447.994 585.588 580.887
-391.287 594.666 498.073
-388.612 601.356 494.248
-409.651 576.176 515.617
-431.503 603.901 571.047
-480.805 584.85 552.989
-437.286 628.062 590.181
-452.253 600.801 629.818
-412.001 578.249 546.842
-422.403 594.786 577.829
-475.383 580.59 562.692
-415.799 637.755 571.804
-505.915 591.944 618.426
-452.314 648.493 584.819
-447.229 592.529 539.623
-463.318 597.278 607.975
-492.871 596.807 583.708
-402.806 580.864 502.402
-435.637 594.807 605.184
-406.078 617.603 488.567
-402.875 594.295 472.479
-404.474 583.177 545.142
-427.397 580.312 501.373
-449.831 597.657 561.969
-434.58 590.173 543.135
-403.962 627.672 593.681
-466.558 590.505 546.255
-429.553 607.829 591.941
-449.91 649.914 588.666
-405.368 626.378 502.246
-472.522 609.849 638.335
-490.632 601.281 626.843
-482.246 582.131 561.291
-489.974 599.227 606.863
-441.723 628.055 625.904
-421.892 587.211 499.932
-406.871 577.477 526.119
-447.733 649.53 563.615
-449.037 599.447 548.996
-466.58 616.779 537.513
-425.791 571.206 475.09
-420.437 638.747 578.971
-407.184 583.426 496.539
-471.149 609.042 628.359
-460.086 590.655 598.249
-418.698 611.915 543.966
-424.782 636.117 587.795
-423.975 594.134 582.384
-449.113 591.769 612.274
-456.046 598.085 541.755
-438.791 601.767 600.679
-419.627 649.961 522.893
-386.801 607.295 512.027
-470.56 580.003 564.666
-418.227 633.918 583.866
-447.916 636.868 612.231
-383.18 598.82 519.316
-424.082 582.328 485.205
-435.835 634.632 598.211
-425.094 591.072 577.049
-446.401 576.898 510.055
-501.992 594.798 623.614
-440.85 593.566 610.544
-450.06 591.093 618.398
-423.026 581.44 551.332
-416.822 608.612 601.443
-462.087 630.779 618.047
-426.375 628.262 535.384
-455.286 590.856 598.357
-402.26 597.069 571.37
-383.667 599.359 514.49
-423.376 593.187 580.777
-464.539 591.041 605.148
-495.572 591.694 591.513
-450.645 652.785 601.626
-425.11 581.907 506.587
-449.784 600.944 618.044
-413.667 580.337 507.001
-423.167 651.41 531.011
-422.206 620.779 595.91
-417.101 584.58 470.629
-397.966 618.838 508.676
-469.801 593.828 585.261
-412.427 585.395 560.505
-413.943 600.29 586.153
-408.576 581.133 548.096
-434.233 638.359 595.213
-409.745 579.023 497.991
-412.704 612.613 505.195
-417.067 616.493 602.932
-426.226 628.765 518.15
-428.004 626.19 545.413
-384.814 599.13 531.832
-463.979 581.2 569.618
-397.155 622.819 562.102
-457.778 598.959 608.658
-398.337 615.554 581.23
-436.857 652.806 570.332
-408.623 617.373 600.114
-420.83 618.706 528.524
-439.479 634.512 559.335
-448.184 649.281 559.326
-443.966 640.104 578.439
-434.901 578.704 515.958
-446.475 640.288 587.29
-432.999 588.675 540.504
-390.45 591.777 525.644
-436.792 600.026 594.124
-461.697 599.722 607.023
-438.579 620.609 582.109
-397.481 618.364 560.094
-424.717 643.653 577.633
-429.265 589.475 535.466
-427.258 645.456 521.661
-391.201 621.227 555.19
-421.058 584.356 487.83
-427.941 638.384 587.734
-418.983 620.368 595.775
-466.913 591.623 607.639
-484.057 583.486 555.53
-491.301 588.213 591.95
-461.561 603.411 610.936
-426.848 627.917 608.435
-491.719 590.198 611.153
-425.874 623.842 545.159
-390.491 590.652 529.61
-391.455 613.116 511.545
-437.939 627.378 588.946
-399.472 628.031 527.563
-392.411 612.066 510.432
-447.977 640.583 571.001
-438.212 598.621 589.509
-422.718 625.805 604.41
-397.317 586.902 534
-453.826 654.074 601.196
-429.414 582.093 502.492
-409.224 578.572 514.598
-462.682 602.065 612.608
-406.976 579.654 505.659
-441.857 634.27 588.524
-495.88 595.143 602.275
-449.039 631.445 620.748
-423.968 651.742 532.752
-401.916 597.086 569.947
-453.677 651.092 600.301
-390.122 605.906 491.124
-471.407 608.79 640.722
-389.604 596.379 491.246
-435.515 614.538 569.15
-427.181 610.407 594.877
-385.745 604.526 552.587
-488.473 591.126 590.162
-388.661 591.112 524.874
-404.316 628.334 563.893
-425.038 623.221 552.685
-451.053 600.959 627.414
-416.746 602.143 547.998
-457.963 591.018 609.824
-405.651 615.016 486.587
-396.122 585.27 526.537
-400.13 613.135 586.667
-429.072 627.113 605.556
-486.688 589.738 585.986
-390.759 616.76 569.136
-437.159 590.593 598.714
-480.662 590.447 614.433
-429.3 598.781 595.996
-443.04 636.613 574.27
-437.628 618.146 581.186
-405.705 603.975 512.375
-427.326 629.558 598.331
-454.184 659.48 593.273
-428.458 631.831 519.575
-443.357 594.7 545.842
-408.615 579.408 544.998
-433.478 569.747 475.725
-446.83 642.321 608.051
-442.006 630.845 571.741
-407.744 607.451 516.793
-456.797 588.317 527.518
-431.031 588.854 535.119
-420.343 572.948 480.18
-446.41 654.962 521.902
-431.775 579.317 501.158
-412.199 603.579 597.574
-444.072 641.742 551.272
-417.167 631.135 589.773
-436.743 592.779 545.104
-405.729 585.761 481.384
-477.866 601.325 591.932
-403.447 585.662 489.592
-454.962 593.992 614.812
-437.194 597.861 553.394
-442.43 597.437 567.33
-428.448 630.07 526.798
-449.513 592.826 596.872
-411.524 583.881 486.409
-391.8 590.471 554.053
-459.179 602.121 621.563
-453.604 655.732 576.861
-425.347 624.052 613.913
-406.121 602.159 476.628
-441.375 633.565 559.031
-462.443 594.407 567.264
-424.648 631.329 512.911
-451.777 650.631 564.902
-490.311 590.764 617.137
-467.217 617.303 636.195
-440.596 639.444 564.586
-455.924 587.838 551.535
-461.974 593.64 615.678
-434.912 642.265 531.434
-435.697 615.128 585.43
-394.994 603.877 561.038
-444.635 579.046 514.816
-504.472 591.915 588.454
-439.736 648.138 517.651
-491.607 602.53 630.297
-416.797 634.609 513.863
-495.613 597.205 611.529
-473.873 592.411 605.454
-456.416 583.587 523.412
-385.403 616.513 544.001
-405.468 602.353 475.682
-436.749 582.231 539.317
-415.506 597.265 583.336
-462.499 592.084 600.273
-474.075 608.852 638.603
-488.585 599.271 613.804
-402.595 611.03 480.571
-423.807 624.555 539.284
-431.343 574.025 487.101
-442.301 597.863 568.72
-398.897 623.678 567.39
-497.681 594.872 605.676
-444.766 598.411 617.783
-437.003 590.907 601.907
-461.625 593.106 616.49
-400.452 628.794 553.428
-452.345 593.328 617.473
-492.814 590.225 582.365
-474.67 601.345 596.401
-472.981 581.087 561.833
-500.319 589.248 589.064
-477.085 592.235 604.743
-464.124 605.716 620.497
-442.27 654.317 560.271
-419.164 585.618 567.497
-439.096 640.347 603.853
-390.538 587.734 514.215
-463.167 600.439 632.645
-438.152 593.639 549.044
-427.203 622.223 593.424
-448.584 595.243 624.289
-435.741 653.439 542.717
-412.455 588.491 487.951
-426.496 611.373 591.894
-409.924 592.733 511.197
-431.3 582.073 528.419
-389.799 605.611 504.196
-387.915 611.216 558.036
-411.341 615.804 509.889
-433.43 614.456 569.794
-477.747 603.843 605.566
-430.65 607.587 600.002
-438.087 645.057 525.527
-423.94 618.644 613.45
-406.104 595.562 574.278
-438.585 586.964 567.396
-424.698 639.49 581.41
-403.211 624.386 504.23
-422.978 573.401 482.815
-440.565 635.325 608.342
-464.944 591.257 597.284
-438.019 645.305 528.431
-422.4 576.429 482.831
-459.254 596.301 623.974
-408.276 592.529 509.23
-432.441 604.828 592.867
-452.044 645.587 614.202
-443.733 597.276 595.052
-429.125 652.783 536.846
-425.585 593.03 577.649
-414.871 631.868 512.333
-399.05 628.572 545.16
-478.438 596.746 628.681
-482.186 602.573 611.06
-440.544 601.306 601.084
-432.927 581.085 532.854
-455.068 598.981 530.694
-438.454 643.149 546.569
-425.983 625.288 526.949
-405.723 605.785 583.172
-504.504 590.551 608.472
-387.74 589.823 515.341
-418.072 612.833 599.941
-422.705 641.085 575.429
-444.224 592.495 542.595
-426.174 570.503 492.048
-500.412 594.934 618.611
-484.088 601.786 635.381
-475.524 596.648 627.992
-427.672 622.306 607.468
-401.719 604.6 581.217
-395.6 611.135 496.919
-423.711 586.52 525.983
-392.802 595.075 559.786
-427.235 589.318 525.187
-396.782 588.737 551.259
-493.959 602.024 633.613
-438.924 625.984 583.237
-428.968 633.486 525.544
-423.728 578.749 471.305
-418.421 607.817 593.12
-423.433 591.869 536.024
-449.103 598.75 630.62
-411.794 642.199 532.337
-443.507 599.199 596.723
-388.191 613.246 533.95
-435.857 584.292 532.924
-403.29 615.766 490.735
-423.734 569.901 485.167
-455.653 640.027 610.241
-425.005 648.79 555.726
-432.911 628.205 612.509
-396.406 585.873 528.632
-460.523 582.268 572.48
-456.525 622.418 632.756
-410.008 609.16 474.395
-430.153 579.684 517.826
-417.313 603.844 597.227
-448.233 651.58 556.464
-430.375 653.959 533.9
-469.667 618.394 633.509
-470.295 590.147 547.688
-416.74 629.896 497.06
-414.162 579.823 493.237
-391.489 608.984 503.137
-390.867 610.506 570.828
-396.667 610.776 486.96
-458.191 658.102 585.159
-410.318 627.809 589.888
-457.638 624.931 629.596
-426.718 612.506 587.851
-493.305 597.434 610.41
-402.33 590.618 478.831
-386.06 611.392 531.327
-429.244 594.043 550.34
-426.527 583.273 558.918
-427.532 633.408 538.647
-430.989 579.757 499.523
-401.396 586.605 483.896
-459.855 605.436 529.859
-443.664 645.926 592.902
-410.452 584.673 479.777
-463.918 650.728 601.448
-417.005 579.629 477.224
-419.923 594.661 539.817
-425.659 630.502 503.342
-435.584 619.14 568.51
-434.479 652.106 540.025
-405.191 637.678 527.802
-434.666 630.349 554.648
-438.253 577.252 506.354
-442.384 631.436 558.052
-447.618 651.807 557.265
-407.825 587.577 491.02
-449.339 585.688 558.592
-441.199 629.244 627.889
-441.983 640.286 600.071
-412.47 605.244 599.21
-458.015 643.959 608.199
-390.613 594.875 543.224
-468.875 602.776 608.012
-443.942 600.222 607.932
-390.243 605.971 487.616
-457.812 592.038 575.036
-480.696 591.434 605.768
-442.335 634.283 613.272
-459.879 645.429 607.611
-473.23 616.668 634.512
-438.94 599.857 595.739
-445.432 597.913 584.546
-424.634 631.993 593.382
-483.049 590.397 620.199
-423.004 617.467 548.163
-448.595 598.409 603.846
-440.268 582.923 546.185
-439.616 651.22 549.229
-435.78 623.789 568.189
-409.35 638.547 555.892
-407.247 604.045 466.317
-397.909 613.884 483.538
-389.923 611.027 567.851
-436.298 584.332 551.351
-440.433 630.889 616.589
-417.158 623.271 603.521
-454.516 645.537 611.125
-452.73 593.676 623.729
-402.565 634.5 526.999
-397.791 619.365 574.438
-447.42 644.868 586.334
-440.907 585.123 536.554
-480.734 599.976 592.451
-389.487 592.713 531.573
-440.992 599.593 584.416
-382.988 598.437 513.314
-416.274 576.821 531.602
-444.526 592.949 623.311
-444.787 576.196 509.842
-400.681 631.709 525.212
-402.909 612.683 478.754
-445.645 633.636 624.578
-405.407 638.349 526.11
-403.136 595.799 568.406
-476.659 587.91 571.253
-478.599 594.197 568.821
-395.798 620.056 569.698
-481.231 590.147 611.899
-437.755 631.814 593.534
-426.75 624.84 613.918
-397.183 622.925 519.074
-423.802 648.701 554.869
-415.651 639.285 570.617
-388.14 602.025 501.14
-415.481 631.105 584.84
-466.797 594.89 616.019
-449.841 597.667 555.685
-432.001 582.751 506.433
-428.065 612.774 584.81
-418.091 576.32 522.92
-427.597 573.306 510.248
-433.785 630.691 559.997
-406.626 614.636 596.06
-491.397 597.289 609.766
-392.26 593.021 501.009
-452.506 596.99 571.831
-471.771 593.487 616.79
-388.899 610.25 573.076
-424.52 573.611 478.57
-412.121 581.761 483.819
-423.606 579.355 495.164
-395.019 624.211 555.794
-419.281 580.366 484.858
-430.597 626.756 600.999
-499.211 597.097 632.235
-416.974 639.037 568.33
-405.857 600.709 483.247
-412.741 612.296 501.766
-408.917 609.039 500.972
-404.175 583.194 498.185
-442.113 633.52 612.84
-487.998 591.066 622.631
-472.086 602.045 632.266
-434.776 638.047 521.443
-433.985 657.312 526.486
-421.001 598.761 552.55
-487.754 599.656 592.811
-412.923 602.753 590.512
-421.74 627.63 494.964
-423.436 579.733 549.121
-479.074 602.092 632.128
-398.744 581.756 520.781
-499.506 592.819 598.472
-396.058 581.914 524.447
-398.861 624.89 521.996
-417.294 624.251 499.829
-428.163 583.301 552.509
-489.296 599.56 619.379
-423.321 598.753 561.784
-458.755 598.728 545.962
-415.925 615.588 512.715
-485.513 595.315 586.097
-408.375 611.737 596.475
-460.031 593.228 620.292
-407.62 604.999 476.515
-422.588 573.161 483.888
-422.174 587.401 511.815
-435.663 571.382 497.251
-457.629 654.085 572.183
-392.013 610.54 507.309
-424.438 623.959 604.124
-473.259 582.362 557.541
-451.971 591.723 622.147
-506.607 592.85 615.203
-453.609 591.547 544.106
-436.785 581.053 536.288
-460.251 594.999 551.64
-434.936 604.972 597.272
-418.373 581.951 505.608
-492.843 595.719 596.734
-456.729 640.459 615.084
-424.194 619.501 606.241
-418.392 611.918 597.987
-424.111 581.111 470.216
-463.945 590.573 608.878
-411.078 632.42 573.823
-488.831 601.863 618.627
-422.745 617.993 547.983
-411.702 591.352 502.795
-453.41 649.286 571.725
-427.829 606.057 602.072
-433.899 601.862 576.464
-494.529 594.29 584.354
-389.705 603.35 558.387
-431.142 639.06 527.343
-427.144 651.16 540.209
-455.567 601.306 622.793
-398.291 603.385 469.407
-442.603 636.25 618.4
-384.136 607.381 520.328
-428.701 583.251 542.491
-429.443 623.744 591.758
-403.752 599.327 500.967
-480.94 593.781 582.476
-425.822 629.511 501.412
-447.411 586.821 529.329
-396.377 620.139 570.892
-436.116 581.286 515.22
-453.737 642.436 617.019
-453.53 597.747 603.578
-499.371 594.605 619.527
-406.593 592.76 468.68
-448.188 656.65 581.562
-411.358 603.993 594.733
-384.69 595.979 512.554
-434.715 583.967 509.761
-482.475 591.766 603.715
-444.063 588.433 574.528
-421.429 611.26 563.614
-456.015 651.576 570.651
-387.764 608.283 554.862
-420.414 604.069 595.03
-390.179 588.769 506.118
-386.027 607.087 559.826
-472.978 602.902 610.774
-460.83 603.851 535.751
-421.673 594.528 538.529
-405.384 622.529 498.179
-453.07 593.576 544.973
-461.748 649.797 602.716
-411.724 610.154 502.873
-405.274 604.571 484.069
-410.294 606.707 594.12
-400.155 610.282 470.783
-472.645 592.078 586.992
-404.653 591.106 485.97
-457.829 596.754 624.15
-473.608 601.016 633.005
-404.432 583.84 496.824
-418.713 621.187 523.981
-436.248 637.284 600.124
-396.369 624.637 554.318
-436.799 569.386 487.003
-435.721 579.738 527.054
-426.318 584.218 512.858
-398.23 624.899 542.781
-421.649 600.547 555.463
-433.204 574.174 484.75
-458.732 600.245 610.533
-453.074 630.665 621.707
-394.393 590.845 535.263
-435.631 576.07 502.264
-417.377 644.045 541.744
-415.271 606.89 544.534
-467.009 609.778 622.182
-441.022 592.993 607.149
-454.094 640.249 610.987
-395.707 584.281 516.593
-421.705 581.321 468.757
-452.432 647.738 571.175
-426.927 576.572 472.027
-449.448 648.76 565.976
-409.448 599.909 582.709
-448.687 593.03 606.279
-400.609 609.403 585.835
-428.114 625.471 541.669
-418.625 622.707 517.531
-426.998 582.848 553.286
-428.527 631.498 525.281
-421.895 623.366 616.774
-429.453 586.659 509.874
-454.948 585.246 567.999
-410.622 611.17 602.223
-501.899 596.28 623.35
-395.815 602.573 561.83
-409.652 604.267 588.629
-408.044 612.4 477.604
-469.087 608.766 623.687
-408.215 633.732 557.687
-455.302 646.609 607.941
-415.709 615.087 601.312
-437.684 627.104 568.158
-443.434 584.395 531.211
-452.314 646.732 613.341
-427.979 627.213 538.095
-384.323 593.175 514.28
-493.432 592.978 626.084
-425.968 621.516 606.951
-495.882 590.079 588.394
-434.316 636.06 598.949
-444.341 574.013 508.79
-502.064 592.315 619.189
-389.656 605.739 497.448
-410.314 589.519 472.186
-396.779 625.577 540.703
-426.664 642.379 519.417
-431.799 637.469 524.289
-409.294 620.596 490.554
-490.117 600.186 621.199
-454.166 656.924 572.622
-441.38 593.896 616.764
-432.56 654.484 535.275
-459.551 610.623 536.83
-495.651 595.48 610.215
-444.668 578.027 513.045
-421.521 619.962 615.117
-409.212 579.297 509.424
-463.491 603.891 617.623
-395.501 590.044 551.544
-427.957 604.854 604.575
-470.563 606.539 614.18
-431.901 581.441 536.782
-487.888 601.021 624.931
-468.079 589.773 546.053
-459.221 597.24 606.302
-497.421 596.699 626.434
-414.264 606.735 536.044
-487.846 595.761 629.733
-457.821 639.604 611.969
-426.041 587.553 510.063
-448.309 587.606 600.511
-426.446 576.889 519.709
-441.769 580.787 525.139
-442.198 657.165 561.942
-428.227 590.096 571.783
-439.518 576.721 508.619
-383.12 602.411 536.49
-450.472 641.436 616.426
-407.718 583.691 552.845
-427.951 568.156 482.081
-461.47 602.012 619.483
-456.69 654.886 603.59
-432.765 605.371 602.607
-447.61 598.145 549.511
-419.485 623.514 487.487
-419.703 647.439 534.546
-396.869 590.34 490.775
-415.082 636.419 507.13
-386.012 608.136 552.921
-432.836 605.403 598.682
-416.576 580.67 498.778
-383.337 605.26 540.139
-422.913 617.986 612.3
-441.945 637.829 606.716
-401.797 631.62 544.983
-401.133 611.845 471.726
-415.277 637.576 560.469
-402.992 603.397 519.534
-451.845 594.595 622.927
-434.303 636.875 619.21
-446.182 652.87 588.62
-447.392 623.872 576.571
-411.755 641.498 538.401
-444.341 590.049 537.583
-404.391 580.075 509.789
-402.504 620.634 583.692
-391.467 594.663 505.102
-429.581 630.823 541.383
-466.196 592.114 601.509
-430.357 570.727 496.795
-435.762 643.737 604.89
-443.484 636.781 611.942
-408.549 610.575 508.989
-434.546 572.001 491.018
-455.794 598.427 539.425
-422.569 582.134 463.387
-456.394 596.299 531.019
-414.295 645.839 530.07
-389.335 600.406 503.279
-429.759 637.012 592.81
-390.57 587.635 514.88
-406.008 599.42 581.864
-394.158 594.187 559.211
-434.507 611.296 583.584
-452.085 652.174 583.351
-469.83 592.815 611.841
-387.777 615.057 528.156
-415.09 643.289 519.035
-433.51 644.334 590.922
-436.879 631.733 591.936
-449.435 586.864 583.653
-439.473 638.998 564.651
-480.73 591.77 580.88
-434.464 599.985 587.71
-438.759 575.55 515.296
-403.38 625.215 582.288
-420.925 650.957 528.63
-441.114 652.825 543.71
-389.252 591.372 516.864
-433.11 600.061 567.548
-495.515 589.597 605.856
-438.593 597.959 558.986
-392.471 588.488 541.474
-391.56 605.701 486.244
-391.73 618.482 557.701
-426.471 641.415 520.591
-419.345 615.671 593.776
-456.785 582.084 524.427
-444.336 586.686 561.296
-434.477 631.098 599.679
-410.106 632.283 512.226
-447.111 655.717 557.488
-406.855 612.402 592.44
-455.988 586.028 522.229
-457.641 626.955 621.134
-397.663 581.907 518.237
-397.862 608.099 580.436
-419.059 618.408 529.592
-428.599 602.085 606.903
-418.1 624.837 497.927
-399.298 622.486 511.766
-432.7 623.32 589.327
-452.473 590.86 578.853
-414.923 581.373 479.357
-423.355 622.609 537.331
-454.972 641.832 614.846
-475.816 603.279 605.505
-464.44 599.7 630.305
-488.215 599.014 611.197
-430.822 575.654 496.572
-404.788 608.373 467.727
-414.517 587.81 469.338
-406.756 586.321 551.511
-411.029 591.653 570.722
-434.85 587.337 565.572
-383.279 600.095 518.541
-422.64 624.427 602.239
-394.555 586.22 502.84
-433.681 612.772 571.099
-502.91 591.914 609.329
-419.034 634.34 506.34
-429.543 580.198 533.346
-395.986 611.591 504.207
-410.328 620.059 600.548
-438.665 656.903 524.307
-469.226 608.796 636.949
-444.669 592.025 610.461
-394.262 608.966 486.251
-480.566 599.608 593.995
-399.84 620.52 494.499
-402.982 626.291 513.537
-392.816 606.307 501.919
-390.002 613.053 569.418
-445.65 594.155 626.273
-434.218 595.449 596.083
-466.767 597.269 626.358
-450.221 598.976 540.254
-422.054 572.421 486.547
-452.528 653.817 587.61
-403.986 600.153 495.143
-420.27 625.709 601.237
-424.374 582.278 542.185
-490.804 601.618 626.313
-492.993 600.651 620.095
-415.87 576.701 511.255
-404.788 631.303 515.885
-388.467 605.39 565.301
-437.598 599.625 606.323
-429.729 626.055 543.725
-409.415 592.568 501.345
-399.494 627.61 524.907
-441.312 645.511 543.717
-396.179 583.525 510.058
-403.643 577.58 510.581
-433.709 600.258 612.376
-441.773 646.676 594.806
-493.484 589.26 612.51
-493.545 590.729 613.802
-479.084 605.426 625.557
-431.819 641.431 607.006
-424.774 648.245 567.685
-411.122 581.975 494.582
-441.346 599.761 595.963
-458.735 597.932 532.163
-387.183 613.378 527.487
-452.147 582.323 531.415
-402.415 596.435 471.053
-441.946 598.354 620.366
-484.852 593.838 624.449
-454.668 594.566 578.232
-414.613 608.872 538.38
-386.201 603.736 550.504
-415.797 609.22 532.897
-433.923 654.64 556.626
-427.051 635.685 517.185
-425.542 645.672 521.26
-425.995 568.897 492.149
-492.163 598.156 614.497
-414.684 600.134 590.195
-403.76 584.008 483.823
-445.964 638.286 616.257
-437.016 642.641 524.599
-397.633 599.475 476.849
-434.649 602.116 579.823
-500.962 591.785 626.203
-444.292 647.165 549.375
-425.339 628.743 526.059
-438.631 593.521 619.102
-383.316 605.688 532.73
-408.971 592.752 524.602
-436.707 602.959 605.376
-437.353 629.377 627.194
-429.269 651.722 550.894
-496.674 595.097 586.508
-497.434 593.083 606.773
-407.003 627.026 503.914
-445.32 600.796 603.011
-451.778 596.864 629.534
-412.218 634.874 560.059
-474.34 589.609 601.211
-416.048 580.878 480.025
-459.504 591.575 599.722
-429.357 597.972 598.529
-416.351 603.45 600.412
-446.155 629.11 632.141
-414.567 612.91 514.086
-428.666 635.085 518.679
-411.606 608.134 600.896
-419.869 635.923 581.221
-416.646 620.212 611.546
-480.53 606.184 629.726
-408.844 607.245 594.037
-431.934 599.646 591.817
-429.8 626.833 598.984
-437.613 591.993 542.492
-427.751 633.048 594.839
-488.633 614.102 632.295
-407.542 609.275 468.94
-415.85 587.208 567.137
-467.47 595.142 596.032
-416.704 623.578 602.799
-403.835 580.844 507.594
-431.555 591.528 568.473
-392.012 615.482 548.664
-395.843 586.678 543.599
-410.357 582.978 482.588
-440.302 580.988 510.968
-485.831 602.776 615.632
-485.977 612.493 634.004
-424.102 585.185 477.044
-392.71 582.531 505.41
-405.647 595.799 530.933
-442.889 633.871 590.814
-383.355 603.225 543.864
-453.981 651.774 569.724
-483.29 582.988 553.305
-406.985 588.802 555.797
-438.248 602.438 606.854
-484.451 600.948 606.63
-457.179 583.872 574.012
-388.032 600.241 496.726
-459.347 602.966 619.401
-440.547 581.788 532.746
-474.601 594.977 621.648
-390.254 598.415 543.049
-417.752 626.265 594.718
-428.748 581.412 515.514
-411.976 635.703 558.333
-451.615 585.586 531.692
-420.556 646.947 553.538
-407.941 635.342 516.052
-425.09 650.033 548.802
-444.917 576.439 509.295
-388.042 600.82 548.621
-434.172 630.267 615.22
-451.385 595.089 626.471
-397.337 587.293 489.425
-498.312 593.259 625.41
-453.927 587.127 552.772
-420.261 608.375 594.406
-439.062 651.16 519.889
-460.322 601.225 612.6
-428.829 580.499 536.528
-451.21 588.896 537.106
-467.838 595.548 620.816
-384.003 600.914 507.552
-442.239 655.305 580.774
-403.652 615.574 591.849
-503.453 591.981 582.054
-427.963 586.639 565.254
-389.632 597.328 505.537
-442.141 581.625 534.641
-401.917 632.559 518.845
-495.541 590.816 602.151
-470.142 606.606 617.826
-423.971 616.957 553.529
-419.324 588.67 507.17
-443.716 639.779 558.703
-460.237 596.519 605.964
-435.397 633.134 618.622
-456.561 595.919 535.248
-444.639 587.308 573.657
-432.005 636.902 594.599
-461.331 595.845 623.381
-441.569 647.549 607.337
-418.97 606.448 570.615
-461.6 603.207 630.13
-391.818 618.071 570.678
-445.579 644.751 567.347
-393.922 623.577 542.587
-476.5 591.668 567.312
-417.341 625.234 502.932
-410.856 643.627 530.326
-460.06 607.427 535.341
-428.574 576.554 481.953
-384.421 613.906 549.415
-438.412 651.324 579.504
-399.661 583.593 533.291
-474.897 596.114 578.371
-431.811 626.948 592.245
-441.009 595.75 547.007
-434.865 596.758 592.48
-427.432 607.576 594.765
-423.066 574.144 472.278
-416.507 620.402 516.847
-457.991 598.645 609.13
-423.163 622.703 618.403
-442.369 632.247 614.572
-440.391 588.167 583.077
-442.012 597.651 622.157
-404.412 586.975 478.56
-463.603 591.803 551.601
-422.994 613.591 535.813
-423.919 632.804 504.63
-458.745 592.624 574.25
-436.128 639.264 523.198
-436.658 627.039 620.155
-415.536 626.425 496.762
-460.263 627.007 618.174
-429.787 623.479 613.359
-439.842 641.409 615.863
-454.286 650.823 583.077
-408.626 596.348 469.899
-404.343 600.903 468.483
-388.998 594.831 504.121
-450.121 581.992 527.286
-440.506 595.862 609.822
-431.355 629.987 541.608
-423.749 575.749 487.059
-436 643.863 610.779
-443.48 631.707 577.19
-395.438 584.117 542.516
-420.616 579.714 548.763
-442.968 576.696 519.489
-412.797 591.955 514.609
-393.273 599.921 483.618
-399.806 590.21 556.455
-504.495 593.277 614.03
-465.625 590.861 550.005
-437.265 632.587 601.032
-395.358 597.073 480.815
-410.077 611.934 515.886
-396.959 582.875 518.535
-502.071 591.248 592.979
-438.842 577.228 519.116
-419.968 611.347 564.621
-419.599 618.802 614.832
-458.295 590.178 524.574
-417.796 622.688 504.395
-447.603 637.439 615.933
-467.744 581.64 555.816
-423.231 607.213 593.403
-401.488 599.052 529.821
-430.029 642.896 604.713
-426.893 621.326 614.422
-388.859 603.523 557.955
-455.944 598.295 606.4
-454.097 594.614 600.44
-411.914 627.01 593.869
-428.704 598.099 589.242
-418.552 579.252 552.351
-442.432 637.567 583.588
-415.87 621.37 506.9
-405.735 606.479 522.679
-458.851 599.476 533.741
-460.874 600.514 632.346
-470.836 608.974 639.466
-397.712 604.787 474.765
-394.306 589.918 550.154
-422.869 597.843 587.459
-436.965 587.606 569.733
-430.781 606.739 594.8
-441.81 650.118 584.16
-419.16 602.278 564.431
-411.661 643.274 540.854
-449.721 596.839 629.531
-437.545 617.678 584.326
-409.647 609.597 505.671
-471.277 592.055 611.305
-440.427 649.045 520.989
-488.92 589.821 600.05
-410.447 639.34 544.167
-397.04 585.924 512.158
-470.162 592.839 587.248
-441.666 581.311 512.884
-428.205 652.255 521.063
-478.291 590.367 565.457
-463.475 633.837 615.591
-427.81 650.285 553.429
-405.106 579.359 529.988
-424.574 580.815 504.639
-465.173 592.268 612.092
-409.923 610.844 528.305
-440.943 590.361 539.025
-411.517 589.211 473.566
-425.268 593.036 580.855
-465.55 606.061 620.335
-406.11 632.926 554.599
-467.539 607.192 637.617
-408.645 588.687 472.688
-396.144 609.812 474.187
-474.197 581.696 560.727
-385.856 597.118 520.164
-435.967 639.855 596.287
-395.391 585.448 520.087
-437.59 634.515 552.609
-461.317 635 616.559
-444.033 639.684 615.809
-461.259 582.605 559.173
-453.775 595.341 600.885
-431.686 599.933 608.101
-411.949 601.932 537.841
-439.524 596.762 614.197
-442.89 633.419 583.257
-455.988 649.696 577.441
-419.057 588.321 474.411
-429.183 643.465 520.503
-450.468 586.05 597.685
-469.148 592.972 588.151
-430.687 573.523 467.969
-408.046 598.498 578.472
-438.847 600.515 579.944
-488.413 597.353 599.56
-457.672 585.017 526.613
-448.447 654.532 552.404
-444.855 638.495 609.381
-439.537 645.23 536.262
-480.593 590.002 595.63
-436.446 626.101 587.602
-441.021 599.847 577.546
-473.701 608.155 629.492
-419.382 594.382 542.618
-437.246 596.896 610.148
-422.971 574.486 476.833
-459.754 594.837 617.824
-488.57 597.98 633.557
-505.958 589.089 615.043
-434.239 637.775 602.968
-444.364 634.878 621.114
-431.673 628.642 548.494
-476.709 593.176 619.061
-409.614 580.93 494.024
-488.608 597.106 604.785
-484.482 601.91 608.159
-433.003 570.363 493.795
-467.058 616.915 637.51
-445.545 638.486 571.126
-443.263 641.746 608.809
-429.105 648.841 576.239
-394.148 607.473 497.167
-449.791 600.205 618.001
-432.103 583.104 529.084
-422.189 583.023 562.591
-453.903 657.168 564.331
-477.026 583.316 560.49
-400.346 620.739 506.473
-489.957 590.923 623.027
-435.709 602.607 609.407
-408.648 594.789 569.712
-491.397 602.82 636.188
-432.441 573.626 489.258
-430.874 609.46 586.257
-419.371 638.873 509.663
-388.186 613.933 522.187
-455.145 589.104 605.211
-421.352 618.727 609.905
-496.676 590.236 594.909
-440.376 591.324 539.901
-483.634 590.54 611.596
-417.927 574.186 521.225
-444.651 598.53 619.083
-496.345 597.997 625.113
-402.637 634.848 539.48
-404.435 596.958 532.86
-442.292 599.38 584.3
-436.9 594.686 588.646
-449.721 645.955 587.705
-437.646 627.639 620.048
-434.281 655.494 530.21
-448.803 594.164 586.147
-442.708 627.855 571.558
-428.088 607.331 602.62
-433.682 623.054 586.549
-459.582 598.019 628.168
-427.227 610.378 592.274
-433.596 612.898 579.003
-450.806 599.627 617.986
-461.098 608.225 535.737
-471.816 602.361 600.819
-416.601 624.673 510.173
-435.432 575.633 520.576
-469.607 591.228 545.869
-401.678 629.415 517.308
-400.708 597.947 569.832
-432.685 606.658 580.23
-439.003 629.698 571.961
-466.953 591.533 595.255
-441.58 596.49 621.447
-506.178 589.806 579.164
-454.647 594.311 622.312
-424.211 640.47 581.472
-423.441 648.969 522.133
-453.72 585.29 565.674
-454.181 584.099 556.978
-493.406 592.957 625.476
-452.49 578.739 516.4
-403.055 586.293 480.386
-440.314 575.82 518.072
-475.297 597.632 576.143
-459.829 597.77 557.939
-440.793 626.994 582.061
-424.637 648.357 553.856
-457.696 657.699 586.772
-435.563 656.203 530.408
-445.983 592.699 619.716
-390.035 598.576 549.308
-416.907 594.197 535.068
-429.008 632.938 539.849
-445.988 654.63 552.105
-489.351 590.569 597.333
-404.695 638.582 529.241
-461.049 602.195 618.461
-442.981 590.07 602.233
-438.458 630.988 614.56
-447.464 652.97 592.633
-461.306 603.256 625.907
-407.52 635.552 537.744
-458.062 591.603 528.612
-474.176 593.295 569.375
-411.966 618.372 486.253
-421.763 588.064 504.442
-456.712 656.133 585.1
-414.397 589.007 565.517
-420.477 642.897 561.314
-412.647 590.846 511.889
-444.532 597.484 587.717
-459.462 601.037 529.473
-405.523 578.738 520.63
-431.908 593.061 582.43
-446.914 597.515 596.367
-500.963 596.631 629.38
-494.672 590.447 623.015
-413.437 606.255 600.568
-393.33 593.851 488.018
-385.456 612.649 522.707
-389.571 598.725 493.092
-434.409 572.088 495.634
-475.466 598.69 573.979
-410.324 634.151 561.32
-470.681 591.765 602.871
-414.124 615.72 608.457
-410.945 575.733 516.196
-443.604 629.195 622.779
-462.348 592.212 599.262
-440.783 633.039 607.368
-388.562 598.138 538.597
-414.218 583.307 557.349
-401.769 595.165 524.897
-497.255 591.047 597.074
-495.999 590.426 584.496
-477.868 603.816 613.875
-412.802 625.086 596.235
-493.552 599.955 618.996
-486.714 617.174 630.142
-439.985 588.495 569.219
-431.085 625.26 611.583
-435.567 641.952 526.942
-426.553 619.367 588.27
-448.727 628.45 560.838
-494.311 588.087 616.279
-483.777 582.626 563.701
-416.221 610.19 543.311
-465.128 608.996 530.323
-435.768 639.98 546.036
-430.642 597.193 594.466
-439.662 587.839 541.073
-429.353 638.259 511.115
-397.918 626.329 523.005
-387.36 595.228 529.129
-466.811 610.877 546.042
-413.614 584.468 555.882
-390.139 594.873 550.175
-473.997 594.909 627.115
-399.517 612.049 585.544
-402.094 625.38 509.286
-431.643 635.123 519.54
-500.036 589.903 599.18
-453.476 591.064 535.135
-397.262 615.523 498.203
-442.459 645.751 545.068
-431.616 581.716 532.09
-494.798 599.763 622.107
-431.366 647.597 580.377
-388.753 596.636 491.429
-494.216 595.896 602.596
-449.405 584.2 578.017
-420.583 645.382 519.225
-434.246 602.121 593.847
-419.177 578.013 495.099
-423.399 583.921 470.268
-443.752 647.272 608.758
-390.828 595.566 550.475
-454.449 627.056 627.436
-424.598 620.515 615.956
-503.729 589.196 598.84
-415.442 625.505 495.741
-428.665 618.151 585.478
-453.261 598.059 630.107
-390.137 618.778 530.659
-434.125 567.27 488.682
-420.6 581.775 473.17
-403.933 585.693 494.134
-402.711 580.057 531.266
-425.025 580.1 529.22
-418.639 611.523 593.435
-411.232 583.736 490.677
-459.737 603.13 624.858
-436.867 622.465 583.559
-423.132 627.564 533.572
-460.879 603.721 624.241
-463.29 582.537 557.706
-448.622 591.768 607.091
-413.56 600.383 544.015
-419.657 644.692 566.047
-456.837 592.844 595.312
-386.417 604.216 558.433
-430.474 600.128 604.101
-432.728 574.317 473.981
-444.227 649.025 546.425
-406.845 590.904 558.982
-392.205 597.359 496.563
-403.131 601.531 580.825
-421.214 574.965 481.997
-491.303 590.862 581.838
-400.659 631.681 526.029
-438.166 646.567 519.576
-441.994 597.422 594.914
-433.546 574.483 512.32
-457.3 653.321 564.363
-450.851 598.178 552.668
-400.494 594.398 491.48
-467.051 604.012 635.311
-411.115 631.682 574.544
-486.811 599.88 606.327
-414.48 576.535 528.581
-425.157 604.632 599.149
-457.75 599.59 550.697
-479.959 590.976 604.029
-441.514 591.05 602.908
-404.783 578.275 514.817
-455.495 649.721 606.167
-423.88 605.927 599.29
-425.78 612.743 592.398
-405.016 598.785 575.065
-456.985 598.53 545.251
-448.113 595.251 595.874
-435.707 603.834 615.149
-471.699 601.148 609.047
-408.924 605.214 591.274
-440.782 588.269 598.995
-439.122 573.306 505.344
-447.182 650.011 559.066
-401.915 624.724 587.656
-428.782 630.702 522.804
-450.687 600.251 627.301
-412.091 624.896 602.169
-463.493 594.182 618.419
-424.256 580.671 462.873
-454.342 594.414 576.13
-417.346 627.515 507.581
-452.388 635.545 611.545
-478.724 602.031 604.223
-500.668 593.999 590.853
-434.156 596.17 553.184
-395.004 603.886 479.643
-443.416 573.102 511.809
-457.709 587.612 525.241
-440.965 585.579 555.489
-423.591 586.477 523.54
-472.59 592.958 582.171
-454.037 601.211 547.501
-440.029 587.647 553.474
-470.854 597.584 596.66
-391.24 616.841 546.368
-458.815 607.067 530.336
-447.164 583.649 533.993
-431.309 620.519 569.691
-450.333 591.482 612.08
-462.18 604.345 630.075
-439.544 639.911 550.571
-428.151 607.784 599.934
-419.649 614.807 549.07
-415.958 620.634 500.097
-442.012 628.483 582.484
-434.397 603.147 605.677
-389.741 605.882 495.204
-419.633 639.894 564.996
-476.603 594.525 628.617
-425.361 620.236 593.259
-448.404 594.521 584.669
-426.633 579.882 466.623
-426.883 584.999 559.423
-428.483 622.842 618.738
-409.619 586.178 558.325
-433.186 576.331 496.394
-404.745 631.133 547.412
-440.557 633.269 567.955
-460.51 597.356 527.896
-395.745 597.936 561.185
-383.68 599.553 510.889
-480.769 583.114 550.034
-431.741 599.34 605.229
-446.233 596.295 628.211
-452.375 579.151 519.268
-491.803 602.963 635.029
-455.935 583.02 518.845
-444.897 645.995 555.065
-505.636 589.408 620.05
-425.783 644.14 582.095
-393.706 591.412 558.378
-435.844 636.132 624.174
-457.753 599.869 531.586
-411.155 579.369 501.85
-421.048 570.821 482.696
-420.241 581.624 555.987
-454.037 598.415 610.775
-500.429 592.469 579.735
-424.648 575.565 516.16
-436.5 642.11 612.643
-435.524 579.622 525.238
-453.627 582.786 527.159
-412.071 640.053 547.282
-493.886 590.157 615.551
-397.449 596.085 477.023
-383.195 608.156 524.266
-409.072 602.93 591.698
-451.841 631.705 621.039
-425.524 594.529 557.112
-456.948 624.948 633.135
-415.291 586.753 467.195
-445.811 641.329 614.374
-448.26 599.413 613.705
-403.807 604.034 487.338
-434.804 629.972 565.922
-404.099 592.239 565.979
-407.243 588.555 486.838
-419.303 588.386 510.675
-483.539 590.837 598.046
-504.765 591.998 623.362
-420.287 575.879 479.255
-404.832 594.983 526.639
-460.263 595.678 546.565
-432.827 597.475 597.197
-440.344 589.59 582.342
-424.96 585.659 523.564
-498.654 591.882 595.973
-436.471 570.165 486.289
-453.357 600.345 628.309
-481.65 594.953 573.301
-384.093 612.48 541.932
-456.315 604.927 542.535
-419.342 586.52 487.997
-491.145 599.63 622.931
-446.948 586.015 589.841
-463.51 606.418 631.209
-438.885 638.961 616.1
-383.712 605.438 523.647
-477.915 597.96 585.768
-446.006 578.8 520.044
-382.686 602.224 534.992
-400.428 594.577 477.485
-408.901 588.046 563.466
-427.324 577.848 471.715
-383.059 603.001 508.959
-463.438 593.167 604.876
-500.584 592.911 591.854
-425.014 577.832 508.015
-483.386 601.829 603.459
-496.869 597.18 631.94
-480.059 589.059 601.543
-454.604 582.683 525.186
-445.468 640.638 567.045
-448.524 641.549 616.484
-441.209 594.075 622.647
-424.703 646.921 520.89
-424.132 636.816 586.754
-392.905 606.274 487.704
-431.812 571.007 497.341
-410.479 578.37 537.701
-441.437 596.625 621.478
-460.616 599.715 552.911
-442.108 656.526 524.487
-443.692 640.404 580.662
-453.139 593.944 532.32
-449.161 575.531 513.214
-431.026 598.425 598.984
-449.402 633.021 614.36
-396.751 607.907 490.827
-397.107 625.531 524.749
-500.185 591.083 607.46
-445.072 599.732 549.317
-421.035 578.981 476.147
-456.931 659.309 591.03
-457.217 584.085 557.943
-417.908 622.884 608.925
-425.966 617.682 559.384
-484.61 601.214 599.469
-387.396 615.393 523.442
-393.453 604.354 576.534
-402.569 603.836 526.814
-434.637 627.139 601.214
-402.922 621.089 593.796
-444.023 598.855 604.709
-413.054 583.313 478.489
-436.782 600.189 568.421
-381.563 605.22 533.296
-467.715 593.374 589.105
-439.053 647.323 604.929
-446.675 593.745 541.035
-444.766 598.976 600
-453.359 601.815 629.959
-442.67 640.543 606.913
-445.117 641.388 563.296
-441.559 633.396 612.073
-423.432 624.519 599.885
-451.238 656.96 570.69
-457.356 598.447 555.086
-479.397 592.138 580.264
-418.413 587.613 565.027
-410.697 602.671 586.994
-404.277 607.849 523.806
-492.433 599.393 634.19
-418.21 581.804 491.224
-453.584 657.028 592.85
-434.03 599.013 586.426
-439.384 627.706 584.773
-486.771 590.641 599.822
-411.377 623.478 598.744
-401.597 585.886 488.476
-500.679 593.671 613.839
-404.169 576.517 526.875
-453.868 591.727 530.04
-407.396 640.186 544.18
-453.583 590.916 534.069
-389.084 605.351 488.778
-449.049 599.066 615.482
-396.156 582.686 502.746
-456.232 581.667 518.61
-390.531 606.941 504.73
-451.977 640.685 610.218
-443.049 651.303 600.997
-468.183 606.875 612.72
-468.714 583.204 559.557
-450.576 633.41 617.917
-418.416 623.016 518.045
-493.436 601.829 628.569
-393.125 594.214 484.66
-426.647 653.342 532.548
-427.23 627.589 548.935
-460.802 598.082 626.013
-426.623 625.557 523.769
-476.028 594.804 622.544
-450.865 598.654 554.316
-417.099 623.31 503.431
-484.997 604.219 626.957
-434.858 582.596 513.434
-434.94 603.523 583.357
-435.28 637.926 619
-395.238 621.734 571.928
-396.954 593.561 480.794
-439.2 650.323 527.528
-384.536 609.509 537.484
-435.692 571.236 488.656
-447.653 576.408 522.99
-398.485 591.08 559.202
-420.832 615.634 541.361
-442.035 651.047 543.156
-459.533 636.216 616.38
-448.19 584.033 539.719
-448.013 586.667 553.477
-404.481 595.307 484.217
-460.646 588.552 598.047
-401.428 594.667 522.385
-418.651 578.046 484.324
-410.133 609.307 513.958
-416.641 599.405 547.887
-461.885 595.191 547.015
-470.751 587.463 563.864
-444.758 586.307 581.496
-411.966 613.856 604.532
-404.098 625.848 578.753
-397.914 580.529 501.113
-470.384 593.871 571.084
-431.189 599.602 610.139
-456.814 648.455 607.684
-442.657 579.048 530.147
-429.533 599.972 597.523
-431.355 601.36 606.657
-432.429 612.851 580.126
-414.124 589.705 568.254
-472.127 606.91 618.98
-412.971 634.658 512.293
-464.752 615.325 539.259
-435.199 586.967 563.32
-473.687 588.275 546.121
-455.184 599.063 631.06
-438.502 598.274 585.181
-440.966 643.836 603.404
-429.89 608.769 590.616
-418.977 581.63 497.012
-435.682 570.132 491.961
-444.086 652.819 586.725
-474.986 595.9 576.904
-411.931 617.398 484.683
-453.908 585.05 560.025
-418.82 591.535 528.246
-476.52 602.861 633.489
-417.01 590.911 515.031
-482.004 581.528 553.505
-398.845 584.779 544.931
-479.784 605.666 629.751
-464.869 606.827 628.014
-409.466 576.206 518.679
-401.029 622.862 587.568
-436.158 595.482 592.541
-420.004 624.472 526.12
-424.34 637.327 582.832
-418.688 639.687 560.526
-409.321 587.372 496.495
-459.924 594.937 602.183
-402.034 595.399 529.376
-415.685 602.885 545.005
-396.729 603.489 579.922
-416.034 582.241 475.617
-453.682 590.168 531.478
-384.438 603.682 538.72
-466.709 581.268 570.645
-420.423 586.404 477.323
-427.294 590.395 532.614
-384.354 594.094 515.018
-446.156 647.647 566.249
-391.07 594.807 552.186
-405.676 624.286 596.849
-433.58 608.448 576.066
-460.232 629.091 619.416
-423.417 645.184 577.632
-492.136 591.829 580.395
-486.336 595.041 580.222
-467.022 583.858 552.269
-406.388 578.309 523.417
-459.672 650.813 605.939
-415.792 585.101 565.222
-398.151 600.588 474.818
-476.908 596.975 573.961
-427.501 637.006 512.836
-473.736 602.041 600.51
-416.571 636.548 509.002
-463.409 594.318 620.745
-435.192 636.644 621.473
-410.104 635.886 516.461
-449.196 590.405 603.873
-422.234 591.426 533.379
-472.25 600.469 631.084
-438.772 634.28 557.716
-438.092 629.111 625.603
-494.732 597.003 617.456
-444.47 644.281 604.71
-398.998 599.672 568.976
-496.585 595.949 606.601
-443.071 637.008 572.198
-432.13 607.849 580.876
-430.222 608.308 587.567
-453.206 598.996 605.798
-401.699 618.267 590.218
-413.22 576.589 536.208
-424.732 638.924 584.59
-428.191 598.473 583.427
-456.113 597.707 558.769
-425.094 599.107 563.175
-417.848 613.15 598.712
-434.814 575.506 500.968
-397.175 627.775 531.846
-402.898 618.83 578.037
-422.134 585.071 499.273
-466.527 618.808 639.274
-397.014 585.002 542.899
-404.107 581.201 497.172
-411.65 622.491 492.046
-454.456 655.704 600.668
-441.83 640.25 568.866
-457.136 600.081 530.339
-448.805 591.704 593.866
-456.441 600.706 616.765
-421.548 617.907 593.937
-506.997 591.407 623.646
-427.386 619.561 585.034
-415.115 633.548 582.642
-412.922 580.218 551.052
-398.351 628.611 538.505
-444.319 598.032 591.072
-453.127 598.187 631.642
-418.243 585.092 564.193
-440.719 638.098 593.75
-452.297 626.759 628.022
-462.234 613.146 538.606
-391.841 606.627 485.015
-421.474 619.795 614.324
-474.07 604.276 636.627
-448.181 600.575 617.599
-459.606 654.285 571.911
-405.681 584.246 495.06
-459.91 627.098 621.238
-441.525 645.52 600.638
-425.655 627.308 605.323
-392.343 588.11 543.349
-405.172 623.782 499.643
-453.544 585.469 580.7
-469.108 585.898 549.713
-417.939 587.488 489.001
-422.487 577.513 489.653
-390.387 596.192 540.876
-427.602 622.438 617.104
-439.251 590.883 541.316
-443.476 642.843 553.596
-408.241 577.863 527.37
-435.238 599.897 615.718
-382.996 601.656 527.896
-476.144 606.998 618.938
-497.895 593.151 627.237
-412.985 622.649 602.984
-416.685 615.378 609.366
-396.117 609.918 484.074
-417.653 625.404 508.401
-449.282 646.703 584.297
-420.34 592.572 577.627
-423.644 577.908 508.312
-481.843 606.609 617.041
-417.108 610.162 550.745
-450.291 627.31 626.43
-426.282 625.974 608.247
-399.803 579.326 502.667
-452.393 587.528 580.659
-389.825 617.606 532.163
-387.301 607.95 563.927
-414.036 589.34 501.375
-411.703 630.764 503.489
-398.481 624.696 546.63
-436.445 579.977 521.767
-403.792 634.042 523.611
-434.639 595.738 602.043
-433.171 608.837 578.791
-437.684 594.604 603.913
-432.773 586.511 533.404
-498.966 597.862 619.425
-432.432 597.317 593.666
-446.674 585.69 544.308
-402.112 580.195 509.593
-404.735 613.823 479.976
-450.965 591.441 607.36
-408.277 629.94 505.488
-425.389 590.047 528.454
-446.879 642.161 575.468
-456.157 589.385 602.133
-421.303 577.221 478.404
-479.71 600.57 633.311
-421.012 576.734 483.196
-502.141 589.686 619.012
-442.914 581.228 516.983
-433.564 597.663 607.981
-440.786 629.24 571.901
-420.136 628.197 505.062
-442.654 601.423 600.245
-430.809 577.146 506.286
-474.512 600.903 592.288
-473.751 605.02 636.354
-458.82 593.271 527.56
-431.053 589.657 546.563
-448.549 599.175 541.418
-456.006 590.62 522.302
-408.433 587.705 474.69
-407.306 610.902 493.313
-429.159 576.546 482.878
-407.806 584.847 551.232
-454.112 634.087 613.658
-453.774 598.146 553.781
-418.836 604.015 596.871
-445.004 628.589 628.652
-389.157 603.494 492.138
-442.479 600.138 610.78
-446.199 654.54 597.334
-453.79 588.523 547.27
-412.57 610.265 486.217
-403.42 592.176 484.396
-416.079 579.229 481.144
-490.194 595.377 596.019
-424.905 580.919 496.678
-409.189 587.764 488.374
-474.325 616.584 632.359
-432.463 608.108 585.164
-451.455 635.93 616.575
-417.348 644.057 543.056
-414.829 646.102 528.96
-496.214 602.249 633.161
-485.828 581.541 552.188
-433.954 613.104 580.186
-476.521 592.832 576.911
-388.847 615.044 544.897
-396.684 603.645 480.847
-442.071 598.24 590.688
-443.094 597.226 627.808
-421.495 590.454 528.445
-397.509 598.92 478.385
-433.96 605.738 582.287
-506.487 590.113 592.718
-434.353 629.047 617.025
-430.346 569.374 475.074
-418.497 627.648 496.24
-447.078 648.435 566.964
-454.085 586.119 548.459
-452.407 653.562 584.622
-481.786 596.004 587.336
-420.692 634.537 508.026
-500.822 594.265 624.979
-397.934 583.402 528.007
-456.396 582.261 564.943
-435.381 614.043 580.657
-461.492 590.639 605.89
-420.219 631.895 505.834
-418.665 626.337 514.019
-400.568 618.149 580.421
-403.598 594.332 567.111
-412.651 610.553 490.051
-451.913 593.9 624.734
-414.293 642.69 536.546
-429.827 654.3 557.606
-459.173 598.059 628.786
-488.291 597.69 595.881
-441.367 645.014 609.098
-457.376 642.73 610.419
-399.569 622.27 575.066
-428.357 627.615 550.221
-448.253 584.012 524.258
-423.343 569.898 480.213
-410.699 579.153 538.576
-419.301 584.893 559.479
-428.186 643.672 586.331
-491.574 593.616 629.073
-425.139 645.785 580.345
-429.327 583.326 538.296
-428.522 588.865 527.84
-417.015 577.044 494.947
-462.065 602.693 608.882
-405.944 599.113 580.276
-421.121 631.886 591.267
-461.726 639.603 612.277
-392.307 587.325 526.926
-418.888 606.794 597.982
-443.64 592.425 537.951
-446.639 634.813 618.251
-438.291 644.452 535.844
-448.783 575.073 513.434
-431.312 566.743 479.124
-502.259 594.606 629.329
-471.935 611.775 633.499
-441.36 579.653 531.746
-434.569 569.774 496.336
-457.715 656.343 573.337
-457.193 657.523 599.541
-425.728 638.651 583.468
-430.381 624.682 610.306
-457.736 653.314 571.071
-464.846 590.782 562.14
-435.78 647.452 582.573
-411.745 617.178 480.073
-454.355 600.946 610.394
-441.891 636.976 589.074
-407.783 626.766 577.3
-403.422 620.143 492.026
-396.033 612.56 477.419
-424.24 626.161 497.322
-424.264 574.286 512.851
-392.238 603.473 485.933
-472.699 584.553 560.547
-457.028 586.664 553.776
-419.181 590.629 510.325
-467.458 597.731 625.206
-416.038 633.054 506.952
-456.221 585.546 524.845
-461.047 592.277 597.535
-431.145 604.016 608.615
-401.319 609.455 585.054
-399.283 616.344 499.595
-448.508 650.624 597.605
-443.765 645.222 548.964
-420.698 621.986 608.674
-424.649 579.681 471.842
-470.052 593.28 581.836
-393.531 602.964 483.342
-403.191 596.691 568.152
-418.348 644.753 553.342
-441.66 622.023 573.522
-439.889 580.038 528.436
-444.054 650.617 552.193
-390.307 590.087 528.934
-385.751 609.215 530.574
-390.973 620.129 539.929
-444.002 575.862 517.037
-423.811 648.44 547.177
-406.213 629.851 561.881
-396.459 594.955 561.429
-449.559 594.983 536.064
-392.431 617.848 571.399
-399.556 596.249 477.576
-443.648 587.543 600.298
-399.129 628.702 520.209
-436.847 594.612 602.074
-400.251 588.315 551.874
-449.259 577.039 510.987
-454.117 622.63 634.554
-389.006 593.986 526.024
-406.275 581.378 496.977
-464.911 590.16 600.942
-454.155 657.882 559.585
-433.642 573.741 483.782
-461.995 654.765 597.181
-406.27 625.387 594.417
-457.274 595.433 532.916
-491.217 596.501 633.125
-454.909 657.372 597.167
-409.631 589.412 486.405
-432.888 651.55 579.781
-420.939 580.613 498.342
-432.195 640.321 608.295
-384.754 595.102 507.818
-424.564 621.918 547.53
-434.427 595.67 590.076
-425.171 574.694 474.856
-403.96 599.064 471.944
-412.639 589.835 569.427
-425.821 589.42 566.485
-397.381 578.4 520.379
-406.041 627.682 594.399
-409.192 610.834 483.176
-447.747 578.148 518.98
-422.897 575.177 489.563
-415 637.829 512.238
-392.199 600.136 487.484
-454.185 591.17 607.313
-452.724 592.191 596.181
-449.721 593.068 605.743
-390.858 617.703 520.037
-398.288 583.783 530.678
-428.978 579.16 489.593
-404.718 579.257 539.417
-383.046 604.921 509.511
-427.018 580.472 493.1
-412.619 598.307 535.505
-440.049 597.921 566.798
-488.66 588.789 584.292
-452.232 635.15 613.378
-434.939 579.973 521.268
-451.584 577.284 521.223
-445.531 639.074 559.074
-440.414 630.159 616.179
-402.689 610.713 586.274
-450.908 598.162 602.813
-403.428 633.884 538.503
-441.511 644.835 599.394
-422.185 620.557 535.511
-486.343 588.235 564.969
-409.247 588.994 564.229
-408.241 623.088 594.377
-434.654 616.099 578.173
-442.681 645.492 610.356
-419.231 574.39 518.411
-396.659 611.569 477.501
-436.259 589.736 543.518
-438.165 593.84 548.228
-433.278 640.21 530.006
-405.607 635.324 544.691
-427.286 633.867 534.069
-491.693 602.11 632.544
-442.588 575.664 506.059
-411.896 600.447 589.218
-398.781 620.142 573.345
-440.871 575.124 516.46
-449.717 586.574 544.664
-440.869 655.859 527.073
-409.415 625.667 492.319
-433.406 652.588 562.298
-404.672 603.211 514.493
-438.744 631.846 613.141
-400.069 625.462 557.104
-475.34 600.223 631.843
-487.061 588.651 580.957
-408.77 584.781 554.985
-409.513 581.711 545.448
-416.676 631.257 504.474
-404.578 613.781 594.771
-387.241 605.109 508.894
-479.408 591.151 570.984
-387.923 603.228 553.428
-458.798 607.087 538.191
-388.007 615.327 533.161
-419.902 626.351 515.617
-438.65 596.364 619.396
-422.787 593.025 557.833
-452.252 627.435 626.426
-460.786 593.094 611.937
-428.762 623.545 564.804
-429.618 574.213 513.064
-474.06 603.419 607.161
-437.113 637.311 599.096
-409.204 580.258 504.651
-445.315 644.725 614.314
-436.549 589.282 571.113
-449.518 597.506 568.156
-447.111 587.191 591.159
-397.056 590.542 558.56
-425.053 615.631 587.168
-442.477 572.714 509.018
-450.749 584 516.303
-442.04 600.594 601.733
-432.627 654.592 522.213
-446.559 582.291 526.29
-418.934 611.758 599.951
-418.02 579.888 487.799
-410.859 637.905 553.91
-449.432 591.067 598.988
-419.613 626.525 511.753
-461.283 591.729 602.014
-388.997 611.389 518.026
-458.043 606.638 533.542
-413.463 625.665 497.476
-401.348 623.568 559.971
-402.033 617.613 578.856
-390.336 613.375 568.663
-422.13 626.747 518.45
-417.666 625.299 519.777
-428.494 636.108 587.763
-391.068 599.543 538.483
-447.984 644.847 580.223
-444.817 654.711 572.535
-444.444 599.887 606.081
-458.598 636.042 612.293
-396.733 609.59 486.687
-483.16 598.043 600.958
-437.762 653.887 543.323
-449.994 648.155 571.573
-492.612 593.711 601.212
-404.352 616.053 590.526
-429.262 576.792 495.519
-390.102 604.606 504.375
-431.29 574.645 483.057
-413.493 598.889 582.708
-445.236 645.083 586.454
-390.292 613.025 547.188
-445.987 593.74 622.153
-412.446 585.429 490.222
-400.215 587.615 540.695
-461.067 585.081 573.079
-391.004 589.938 507.197
-410.193 595.551 570.398
-426.711 583.037 547.331
-440.675 594.241 548.466
-400.679 604.103 528.257
-402.126 605.041 491.779
-462.929 585.778 552.241
-438.747 597.64 613.378
-399.27 580.756 520.62
-475.806 593.192 601.44
-405.302 581.114 500.634
-392.135 590.765 521.489
-431.76 576.164 494.961
-414.989 644.372 525.568
-414.183 580.652 546.327
-444.393 642.336 568.969
-434.673 575.016 513.392
-419.678 617.22 608.291
-431.936 636.176 541.924
-412.875 643.197 532.929
-423.367 580.292 483.777
-417.262 603.688 591.57
-410.835 592.679 533.102
-432.305 599.263 569.064
-412.276 587.125 483.222
-432.857 627.558 591.05
-434.881 572.482 486.558
-395.699 610.823 503.953
-473.839 595.215 615.149
-400.006 627.733 543.585
-387.225 612.443 550.884
-419.657 597.93 583.21
-441.824 598.709 612.995
-411.364 585.183 488.552
-393.679 615.526 517.807
-451.502 590.207 546.423
-429.152 645.648 521.272
-424.692 571.122 477.16
-473.917 605.446 621.417
-395.153 610.035 504.432
-400.891 580.736 520.116
-390.526 616.354 568.571
-437.872 629.668 569.097
-478.079 600.361 602.442
-407.876 611.722 590.583
-442.038 589.85 577.844
-404.171 615.076 491.982
-443.235 646.2 603.33
-412.233 638.925 551.356
-420.412 585.085 513.252
-439.084 600.544 578.834
-414.773 641.312 545.718
-420.129 586.425 497.751
-392.57 615.808 553.009
-408.277 611.406 495.786
-429.353 583.261 545.989
-456.062 604.786 533.329
-402.131 614.602 588.451
-410.311 590.995 510.777
-461.376 601.099 624.51
-402.727 630.031 540.789
-404.616 592.894 559.773
-396.843 613.66 495.578
-431.867 624.88 586.908
-414.227 584.718 479.243
-430.75 596.507 562.885
-425.167 636.535 578.953
-421.227 579.232 527.338
-432.575 622.414 585.263
-427.925 583.857 510.193
-452.732 599.291 628.172
-421.702 576.409 493.236
-451.846 592.8 534.636
-419.049 579.637 525.652
-426.98 591.673 573.355
-406.989 596.834 576.086
-466.116 605.677 616.871
-431.863 600.521 583.536
-450.281 643.381 609.329
-458.84 599.592 627.845
-460.655 596.337 607.685
-440.98 595.762 558.724
-408.119 614.151 485.537
-420.118 588.335 525.978
-458.332 592.618 552.656
-393.026 588.052 520.689
-393.258 614.594 571.508
-386.185 612.39 549.868
-427.869 589.248 536.499
-392.11 585.764 513.376
-405.483 593.245 470.376
-400.027 614.515 490.151
-411.768 578.151 531.786
-431.814 649.564 575.015
-439.204 599.386 615.706
-432.13 609.228 576.926
-416.658 583.451 482.834
-485.03 598.777 600.288
-454.63 599.547 545.182
-404.131 604.266 505.144
-435.293 596.492 600.118
-423.318 625.915 523.264
-400.462 585.401 515.206
-416.975 625.432 508.809
-438.321 581.679 510.662
-422.93 649.925 528.758
-418.942 627.485 509.019
-384.754 602.334 522.747
-445.033 643.508 577.793
-394.482 611.701 507.127
-423.946 585.925 504.29
-463.933 611.076 537.383
-419.038 642.811 548.351
-495.175 596.783 625.757
-406.839 596.207 573.903
-496.168 592.566 607.723
-442.058 654.239 562.944
-427.187 634.768 541.317
-402.992 604.224 489.902
-430.574 572.683 469.259
-495.646 591.814 595.082
-442.357 622.032 574.685
-410.464 589.445 480.736
-406.549 638.745 530.901
-463.494 582.471 561.679
-395.258 619.216 525.581
-420.861 584.451 482.883
-467.321 613.379 537.407
-425.493 589.719 541.249
-403.03 606.275 489.327
-424.055 612.395 568.283
-449.648 636.825 613.758
-431.666 577.934 510.365
-459.5 598.805 614.572
-421.055 586.863 500.056
-465.658 596.449 622.114
-417.577 623.195 599.196
-415.373 587.754 491.115
-424.952 584.629 556.128
-400.399 629.007 526.259
-393.028 592.718 555.344
-391.623 605.159 504.237
-470.327 606.917 626.236
-404.446 613.322 483.304
-409.578 591.059 529.45
-440.024 631.473 586.722
-433.798 644.624 530.765
-391.301 600.587 488.994
-417.698 580.145 542.462
-409.367 611.878 476.767
-401.037 619.975 576.813
-436.339 596.386 563.411
-438.87 593.182 588.015
-396.827 585.509 524.66
-386.265 596.945 509.052
-433.864 583.505 507.187
-421.475 579.264 523.059
-402.314 619.298 502.784
-446.146 654.868 555.639
-458.337 589.784 549.349
-429.934 639.745 521.954
-410.401 581.565 497.69
-383.89 603.394 517.123
-474.2 596.874 589.964
-448.224 587.251 582.033
-422.037 596.394 580.801
-422.278 598.708 584.235
-423.371 584.373 524.243
-446.929 642.361 580.547
-404.293 586.415 489.163
-476.508 583 566.906
-409.109 586.383 487.798
-440.075 574.538 511.939
-417.93 635.326 508.337
-428.803 589.892 563.079
-402.996 582.704 515.646
-407.789 607.694 468.012
-405.628 591.721 524.489
-428.266 611.375 586.273
-441.512 636.189 612.878
-404.41 584.404 543.875
-402.197 599.471 514.714
-447.95 580.239 523.418
-425.319 633.674 532.007
-483.737 595.263 588.567
-433.515 582.844 509.406
-425.104 593.61 576.084
-431.548 583.127 539.528
-424.867 585.778 518.286
-441.706 577.391 520.631
-490.339 597.207 607.49
-428.636 636.355 521.199
-422.28 583.46 482.804
-427.518 582.678 504.165
-432.159 602.984 598.936
-453.392 585.444 525.416
-408.187 587.078 552.771
-489.825 594.67 601.061
-402.412 630.358 522.897
-495.993 590.184 609.16
-413.618 590.163 565.888
-459.602 603.164 532.697
-494.259 596.38 630.544
-426.822 579.117 525.123
-391.814 597.151 505.108
-399.017 582.225 524.059
-405.897 596.835 471.316
-399.461 611.604 482.868
-421.536 641.257 571.14
-421.786 581.042 509.511
-437.527 651.544 525.924
-419.591 579.449 478.195
-442.041 586.085 546.494
-407.488 633.451 532.573
-398.576 622.963 568.184
-429.855 606.288 586.342
-476.263 607.583 631.084
-443.052 591.656 543.979
-438.055 633.859 560.637
-426.666 625.326 545.361
-394.668 615.857 573.415
-479.119 592.399 574.244
-442.604 575.854 509.249
-437.1 638.643 603.084
-426.048 647.368 561.529
-414.266 599.027 583.022
-437.378 641.063 547.39
-432.104 585.428 534.759
-410.411 604.948 586.79
-411.622 594.845 570.453
-424.261 579.609 474.048
-442.052 643.106 546.41
-406.927 610.34 492.946
-406.249 587.917 481.073
-424.937 628.888 518.455
-488.076 592.588 609.932
-410.069 590.452 500.479
-442.243 588.223 560.314
-435.192 645.27 538.314
-432.566 597.649 599.108
-403.31 604.498 492.736
-404.474 586.417 546.938
-414.472 618.441 606.848
-425.036 583.153 511.295
-408.12 578.719 519.153
-404.703 599.103 476.541
-439.431 638.053 569.106
-430.429 625.814 590.606
-490.576 596.886 612.336
-445.317 652.949 528.281
-425.796 591.231 549.823
-413.679 625.392 594.327
-418.02 582.882 497.38
-485.77 598.039 606.19
-424.212 624.356 598.322
-393.669 585.342 505.716
-412.463 579.184 511.178
-399.315 592.205 558.531
-402.572 599.225 572.387
-432.564 613.672 573.614
-439.369 626.593 573.811
-432.468 600.907 599.992
-459.765 635.123 616.331
-388.611 591.678 515.752
-415.054 603.794 546.514
-436.227 598.655 593.75
-431.162 587.888 562.193
-497.786 590.885 605.929
-409.227 586.342 487.003
-435.03 616.402 581.308
-467.645 582.299 565.199
-442.728 595.917 550.635
-388.9 604.355 548.426
-443.254 595.785 595.093
-433.265 597.89 559.608
-397.67 613.285 495.994
-394.449 601.441 483.547
-424.528 576.847 512.015
-409.377 597.613 535.181
-431.878 575.993 510.21
-402.8 619.568 584.33
-401.473 599.727 491.38
-418.373 619.956 603.236
-430.434 629.227 560.505
-399.936 587.348 538.033
-484.057 599.822 598.138
-417.596 593.575 576.574
-410.597 590.437 506.562
-417.578 620.121 593.678
-440.918 628.986 579.242
-408.7 631.369 559.546
-411.021 588.608 487.701
-385.228 605.797 516.648
-395.425 619.573 519.205
-405.466 608.437 586.971
-388.036 593.904 514.982
-393.502 597.867 487.202
-497.023 594.328 617.508
-442.286 644.604 552.947
-403.801 588.554 494.336
-395.552 619.57 541.235
-485.417 596.335 592.154
-461.371 592.075 607.351
-444.143 589.782 577.287
-432.334 567.725 482.543
-417.834 623.34 605.035
-389.695 605.023 495.062
-409.964 584.109 495.287
-422.836 627.629 538.31
-418.339 642.691 519.498
-390.034 616.583 522.763
-417.85 574.417 515.288
-399.866 623.285 539.26
-399.305 618.868 495.622
-497.414 591.619 600.941
-455.126 595.975 604.152
-424.099 631.576 531.699
-393.83 587.558 518.666
-385.007 603.857 535.032
-411.253 577.716 518.262
-391.804 602.682 490.112
-427.476 611.65 586.861
-439.296 638.547 555.515
-416.794 594.864 575.189
-415.718 580.699 500.566
-440.034 640.81 588.081
-392.454 597.016 488.457
-472.583 592.998 589.807
-398.076 612.79 506.929
-405.357 621.343 504.204
-438.356 574.483 508.724
-449.189 599.97 615.979
-423.315 578.547 495.901
-426.795 631.033 519.028
-442.944 588.753 563.371
-442.089 624.351 574.278
-446.462 585.43 539.563
-478.889 605.225 627.808
-419.664 642.707 550.513
-409.996 624.122 593.406
-410.674 590.236 565.482
-430.886 641.273 539.98
-397.597 583.835 498.737
-437.508 640.336 548.51
-393.843 594.762 557.341
-398.219 626.822 520.288
-450.819 652.392 562.359
-400.116 621.784 564.503
-416.414 582.788 495.953
-419.874 620.989 605.698
-423.593 624.555 544.521
-433.083 567.918 489.389
-431.708 626.415 591.731
-448.504 595.192 623.088
-428.953 577.005 509.599
-480.246 594.929 587.83
-455.147 636.069 615.372
-412.01 620.473 497.695
-415.749 579.009 543.13
-407.358 593.589 562.733
-453.278 597.35 541.433
-441 641.365 553.195
-416.683 587.034 506.045
-456.639 585.083 574.286
-437.363 597.065 559.095
-405.484 591.806 502.654
-428.414 596.81 580.963
-404.967 606.067 493.833
-396.426 601.324 560.801
-497.578 595.396 624.65
-442.645 587.546 595.406
-410.905 586.638 477.22
-435.207 641.375 603.606
-425.645 638.731 577.628
-444.581 594.429 585.105
-438.127 644.812 546.098
-441.713 622.679 576.415
-474.922 605.255 624
-436.969 645.77 530.367
-450.604 590.539 582.265
-420 588.12 528.071
-416.924 587.787 503.911
-406.731 608.448 528.902
-393.47 605.817 490.789
-434.477 597.546 585.088
-394.607 606.237 495.289
-395.061 621.733 535.94
-392.741 595.295 541.333
-420.825 588.689 565.798
-409.846 633.168 555.049
-447.068 595.584 558.417
-446.331 596.176 555.385
-389.953 613.713 522.355
-401.087 621.091 517.061
-403.909 592.167 500.44
-430.011 571.821 474.812
-434.144 599.677 607.556
-458.153 596.664 554.23
-416.182 590.966 521.245
-406.011 591.579 520.682
-446.735 585.728 534.288
-406.481 588.755 496.321
-446.858 589.525 602.734
-411.905 580.746 542.768
-453.498 601.874 537.823
-458.938 592.394 568.61
-459.421 608.106 537.889
-454.775 646.612 609.944
-409.478 628.68 506.018
-432.021 582.058 535.511
-435.071 587.082 561.391
-453.419 654.201 568.362
-474.764 609.01 635.463
-417.453 611.214 563.585
-393.312 608.735 506.998
-408.387 616.573 596.611
-424.131 623.418 587.255
-426.398 628.961 540.688
-437.689 589.619 567.751
-446.377 596.64 622.9
-415.726 591.972 564.512
-425.323 590.167 532.318
-500.768 590.832 614.018
-422.403 647.123 550.526
-445.908 588.564 572.536
-461.681 591.537 567.725
-428.385 584.055 508.998
-411.378 616.948 507.719
-456.663 636.115 613.037
-445.294 636.432 614.505
-423.663 630.79 511.695
-469.822 599.08 623.173
-405.429 594.538 567.166
-401.879 598.624 489.21
-397.896 606.36 483.379
-452.719 585.42 528.728
-426.114 571.125 494.939
-444.857 592.12 547.579
-421.358 617.088 541.425
-396.601 622.231 543.545
-392.022 592.124 550.076
-444.557 648.886 605.453
-418.598 584.01 486.262
-488.762 593.278 584.902
-396.202 586.928 515.823
-400.443 627.342 543.203
-412.968 629.597 505.263
-424.083 582.888 488.79
-438.785 640.168 567.701
-408.964 606.304 586.348
-409.707 612.522 512.563
-418.049 581.19 542.087
-446.216 578.532 522.33
-450.081 598.83 543.136
-403.666 607.124 515.943
-449.278 593.751 605.19
-430.351 584.464 504.973
-401.491 601.002 577.641
-452.706 596.863 607.176
-421.088 578.766 483.457
-425.261 592.332 555.203
-412.083 629.948 502.497
-389.157 599.943 505.155
-427.351 577.237 491.653
-435.991 634.454 613.302
-417.896 604.328 597.844
-434.527 572.485 502.091
-456.666 601.919 619.486
-425.132 591.355 540.034
-434.818 596.038 596.805
-427.052 581.22 524.413
-396.471 604.753 564.704
-418.812 597.714 579.934
-449.092 587.188 584.921
-404.346 604.145 484.437
-440.156 643.411 601.367
-432.424 642.121 525.739
-431.617 646.184 577.278
-411.31 585.076 476.128
-409.371 603.661 581.704
-424.686 631.977 507.418
-404.891 583.065 497.965
-424.186 573.323 477.99
-485.876 594.483 586.264
-433.989 631.552 557.862
-429.842 577.459 514.321
-476.108 603.738 610.142
-432.997 591.052 576.199
-443.243 633.421 616.428
-409.231 591.31 525.828
-437.749 641.699 552.822
-460.565 592.624 600.921
-495.604 593.34 611.716
-416.773 583.53 491.567
-432.171 598.209 603.09
-435.941 578.827 517.99
-397.171 614.842 574.216
-427.386 651.19 523.794
-443.351 595.549 582.331
-411.783 615.598 496.443
-400.864 587.225 488.68
-392.993 590.164 529.426
-416.321 633.751 569.335
-425.391 585.556 562.789
-442.307 583.884 540.211
-443.362 640.678 610.41
-472.878 592.541 613.524
-397.301 613.677 510.664
-446.75 594.958 547.134
-445.528 655.533 569.783
-413.591 584.685 491.704
-423.341 583.996 498.015
-395.321 587.855 526.871
-388.573 608.093 552.221
-414.685 629.429 589.334
-435.741 591.972 547.363
-451.662 644.498 611.256
-420.022 631.225 508.99
-453.595 594.655 572.79
-455.876 591.676 528.438
-440.667 651.332 542.868
-488.074 603.558 630.296
-444.495 584.158 533.872
-389.365 615.933 539.692
-389.787 613.592 528.654
-396.881 595.416 557.122
-407.35 626.764 503.382
-431.258 578.424 504.25
-416.25 621.917 518.647
-417.241 582.81 506.684
-428.672 592.293 567.245
-408.104 581.043 506.733
-390.67 616.707 525.375
-399.563 584.657 528.845
-412.642 597.976 579.358
-397.862 617.979 559.651
-490.429 591.37 608.974
-449.677 647.009 586.834
-431.648 570.359 490.513
-407.843 586.314 495.42
-421.616 643.531 554.607
-404.046 589.327 496.436
-447.867 597.94 574.524
-439.933 648.605 524.73
-424.174 623.869 604.714
-410.914 604.741 584.093
-388.321 605.728 552.88
-428.064 589.133 532.233
-488.17 596.884 630.267
-401.48 582.025 527.356
-440.171 598.006 596.645
-394.054 589.467 529.719
-411.845 630.355 509.075
-421.089 581.876 550.523
-495.629 596.405 620.405
-425.121 629.828 524.372
-452.399 596.272 543.154
-439.612 641.368 565.188
-439.26 650.155 548.714
-389.372 609.126 559.153
-411.205 615.737 504.518
-440.6 650.927 553.314
-441.151 636.844 578.665
-401.356 587.858 489.846
-457.195 601.64 535.038
-419.875 594.227 550.449
-403.014 591.242 552.765
-431.202 568.871 480.195
-492.723 596.434 617.28
-439.525 597.042 606.463
-385.148 612.444 542.774
-397.149 612.543 577.011
-418.779 621.041 597.785
-413.484 601.324 546.982
-448.965 587.145 543.522
-412.661 578.369 512.335
-404.321 581.969 499.642
-448.789 597.985 576.534
-420.844 600.983 562.048
-428.509 623.524 585.739
-398.088 585.214 507.372
-492.103 596.897 611.987
-439.021 641.714 562.111
-404.886 591.897 516.327
-466.907 594.852 614.479
-431.921 598.999 564.386
-493.398 591.791 612.786
-444.905 656.969 564.142
-452.964 595.195 537.775
-405.183 582.013 500.273
-428.277 576.675 490.81
-441.415 646.255 548.179
-383.716 606.607 547.909
-440.615 596.842 570.937
-415.46 578.385 510.116
-438.125 652.76 531.801
-425.217 569.874 482.991
-405.457 590.192 557.949
-419.978 599.949 588.159
-423.062 643.778 561.998
-429.989 637.329 520.979
-441.547 645.095 589.888
-412.852 594.002 568.174
-395.776 586.874 505.627
-443.579 598.94 578.689
-409.515 586.636 496.611
-453.466 590.236 603.105
-424.68 625.926 556.893
-397.131 619.868 515.046
-390.304 602.221 501.425
-457.537 655.731 569.527
-423.894 611.998 590.25
-464.349 602.455 614.387
-440.475 652.159 576.401
-426.937 582.902 519.222
-403.466 626.193 553.991
-422.585 642.267 568.733
-467.04 601.983 611.942
-407.834 611.157 493.287
-498.568 592.554 612.359
-447.908 596.178 547.88
-392.544 615.406 553.366
-442.649 596.844 592.78
-390.474 606.429 508.06
-446.161 650.795 591.691
-429.701 586.929 557.709
-455.023 599.887 621.484
-416.608 586.921 490.572
-416.181 617.664 602.528
-458.633 605.272 537.137
-444.67 643.385 560.191
-421.728 590.882 567.567
-399.287 621.237 571.138
-406.319 585.855 545.978
-413.925 607.375 597.245
-428.13 581.647 534.474
-424.276 589.896 533.768
-408.456 607.913 471.826
-425.533 579.234 510.719
-395.94 604.643 555.817
-408.012 627.709 591.087
-441.604 652.63 560.393
-408.292 611.697 501.483
-481.987 600.178 605.508
-446.682 594.639 615.158
-425.474 624.264 602.833
-422.294 584.57 495.845
-426.116 636.952 583.032
-433.57 583.284 536.802
-424.309 612.272 592.555
-419.47 602.947 565.236
-430.583 584.914 531.637
-420.711 612.359 558.861
-435.688 601.419 610.918
-439.447 575.774 508.995
-400.952 624.364 519.867
-416.583 603.056 593.156
-406.81 581.065 499.133
-464.238 596.282 620.44
-449.528 651.723 585.268
-423.971 585.673 562.996
-410.688 635.215 555.483
-406.272 591.728 559.309
-416.116 588.285 518.715
-397.541 623.269 533.225
-489.345 602.082 630.84
-424.26 645.758 563.002
-458.668 597.918 611.828
-409.229 582.177 541.942
-413.705 604.623 596.752
-412.2 624.724 593.607
-434.343 636.621 548.04
-453.735 596.456 611.526
-426.15 626.039 541.188
-392.783 620.079 540.464
-489.438 595.044 593.971
-429.868 586.004 528.915
-401.455 606.358 580.548
-423.553 573.347 490.701
-407.332 633.653 539.027
-439.134 598.676 606.17
-422.097 612.424 567.445
-423.59 592.22 551.272
-431.76 598.975 601.443
-426.016 635.61 535.577
-405.213 608.408 495.087
-397.169 590.719 549.502
-417.591 579.187 537.652
-443.172 650.689 551.687
-404.432 582.996 534.804
-395.889 605.925 573.698
-402.934 619.269 507.89
-430.034 581.155 535.765
-404.568 606.653 484.516
-428.633 602.603 597.011
-433.862 586.948 558.149
-417.679 582.856 473.522
-474.604 593.324 591.17
-425.599 575.211 481.025
-387.299 596.44 517.487
-387.812 600.038 534.169
-443.074 592.896 545.921
-481.647 593.317 625.098
-486.183 598.886 610.806
-422.901 584.311 553.125
-414.414 595.478 540.284
-424.929 624.448 550.612
-454.662 596.599 554.582
-440.369 641.942 567.796
-407.654 629.09 577.773
-406.344 590.986 549.615
-429.293 600.573 597.177
-409.715 582.784 496.95
-418.821 586.954 477.47
-423.597 622.387 553.889
-484.446 597.888 590.11
-421.659 593.619 549.987
-408.649 588.458 485.854
-467.651 595.348 618.951
-430.307 584.437 506.332
-390.062 592.493 511.56
-415.651 579.393 511.792
-426.047 626.773 545.541
-419.529 587.698 564.141
-451.789 591.343 597.234
-493.408 593.635 605.486
-399.014 582.775 522.857
-455.623 594.699 601.995
-405.192 590.986 526.774
-387.11 611.387 529.863
-426.527 579.118 521.036
-429.194 601.508 600.381
-398.32 625.716 523.981
-436.442 645.366 544.051
-431.858 599.622 573.365
-443.805 597.409 555.728
-481.861 601.171 613.712
-429.994 607.659 592.574
-398.068 594.554 560.804
-404.78 606.215 480.797
-420.162 609.321 558.098
-409.35 581.883 511.3
-408.481 591.65 515.141
-454.448 592.217 609.79
-444.559 646.724 559.931
-431.526 604.366 603.156
-460.319 636.381 614.029
-436.617 593.832 582.529
-386.329 595.254 511.041
-441.914 639.539 614.831
-397.358 608.49 478.73
-460.673 585.377 554.678
-405.454 609.015 516.371
-406.348 608.426 515.961
-479.236 599.175 595.998
-457.885 592.508 604.372
-409.316 620.125 598.855
-443.273 597.879 621.059
-394.446 586.786 518.306
-386.009 601.595 534.451
-441.268 591.265 543.227
-408.106 584.86 486.315
-437.581 587.918 541.724
-391.132 600.691 500.475
-416.881 577.619 536.061
-430.987 575.525 512.624
-405.959 625.566 515.531
-433.301 577.416 507.694
-431.8 630.9 550.14
-435.613 653.922 524.847
-392.013 591.217 525.837
-435.207 575.178 510.593
-400.812 598.167 495.466
-412.221 592.595 567.807
-444.753 575.359 512.035
-455.547 652.758 571.578
-447.733 597.027 626.762
-456.248 584.969 573.29
-429.99 627.031 604.59
-407.685 629.182 554.988
-403.956 624.204 507.297
-446.583 577.537 516.654
-454.606 604.021 534.641
-397.55 595.85 482.536
-411.677 589.977 514.222
-394.623 619.406 531.005
-445.884 642.605 584.433
-427.213 652.528 536.281
-417.184 582.973 478.182
-432.801 585.508 552.219
-421.477 645.051 550.361
-385.254 604.333 539.177
-405.281 601.515 580.376
-461.079 600.391 612.229
-478.196 596.553 574.731
-423.713 584.143 502.982
-475.661 605.029 624.368
-415.404 580.42 498.092
-437.281 592.11 591.566
-406.582 586.997 490.928
-439.639 595.342 552.028
-394.548 616.525 571.188
-402.042 593.099 519.253
-435.494 631.612 594.469
-434.646 633.161 604.722
-385.753 605.668 549.65
-432.638 642.612 533.119
-431.441 579.336 508.067
-435.701 642.185 606.049
-472.652 582.04 557.441
-440.692 647.309 587.064
-454.345 652.967 576.164
-408.425 619.336 596.219
-465.722 593.808 609.578
-391.756 608.219 574.797
-419.361 589.377 521.671
-386.083 608.19 518.774
-438.506 584.529 537.439
-423.579 644.761 568.94
-412.092 628.061 569.78
-404.184 607.181 518.888
-410.689 626.958 506.408
-449.78 592.652 617.39
-411.641 612.129 521.818
-415.907 583.572 493.257
-396.876 587.989 528.365
-454.591 597.888 534.018
-402.501 608.97 475.965
-394.394 588.366 528.171
-455.546 594.603 528.517
-394.619 585.498 506.222
-426.254 631.311 589.98
-445.226 646.544 589.261
-400.091 603.925 518.759
-437.016 601.25 610.982
-399.07 584.638 498.001
-401.925 616.026 584.609
-455.753 593.664 569.636
-436.599 630.627 558.997
-447.242 637.632 614.7
-446.826 580.639 518.427
-407.172 636.277 529.342
-481.475 593.583 622.42
-446.722 577.942 512.821
-423.121 619.485 546.401
-432.518 574.139 494.901
-409.533 612.478 594.691
-401.048 618.471 574.509
-425.38 622.359 540.841
-433.924 597.848 563.229
-465.537 604.025 633.596
-423.5 586.424 525.75
-391.478 609.849 574.402
-407.377 621.373 494.046
-443.53 580.49 518.618
-490.728 602.086 631.626
-447.561 644.467 610.01
-439.476 599.467 600.026
-403.208 600.956 473.127
-403.618 597.349 511.182
-405.521 630.408 521.604
-445.929 641.825 575.245
-454.271 601.989 537.637
-450.968 645.708 582.895
-420.781 621.107 600.528
-417.115 599.728 551.034
-397.048 583.348 501.452
-409.287 591.588 528.498
-396.725 607.702 480.45
-440.553 589.889 543.765
-492.91 593.478 584.815
-435.979 576.544 506.627
-420.736 637.113 576.21
-437.546 581.859 534.192
-431.264 577.171 514.928
-451.047 650.264 585.856
-430.588 637.121 522.48
-501.937 590.827 614.578
-450.227 652.293 569.163
-455.918 596.559 553.636
-402.485 619.052 510.82
-407.619 592.542 560.788
-394.727 592.332 499.7
-412.342 586.931 483.908
-440.692 590.962 591.94
-488.841 598.877 618.036
-421.717 578.824 484.849
-422.171 590.726 535.374
-427.934 628.839 554.957
-446.197 587.836 586.3
-491.731 594.711 584.133
-423.242 620.174 555.31
-434.395 597.822 562.177
-384.123 609.036 538.036
-393.918 600.073 487.972
-438.362 579.329 513.596
-398.145 624.23 541.276
-413.127 622.322 507.134
-400.02 609.822 580.232
-408.661 612.727 497.682
-444.193 574.418 513.675
-461.55 590.636 550.963
-407.377 634.521 544.528
-416.781 613.874 533.623
-408.375 586.328 491.049
-447.359 586.467 578.207
-388.626 613.293 530.46
-483.85 603.995 620.335
-412.079 579.559 541.582
-422.06 620.405 606.962
-412.395 630.733 511.536
-464.675 602.948 617.681
-426.635 623.026 559.679
-407.481 595.463 576.86
-426.537 622.94 561.263
-388.501 592.226 515.889
-426.527 577.864 519.222
-445.531 576.046 511.874
-400.536 623.598 513.836
-459.027 595.609 605.256
-396.765 619.619 567.997
-416.47 633.558 514.628
-419.099 580.223 481.472
-465.697 583.426 571.345
-393.008 596.657 493.981
-389.244 613.783 540.844
-496.696 593.811 586.514
-417.868 586.083 486.049
-436.139 634.151 601.963
-405.237 621.178 499.089
-454.726 593.406 612.453
-416.633 620.187 606.999
-422.946 590.456 543.403
-483.755 600.406 600.665
-418.032 583.422 489.932
-401.523 607.249 522.42
-431.599 572.459 471.16
-479.898 594.336 589.771
-444.179 585.152 534.31
-475.387 605.729 628.062
-436.093 648.749 579.479
-404.83 591.374 514.281
-413.922 590.83 570.285
-385.151 604.407 540.578
-415.925 592.037 533.163
-417.847 617.409 607.102
-434.414 578.294 516.499
-390.241 607.569 508.434
-386.929 604.318 512.859
-407.581 611.643 507.557
-426.379 582.45 516.615
-429.184 629.194 601.85
-399.245 603.486 507.911
-428.992 573.388 476.481
-423.522 623.225 549.03
-417.3 585.041 497.322
-410.219 590.16 503.478
-411.349 611.629 596.167
-447.806 589.131 572.611
-411.644 617.372 494.097
-435.373 619.98 582.665
-413.606 621.653 492.612
-389.227 603.002 547.137
-421.425 585.263 557.502
-434.003 598.96 605.719
-413.261 634.684 515.458
-390.906 616.024 542.103
-477.712 594.072 576.803
-410.179 611.583 530.562
-448.746 595.871 622.373
-413.871 589.512 520.79
-424.386 580.1 535.14
-399.082 622.148 520.802
-439.941 621.553 573.755
-421.803 644.169 563.367
-435.655 588.663 565.767
-420.94 618.382 550.145
-497.353 591.879 609.36
-491.272 589.253 599.69
-425.23 630.327 527.877
-415.7 589.35 520.48
-450.255 655.355 563.632
-432.001 632.485 609.222
-416.113 604.593 595.375
-433.015 601.722 603.667
-408.523 585.792 498.025
-424.082 644.406 571.306
-426.55 579.709 492.924
-407.029 610.91 521.69
-425.04 584.163 505.235
-480.251 593.827 613.958
-408.573 611.484 493.026
-423.674 621.641 612.925
-390.137 595.421 532.741
-394.934 605.087 493.321
-431.103 588.79 564.065
-453.991 653.422 563.209
-442.764 598.916 574.45
-383.9 604.316 520.151
-428.906 592.428 570.333
-408.212 581.703 504.16
-405.341 592.16 561.827
-407.57 578.827 516.291
-391.078 605.67 507.22
-424.741 620.131 562.648
-438.986 590.999 595.838
-404.627 582.409 533.214
-440.794 576.922 514.386
-390.306 602.898 551.157
-411.541 612.053 599.079
-404.156 600.66 578.967
-414.798 621.332 501.25
-485.509 592.404 606.32
-445.677 595.452 625.709
-396.88 585.499 525.949
-480.628 601.538 631.007
-392.285 617.658 547.74
-430.804 595.825 558.172
-432.316 579.546 505.718
-498.048 594.462 586.103
-401.332 632.939 524.017
-425.583 580.262 496.065
-495.231 594.231 612.17
-426.999 634.059 586.633
-489.767 600.576 626.985
-416.603 612.268 542.379
-413.478 623.583 513.063
-475.732 609.98 631.165
-491.511 599.823 619.343
-407.091 589.064 552.052
-424.712 621.154 614.594
-481.188 598.196 595.003
-432.971 631.149 602.089
-448.461 642.905 614.85
-416.605 587.915 505.5
-430.416 638.688 539.882
-435.042 579.331 507.159
-416.324 634.625 512.947
-407.067 629.991 517.392
-430.07 568.36 478.686
-435.922 588.577 543.508
-438.043 627.512 572.449
-414.787 597.717 581.59
-485.012 600.736 626.564
-435.024 636.607 598.246
-411.062 616.966 484.509
-388.613 594.173 507.015
-395.843 584.879 500.094
-421.459 593.051 559.59
-408.914 599.093 578.06
-399.405 628.951 528.768
-414.313 586.37 557.167
-391.391 591.145 528.665
-428.322 587.142 561.211
-467.343 585.729 556.027
-408.321 626.78 502.579
-395.611 608.943 499.06
-455.928 649.645 607.852
-395.311 586.022 511.725
-431.23 634.497 551.687
-470.442 604.636 633.274
-404.619 619.221 495.022
-497.634 591.372 589.503
-466.365 615.114 637.283
-456.754 584.315 567.821
-438.19 633.556 608.52
-391.064 593.491 538.945
-440.596 597.688 556.686
-421.954 637.279 513.185
-395.02 605.826 488.647
-407.263 591.373 510.488
-396.488 616.595 560.207
-431.494 626.276 603.222
-404.321 609.256 527.379
-486.214 592.089 618.246
-466.416 605.696 626.867
-445.621 588.293 558.161
-445.662 643.113 612.328
-456.4 654.02 564.976
-446.44 644.291 571.463
-424.097 631.428 591.955
-436.6 626.907 570.836
-419.128 583.49 554.751
-416.647 625.531 501.733
-397.546 585.664 542.68
-425.698 584.295 504.739
-491.542 591.895 610.705
-411.71 581.395 541.121
-424.147 582.312 528.04
-431.862 583.115 534.796
-417.682 643.811 533.656
-471.592 597.367 595.084
-403.929 606.518 533.787
-389.698 600.523 504.344
-418.834 603.935 573.218
-414.426 632.239 577.27
-418.153 581.425 487.087
-430.583 640.092 522.77
-385.648 612.912 547.3
-423.051 587.994 504.303
-487.502 597.667 611.7
-425.563 629.419 593.501
-406.696 633.807 544.428
-407.784 604.643 582.832
-446.995 597.567 576.882
-426.528 585.861 558.16
-417.563 579.998 494.539
-414.156 579.457 509.371
-404.948 590.458 499.537
-414.237 590.158 514.7
-395.854 624.11 540.271
-427.917 577.494 515.325
-392.268 607.995 510.397
-395.006 584.704 501.165
-390.509 615.496 519.001
-430.606 635.157 523.053
-439.575 598.386 605.449
-432.045 607.343 584.608
-434.546 632.984 610.399
-395.548 607.369 488.087
-417.554 637.602 571.825
-493.789 598.916 616.526
-477.154 594.974 602.935
-436.691 597.269 594.093
-411.088 631.412 588.813
-396.368 606.991 577.993
-426.308 639.841 578.276
-404.911 602.271 471.67
-406.853 622.497 506.462
-395.896 619.934 543.547
-426.522 581.018 496.113
-446.087 658.589 566.576
-418.172 616.295 532.054
-493.102 594.626 628.36
-432.939 630.195 568.879
-490.92 590.23 610.025
-417.111 630.614 504.557
-388.181 602.824 504.616
-497.238 591.1 620.486
-457.756 601.161 539.815
-434.1 638.254 521.623
-401.45 610.194 586.609
-425.558 577.06 476.939
-389.043 603.43 555.628
-396.301 622.591 554.672
-417.508 577.889 518.822
-400.245 599.032 569.263
-424.519 613.612 562.747
-389.961 598.304 527.474
-402.752 622.262 507.883
-408.859 590.275 566.389
-448.983 590.982 536.032
-458.601 593.298 559.764
-432.144 649.242 569.776
-442.223 648.331 542.264
-405.935 620.845 499.733
-407.934 610.794 504.206
-421.964 638.369 578.89
-431.534 603.566 597.794
-479.149 593.665 619.069
-446.711 581.236 519.712
-425.781 599.325 587.442
-418.194 608.361 565.999
-484.478 596.779 626.775
-381.86 608.695 543.063
-435.365 644.766 587.996
-407.337 631.928 545.329
-439.743 596.846 554.007
-401.674 623.998 510.421
-431.451 642.124 521.639
-427.326 575.155 472.214
-411.049 577.669 516.734
-499.208 590.446 614.676
-424.324 590.124 542.68
-492.244 590.263 621.993
-410.402 591.782 526.461
-406.8 629.052 512.115
-428.968 647.078 553.509
-483.122 604.711 634.905
-441.579 641.382 570.383
-391.547 618.974 541.93
-399.372 616.295 511.262
-401.129 585.327 535.369
-388.384 607.113 509.015
-454.943 601.309 620.392
-394.227 584.699 502.653
-423.375 642.615 521.035
-418.162 587.952 509.424
-489.116 595.03 586.989
-464.141 602.643 627.231
-398.305 581.276 526.783
-427.844 624.027 563.42
-444.943 595.296 566.217
-455.377 593.703 607.994
-448.721 597.743 568.997
-423.126 626.639 593.777
-476.186 616.238 633.005
-470.792 594.818 594.977
-456.357 632.144 618.859
-412.845 616.916 600.71
-417.457 605.812 594.949
-434.316 591.376 569.51
-438.789 577.25 514.075
-410.976 629.371 516.974
-409.517 587.631 473.083
-417.61 580.104 541.591
-389.427 612.286 524.298
-401.884 594.687 516.59
-411.433 579.565 538.255
-454.783 597.938 549.181
-393.366 613.248 516.943
-404.638 608.899 517.04
-408.577 631.471 551.085
-434.171 628.976 604.198
-440.999 588.085 562.929
-439.223 652.68 565.863
-399.782 599.805 491.988
-460.706 602.406 627.475
-429.888 649.439 569.864
-435.596 583.328 534.293
-443.218 596.642 559.068
-396.405 622.855 523.092
-431.857 573.562 473.414
-441.189 638.134 609.857
-407.562 579.266 523.505
-436.956 618.641 581.249
-407.66 624.2 571.863
-432.605 644.639 533.413
-412.617 614.843 502.013
-427.808 590.302 575.665
-416.994 622.284 504.817
-435.648 641.807 609.709
-415.01 638.916 555.58
-400.832 581.377 525.602
-430.449 604.412 572.569
-422.701 585.681 497.483
-408.074 580.058 542.775
-430.374 629.719 554.05
-423.436 576.499 494.086
-389.455 599.361 546.336
-418.269 624.717 518.227
-452.471 592.826 605.919
-434.991 639.47 547.71
-419.172 576.218 516.43
-411.742 609.025 598.423
-467.305 609.934 638.585
-415.086 580.188 504.898
-433.756 636.562 541.781
-413.283 576.14 515.804
-415.453 630.677 579.705
-481.168 594.716 582.071
-403.606 595.368 509.458
-416.207 611.161 548.822
-442.877 641.628 562.385
-487.312 592.506 603.205
-416.124 577.735 528.68
-395.233 588.054 500.069
-397.943 618 563.764
-402.559 584.793 499.233
-425.815 647.609 562.677
-470.327 582.821 556.481
-450.022 585.21 528.183
-385.692 601.918 523.576
-402.871 623.146 590.767
-429.59 629.439 550.016
-438.865 578.854 518.92
-425.274 581.439 507.559
-487.302 598.591 601.374
-407.871 636.712 539.102
-448.015 649.531 567.511
-412.611 590.345 529.479
-438.606 646.391 583.701
-417.816 620.27 527.18
-420.301 634.034 508.001
-415.611 627.007 514.099
-477.371 595.63 586.339
-399.093 597.627 492.065
-452.206 596.283 623.774
-448.896 593.471 545.756
-460.247 601.405 620.756
-439.05 574.56 509.205
-447.189 644.835 573.962
-453.237 654.461 579.718
-468.169 606.577 629.569
-456.713 599.114 533.205
-426.006 625.799 605.522
-488.041 590.159 582.92
-446.751 645.26 570.865
-485.903 595.649 590.647
-400.757 602.892 527.725
-413.739 641.441 536.578
-406.639 608.559 523.889
-468.339 602.898 612.359
-429.189 583.363 539.195
-402.189 590.129 487.751
-411.352 626.199 503.684
-396.035 624.685 543.74
-440.467 584.685 535.869
-496.759 592.976 613.225
-441.463 599.334 600.762
-395.452 585.132 504.722
-426.767 624.194 565.624
-475.655 593.762 573.923
-446.552 593.782 602.198
-456.324 600.158 534.244
-408.648 591.974 507.327
-426.661 592.512 573.929
-402.498 582.518 510.607
-421.065 578.801 492.716
-439.05 646.617 539.478
-400.013 611.548 478.761
-416.764 616.717 529.052
-447.749 596.139 601.335
-399.463 584.49 516.032
-421.192 596.343 555.553
-386.868 598.498 518.87
-419.97 585.891 559.604
-445.386 646.356 563.47
-426.549 583.605 517.199
-409.819 610.737 502.907
-435.91 595.67 597.987
-405 593.456 506.487
-412.811 622.209 493.145
-398.461 612.911 489.78
-435.33 584.697 548.808
-397.261 603.523 572.179
-412.955 609.902 544.818
-392.889 593.79 541.516
-451.149 591.599 530.929
-432.886 577.368 516.105
-493.41 600.5 630.875
-443.764 579.015 523.038
-410.333 584.213 479.406
-450.229 650.452 583.236
-447.663 598.301 608.536
-441.724 588.782 588.119
-421.374 578.889 535.42
-410.956 587.889 493.22
-446.175 589.968 581.724
-397.985 592.879 491.054
-395.318 618.942 552.056
-480.052 603.929 613.704
-399.494 599.495 476.169
-419.896 619.245 606.671
-417.038 617.766 528.319
-453.904 591.554 609.865
-445.004 589.213 585.355
-474.858 590.825 567.201
-407.332 617.722 492.398
-383.45 609.945 546.125
-417.808 642.558 550.411
-402.421 606.384 517.31
-440.643 635.964 611.201
-393.017 594.321 501.976
-393.806 607.802 569.511
-407.102 626.56 510.774
-422.675 601.255 592.389
-484.921 603.167 628.093
-425.487 581.426 496.118
-404.905 630.228 548.58
-417.676 586.596 479.43
-414.182 619.889 606.501
-438.023 598.134 601.812
-416.266 595.021 548.53
-442.241 642.625 581.126
-440.63 598.893 611.134
-499.132 590.081 616.375
-391.152 599.43 495.047
-402.428 609.916 525.69
-478.427 591.69 572.344
-424.161 572.189 495.79
-477.243 597.522 627.157
-402.929 597.076 476.599
-460.554 602.419 629.85
-390.91 596.301 528.118
-396.11 607.236 579.905
-472.249 595.609 603.951
-406.057 597.515 534.217
-491.032 591.474 614.749
-411.089 588.643 559.816
-442.626 649.747 550.424
-474.553 601.274 601.278
-418.129 619.693 596.479
-445.375 584.276 530.557
-417.699 586.527 499.767
-397.903 620.547 523.991
-400.976 599.674 522.573
-418.627 647.964 527.162
-395.195 589.988 528.892
-441.139 599.293 597.389
-411.021 615.063 524.067
-403.38 632.704 540.009
-426.493 648.405 556.388
-430.553 587.762 563.471
-397.513 587.667 539.363
-396.612 611.713 508.205
-427.652 625.277 603.787
-419.115 581.182 506.179
-405.968 579.888 526.157
-401.475 603.875 534.713
-439.441 597.387 584.625
-450.266 587.646 536.021
-428.317 643.388 522.449
-415.866 579.877 541.365
-483.276 603.387 628.867
-445.496 646.507 607.296
-402.607 592.756 526.042
-467.503 607.676 621.041
-383.808 610.315 541.901
-413.667 584.218 555.82
-470.562 590.674 599.903
-430.514 603.434 602.763
-450.068 597.825 606.104
-438.996 622.517 569.835
-405.968 589.185 550.062
-414.176 636.272 573.623
-432.839 640.005 586.873
-424.545 591.166 546.756
-457.641 596.414 561.77
-425.056 578.67 489.594
-417.772 644.773 533.518
-440.761 631.912 572.437
-436.162 651.236 550.149
-420.046 629.892 503.602
-420.091 576.301 515.119
-427.627 635.305 525.97
-476.926 600.597 599.298
-398.234 615.856 510.512
-395.375 602.6 563.185
-395.984 585.335 509.244
-439.037 637.227 568.993
-411.932 602.747 586.222
-423.989 643.309 554.791
-403.386 604.298 513.258
-451.006 584.45 523.548
-460.164 591.73 605.729
-451.149 598.35 612.596
-394.39 620.777 534.896
-412.302 641.31 544.69
-424.653 579.439 485.832
-400.493 598.582 563.988
-427.393 627.594 552.71
-392.329 597.446 503.011
-443.417 647.022 550.774
-456.381 592.883 528.545
-409.979 627.894 564.445
-393.585 605.37 496.28
-391.756 588.157 518.773
-447.071 649.81 568.526
-395.622 586.398 525.456
-475.733 594.138 591.113
-399.891 605.488 526.575
-427.036 571.159 478.339
-404.463 608.098 473.26
-422.418 583.873 500.456
-424.044 582.035 540.397
-405.786 606.392 585.275
-419.523 582.52 472.045
-424.475 582.041 494.562
-486.457 598.108 615.389
-441.255 598.093 608.394
-433.26 576.909 505.517
-400.291 606.476 526.553
-422.237 583.409 502.13
-397.726 607.198 483.193
-416.233 597.768 578.854
-437.732 593.028 598.015
-428.217 588.389 531.845
-423.4 629.083 589.379
-428.641 614.186 584.724
-409.998 611.267 512.712
-433.555 639.536 545.307
-408.881 636.87 533.037
-405.019 592.541 559.863
-414.155 640.639 552.152
-404.345 599.213 509.696
-423.479 581.153 531.985
-412.405 588.813 478.724
-422.56 585.184 516.092
-410.211 597.29 542.4
-426.432 585.55 526.21
-412.898 584.382 482.709
-403.515 594.314 562.976
-466.166 584.203 571.897
-421.46 621.571 540.797
-388.755 595.044 511.158
-427.061 636.453 586.45
-419.714 585.519 476.159
-454.717 654.047 576.793
-428.901 650.618 548.861
-420.968 632.66 510.456
-441.512 639.071 582.675
-400.475 593.99 558.674
-422.255 624.017 603.603
-424.741 574.567 494.004
-401.916 624.122 518.994
-418.476 636.125 576.862
-441.802 588.361 566.203
-440.032 646.116 601.663
-421.106 605.001 596.797
-453.818 592.665 611.181
-408.508 579.97 514.198
-438.28 586.937 560.124
-385.565 597.544 518.855
-429.591 597.136 562.614
-399.322 616.726 501.144
-452.083 599.707 617.01
-387.747 608.79 550.276
-429.006 625.404 592.436
-425.596 575.27 472.037
-395.675 604.074 559.774
-411.823 613.69 486.446
-407.687 610.323 476.42
-414.381 580.369 496.767
-403.058 620.864 504.977
-425.099 645.169 540.295
-401.298 581.175 517.806
-399.145 604.147 578.169
-407.342 610.828 511.952
-390.018 591.758 508.839
-403.168 580.168 526.802
-411.438 616.516 486.291
-441.147 640.207 562.611
-386.357 610.488 529.244
-460.895 596.093 607.017
-442.761 637.388 579.962
-444.916 576.847 511.373
-435.567 599.78 583.32
-424.287 612.649 572.405
-436.692 642.823 608.723
-446.416 646.522 587.136
-398.639 583.595 520.811
-413.065 625.981 497.262
-420.547 582.471 499.777
-457.465 601.62 621.64
-407.111 628.111 579.431
-439.708 578.332 512.64
-398.013 623.715 533.227
-389.957 607.461 563.901
-403.285 622.282 572.818
-416.654 611.796 598.454
-394.349 588.61 500.464
-408.89 637.469 537.897
-422.154 583.061 495.27
-403.473 605.186 497.572
-416.323 640.147 552.993
-441.416 595.736 609.271
-431.547 589.802 565.554
-415.9 581.628 503.937
-427.593 575.101 474.383
-479.721 604.483 624.692
-490.693 600.48 626.583
-407.985 615.371 594.486
-386.678 604.403 515.783
-416.274 637.104 569.373
-439.062 592.738 588.736
-414.138 619.363 520.979
-398.009 585.718 499.879
-461.166 587.862 551.219
-411.37 604.842 594.866
-420.654 605.82 592.595
-436.58 591.16 580.428
-448.497 582.506 521.545
-442.189 635.475 613.582
-454.229 601.419 537.321
-394.988 613.065 572.5
-411.335 639.717 519.106
-464.849 596.176 622.463
-392.901 616.927 569.854
-454.824 654.397 581.877
-428.396 623.739 559.987
-404.122 603.599 480.584
-391.781 596.021 552.106
-438.967 597.879 560.201
-431.535 587.771 541.542
-440.169 597.845 557.607
-387.734 609.176 539.625
-419.29 629.179 503.706
-452.615 649.564 573.511
-495.613 593.865 624.43
-411.637 590.652 518.147
-438.38 626.183 572.506
-469.15 607.082 626.937
-400.787 597.734 486.263
-436.117 632.368 556.173
-415.776 615.454 599.335
-409.338 614.036 493.559
-477.332 600.507 628.783
-439.275 587.337 542.179
-459.361 584.418 557.201
-475.325 604.366 622.793
-424.57 576.417 473.406
-482.249 603.415 624.301
-422.268 580.259 536.376
-425.419 576.314 481.179
-404.68 591.344 507.657
-421.387 636.771 578.624
-455.185 587.449 525.327
-440.077 626.698 581.942
-483.728 598.978 630.7
-402.511 587.289 496.774
-468.991 606.504 618.576
-393.037 588.505 519.051
-470.815 605.666 619.387
-397.299 586.924 540.803
-419.334 613.575 561.626
-388.526 595.64 521.883
-444.985 646.966 605.213
-404.187 606.632 580.645
-418.984 636.014 508.724
-428.938 584.086 526.107
-452.796 637.841 614.804
-388.055 592.842 513.719
-403.888 581.512 500.97
-390.344 592.738 523.461
-431.976 584.194 545.304
-462.301 583.77 564.279
-420.906 592.584 540.91
-443.056 596.6 587.11
-412.147 604.317 591.787
-440.443 584.31 542.305
-417.862 596.992 550.309
-453.134 637.221 616.595
-445.819 579.077 522.858
-467.814 605.279 618.751
-417.81 592.545 529.661
-404.475 605.979 479.286
-425.091 577.669 478.866
-419.887 634.004 577.261
-453.668 588.199 527.437
-436.756 650.129 519.773
-452.365 588.395 574.275
-442.153 591.241 599.621
-397.516 585.692 510.533
-434.805 600.857 611.494
-438.834 599.248 614.473
-417.901 617.997 599.233
-468.555 593.99 594.662
-434.993 617.303 573.816
-451.216 583.825 523.178
-443.878 595.198 548.218
-426.973 622.831 558.193
-490.619 599.443 626.06
-432.731 629.712 559.667
-395.747 583.256 507.405
-454.577 597.417 609.16
-420.689 644.038 555.928
-467.299 593.32 604.628
-393.84 617.246 553.052
-404.579 608.688 492.723
-393.743 590.236 542.683
-404.511 608.471 586.311
-407.925 610.723 505.004
-418.168 584.456 470.547
-493.768 594.181 607.647
-446.662 584.795 532.388
-390.536 593.84 526.74
-413.739 630.195 507.71
-452.947 638.796 612.368
-444.982 645.411 565.932
-419.418 618.234 594.57
-461.668 602.867 626.653
-449.791 596.319 555.991
-409.47 609.347 592.751
-406.881 591.507 528.083
-404.451 606.467 498.118
-416.891 623.369 503.456
-414.277 586.846 469.432
-450.584 653.527 584.854
-445.452 653.82 575.721
-441.12 587.667 553.579
-405.847 627.794 585.355
-412.256 618.94 500.115
-435.049 616.655 574.732
-451.977 591.097 538.241
-430.221 606.56 572.878
-405.349 598.888 577.089
-413.602 621.103 500.444
-408.166 628.937 583.277
-393.105 585.429 518.951
-407.853 634.025 541.27
-401.137 617.16 493.51
-413.181 620.207 508.368
-417.519 588.199 523.021
-420.638 645.997 535.43
-419.61 619.885 530.99
-417.567 636.188 512.103
-495.762 594.475 589.548
-428.385 584.277 539.72
-390.767 608.756 516.396
-420.575 584.111 555.288
-396.862 609.561 495.176
-412.852 623.879 495.354
-389.192 602.684 538.138
-397.051 604.445 478.047
-420.053 647.306 525.217
-416.877 586.81 475.265
-391.6 604.574 558.517
-418.207 589.607 572.13
-407.182 610.386 488.006
-388.35 612.802 528.003
-447.211 587.261 542.379
-432.314 626.74 570.376
-445.044 633.594 614.259
-481.724 591.137 603.427
-422.01 588.893 566.281
-408.422 609.867 515.938
-440.081 632.596 620.104
-395.027 597.224 484.7
-441.071 650.175 583.414
-437.281 623.107 573.858
-385.625 607.382 527.24
-419.231 575.577 519.923
-443.809 577.035 517.534
-416.056 626.317 593.692
-443.902 597.621 576.563
-433.015 577.694 518.133
-435.773 618.143 583.545
-411.582 584.622 481.206
-430.978 574.264 481.602
-409.635 609.053 531.479
-410.491 638.647 542
-417.198 590.009 570.555
-407.593 629.203 551.664
-441.913 634.773 615.785
-415.953 621.865 495.622
-428.889 574.357 475.864
-450.127 592.914 605.608
-400.477 594.372 515.032
-429.874 632.945 540.417
-489.687 592.37 612.635
-401.241 586.533 534.86
-449.349 596.698 604.165
-387.536 609.804 534.319
-409.159 616.769 486.338
-441.986 574.719 513.045
-437.763 630.123 625.725
-410.618 640.731 541.223
-439.2 587.808 541.816
-393.901 588.344 519.948
-410.576 600.898 581.06
-390.835 614.937 545.181
-447.314 643.043 584.654
-392.014 609.503 575.326
-493.928 598.058 632.62
-404.736 634.127 525.779
-426.128 625.452 601.905
-394.88 616.719 569.691
-403.956 608.639 515.106
-392.76 619.848 530.539
-396.381 606.127 499.171
-397.796 607.731 491.22
-402.609 607.51 525.103
-441.826 651.296 535.302
-462.575 596.301 621.056
-435.423 628.636 609.287
-481.587 592.355 610.441
-408.712 579.035 521.786
-420.361 592.419 549.417
-422.883 596.968 578.746
-414.493 592.462 572.896
-409.107 580.543 499.6
-456.231 591.169 530.733
-422.44 574.769 480.706
-434.729 586.815 538.383
-387.92 612.383 523.931
-403.701 581.531 530.37
-415.145 581.19 499.852
-422.214 587.075 523.69
-427.542 623.137 566.239
-486.469 586.439 560.001
-442.577 644.457 591.637
-447.016 579.313 520.395
-413.521 580.777 504.828
-430.764 627.885 565.216
-418.168 628.586 500.307
-406.582 604.451 475.391
-407.146 627.355 562.965
-433.648 643.299 521.493
-409.709 596.181 578.198
-383.612 607.064 545.727
-440.303 576.584 517.788
-405.093 607.687 482.228
-493.58 593.918 595.389
-391.597 600.722 499.712
-430.548 633.714 592.685
-419.839 633.055 580.438
-407.067 588.815 553.008
-447.225 585.002 535.033
-493.174 597.425 618.399
-409.197 590.096 477.541
-447.983 592.921 545.315
-431.665 582.763 510.638
-397.898 617.773 512.437
-412.237 636.202 556.896
-423.661 588.683 505.025
-424.659 624.542 548.142
-432.855 583.075 533.879
-422.513 583.827 496.276
-425.791 634.469 517.018
-426.895 608.648 587.125
-397.502 611.903 488.95
-388.964 610.455 534.163
-403.418 598.48 509.216
-459.277 637.379 613.821
-424.521 577.81 510.066
-417.112 593.728 542.869
-432.935 576.087 509.809
-493.9 591.989 604.863
-434.892 628.143 589.441
-433.421 587.039 542.335
-483.769 595.17 585.401
-429.218 637.076 522.188
-434.185 598.234 566.307
-478.662 583.138 567.965
-441.947 589.144 542.738
-436.64 638.494 601.352
-437.579 653.963 524.01
-449.514 593.659 608.99
-452.814 598.713 625.943
-422.513 620.629 594.913
-440.737 633.959 613.323
-452.854 594.91 619.642
-409.491 620.411 596.192
-453.331 597.557 551.51
-425.722 584.105 553.658
-423.482 640.997 572.506
-440.012 597.916 574.74
-396.644 582.896 523.595
-424.535 624.984 547.461
-386.493 612.516 548.427
-407.85 580.834 507.898
-418.286 578.805 494.696
-453.938 599.351 617.488
-410.025 615.988 489.309
-447.33 594.822 609.915
-391.853 594.162 543.594
-384.705 604.227 533.348
-396.776 585.908 514.635
-485.899 593.563 625.898
-444.022 641.976 560.98
-482.822 591.709 622.163
-419.09 620.907 608.281
-417.234 633.344 510.039
-395.298 622.796 549.946
-470.981 607.082 630.909
-412.829 616.597 504.106
-427.033 585.275 529.214
-417.84 612.019 560.153
-422.821 586.745 512.123
-435.902 577.567 513.75
-419.911 647.857 534.288
-399.204 582.872 506.046
-453.731 641.82 612.867
-402.984 599.607 567.081
-383.457 609.841 548.82
-425.863 651.661 523.026
-404.584 633.427 528.567
-467.68 583.16 555.047
-441.732 590.217 570.599
-387.688 610.632 550.631
-422.093 593.002 558.149
-415.605 578.616 533.15
-438.515 578.52 508.038
-429.469 583.859 530.799
-451.743 591.089 542.196
-450.986 649.376 569.192
-435.002 591.231 581.461
-434.75 601.641 601.083
-478.254 611.646 635.94
-429.551 593.323 558.257
-471.093 609.932 631.197
-413.337 586.48 497.172
-439.452 596.484 584.097
-420.512 578.01 522.397
-462.25 593.561 609.867
-485.242 586.807 559.131
-436.008 594.217 551.942
-391.143 595.127 534.903
-417.521 582.97 492.751
-402.643 592.038 503.809
-391.903 596.888 531.116
-421.259 647.778 530.38
-488.46 593.048 588.769
-469.188 601.466 630.964
-431.795 571.727 475.281
-488.139 597.333 613.495
-405.179 620.82 595.502
-422.053 620.918 610.89
-432.576 627.576 610.486
-417.974 631.237 506.469
-472.38 606.714 636.24
-434.099 632.574 551.192
-425.13 588.704 527.741
-391.648 588.092 514.59
-398.419 599.955 568.007
-425.831 575.608 474.044
-413.947 581.196 507.746
-399.769 589.293 493.67
-427.138 632.234 592.114
-391.519 607.023 568
-430.003 600.748 603.309
-405.125 619.121 594.868
-419.006 619.119 534.858
-443.971 639.001 569.372
-415.41 609.866 539.001
-400.849 630.919 536.069
-424.578 592.862 530.617
-393.288 590.067 550.784
-432.824 596.569 562.869
-423.035 633.935 512.562
-438.821 630.088 571.872
-410.726 595.127 574.104
-407.626 613.836 593.654
-477.973 612.586 634.968
-406.399 609.39 508.676
-428.501 594.948 559.298
-480.991 605.949 627.263
-454.236 654.501 565.425
-417.04 623.339 601.674
-435.827 596.287 598.304
-419.224 578.027 523.971
-430.925 630.466 549.516
-420.748 592.766 533.136
-441.955 647.696 588.813
-424.7 619.734 594.242
-413.088 633.017 556.022
-431.907 573.871 486.168
-432.816 581.944 512.697
-397.639 588.323 543.552
-404.828 580.564 507.519
-442.385 636.228 557.311
-397.309 587.239 525.416
-442.993 584.073 536.67
-429.34 570.634 490.412
-410.623 579.63 514.834
-424.328 647.087 555.934
-411.927 634.388 515.686
-410.967 598.916 544.978
-484.253 598.176 629.137
-459.409 598.634 549.835
-431.381 615.884 583.393
-436.591 630.18 622.297
-418.15 602.845 571.043
-478.422 593.599 591.452
-442.912 643.413 556.691
-438.088 579.177 517.566
-435.821 642.564 543.249
-430.986 575.813 486.003
-410.466 581.57 504.719
-439.358 654.316 527.215
-432.344 635.02 602.092
-426.24 602.708 593.694
-485.596 595.889 591.313
-424.076 573.036 484.894
-431.431 603.629 571.757
-439.976 647.439 535.25
-406.597 579.348 526.051
-418.402 638.313 570.345
-422.555 576.432 481.68
-450.5 579.776 520.475
-434.918 598.197 595.485
-429.837 626.136 567.276
-399.948 601.464 502.415
-404.599 582.148 516.631
-440.56 595.095 567.053
-478.609 594.808 617.24
-397.672 586.197 527.023
-488.407 599.399 615.27
-411.765 621.336 598.521
-412.385 601.271 583.307
-401.927 618.651 502.39
-395.663 589.804 532.078
-411.284 630.421 508.982
-400.252 622.461 568.253
-439.443 585.18 550.523
-386.874 605.533 542.486
-472.651 593.737 592.774
-423.9 622.955 593.021
-476.344 603.235 632.853
-439.094 643.944 594.237
-392.585 596.179 493.39
-399.48 620.472 514.846
-399.594 582.301 501.497
-407.663 633.375 533.627
-435.141 597.282 568.602
-473.63 592.337 594.753
-449.515 588.731 575.075
-427.108 575.398 474.755
-411.763 608.728 593.448
-396.869 603.42 481.225
-449.588 646.143 573.358
-399.879 589.835 547.138
-460.708 595.463 615.119
-408.881 601.911 580.518
-399.639 627.463 534.81
-411.779 627.383 563.441
-435.448 619.823 576.619
-458.856 636.455 617.123
-390.307 613.096 567.031
-403.302 579.609 522.821
-445.778 595.009 560.21
-406.653 610.987 587.747
-402.594 605.884 578.354
-417.218 586.988 489.573
-435.969 588.236 561.277
-492.96 593.074 580.59
-437.539 638.603 600.685
-454.534 592.478 610.37
-413.363 631.869 515.296
-429.071 577.824 495.162
-483.048 602.996 633.267
-415.177 592.936 570.567
-426.071 586.419 561.881
-403.942 580.671 530.853
-444.918 650.274 603.284
-471.904 604.644 633.983
-453.837 655.065 574.695
-404.547 592.282 526.567
-425.509 621.707 588.347
-437.429 631.005 617
-391.029 603.921 555.428
-398.706 603.557 476.883
-428.596 635.108 520.568
-493.16 590.426 599.544
-383.793 601.796 512.58
-484.818 599.106 631.492
-434.511 650.357 569.196
-406.538 591.974 519.18
-405.24 613.798 592.022
-395.095 599.358 482.584
-388.998 605.929 555.411
-431.388 599.585 596.854
-471.321 609.353 633.114
-427.437 628.464 542.786
-436.867 651.808 576.762
-433.57 598.048 599.609
-491.707 594.896 607.199
-477.17 591.634 594.373
-396.732 619.49 523.333
-455.761 594.987 570.114
-437.328 631.425 587.11
-449.324 596.826 625.23
-411.796 589.518 506.846
-491.563 590.36 596.87
-440.375 578.732 521.871
-442.594 634.529 570.43
-386.699 610.815 527.417
-398.62 620.834 564.976
-420.888 580.722 537.934
-448.106 593.025 607.615
-423.185 591.531 536.414
-431.008 609.201 569.97
-434.014 653.313 556.327
-430.109 585.738 551.276
-488.303 596.435 600.838
-423.678 623.034 554.569
-409.791 613.136 500.987
-399.346 618.787 573.654
-415.915 624.767 505.613
-395.985 588.792 524.27
-435.71 640.144 596.971
-460.123 607.686 540.251
-452.821 654.996 572.71
-438.347 598.921 592.714
-438.838 598.238 607.827
-418.866 610.719 592.243
-419.861 616.972 547.297
-448.671 652.981 586.279
-423.698 572.466 489.765
-502.052 590.556 592.53
-440.259 641.145 591.498
-434.401 596.063 603.507
-482.905 603.892 633.644
-382.2 604.077 533.144
-441.279 641.153 588.359
-398.12 600.702 569.414
-443.945 641.041 554.684
-423.522 624.807 524.644
-428.198 574.903 473.044
-435.534 598.293 575.387
-457.592 595.811 606.043
-422.133 581.015 541.77
-392.629 589.692 522.311
-425.349 641.67 522.236
-424.076 649.793 522.528
-447.757 581.42 526.569
-431.434 649.46 563.583
-492.872 593.809 626.995
-427.503 569.937 486.949
-392.647 592.228 539.686
-490.744 595.327 607.052
-407.2 591.43 524.025
-396 588.819 506.042
-457.929 599.181 614.972
-407.804 603.003 579.577
-427.332 634.84 520.465
-436.349 584.201 541.425
-417.357 610.562 571.297
-496.874 591.676 623.838
-402.154 586.468 498.153
-403.239 582.374 512.799
-431.104 627.694 565.08
-425.004 579.34 483.605
-488.825 599.135 608.78
-442.108 638.576 576.574
-431.483 606.687 592.471
-447.175 579.127 525.378
-403.858 604.808 486.388
-444.657 654.574 561.019
-439.377 640.523 601.231
-402.686 618.076 580.624
-390.333 601.908 505.076
-460.544 599.089 627.198
-393.436 593.968 536.841
-393.851 594.119 555.421
-486.261 601.029 622.18
-438.83 619.023 579.752
-401.949 628.959 542.033
-442.96 575.057 514.054
-442.865 590.316 580.874
-429.346 581.137 512.619
-476.72 594.541 571.524
-424.482 650.893 532.672
-409.703 619.571 491.243
-442.002 592.457 545.197
-446.677 585.809 540.294
-459.805 600.115 621.388
-413.465 601.348 583.374
-398.373 581.507 517.249
-436.554 585.158 543.059
-441.06 645.04 604.536
-413.257 615.517 525.096
-466.102 606.281 631.662
-399.354 583.704 527.557
-500.038 590.919 609.985
-410.406 611.561 501.523
-402.38 592.545 521.782
-438.893 652.701 560.205
-410.277 612.287 488.917
-406.977 608.371 586.359
-408.004 604.504 583.91
-401.257 594.114 530.64
-429.378 640.113 531.162
-422.305 630.372 512.364
-385.489 602.638 529.429
-423.828 621.271 614.929
-451.554 651.112 563.851
-406.06 595.478 569.936
-471.221 596.419 621.651
-486.644 602.605 634.33
-416.623 578.09 525.219
-419.424 647.33 531.205
-385.796 599.248 525.539
-398.298 585.009 528.144
-447.751 596.931 581.764
-405.179 605.935 535.73
-399.594 624.59 555.807
-431.443 571.137 492.662
-430.828 638.802 523.717
-407.12 630.854 513.893
-423.293 580.276 527.014
-424.132 622.038 560.926
-446.008 643.931 612.757
-440.319 588.548 560.408
-388.478 604.174 551.569
-411.606 623.855 493.767
-412.817 640.578 536.593
-387.869 593.514 509.874
-421.715 584.744 554.899
-437.535 599.415 596.903
-440.736 583.045 537.34
-432.342 627.37 609.362
-415.464 583.67 485.796
-404.537 607.321 496.092
-416.135 595.087 547.905
-441.751 623.416 580.607
-463.693 582.013 559.956
-399.776 600.986 518.507
-478.188 586.344 563.721
-438.266 653.109 521.531
-443.114 641.233 555.394
-410.295 635.134 548.109
-411.644 580.372 545.417
-434.277 583.481 538.933
-414.293 577.587 516.861
-463.37 595.718 605.924
-417.726 581.849 505.664
-449.947 588.848 565.729
-411.185 585.087 554.274
-431.867 602.894 592.023
-408.402 621.836 497.982
-404.161 608.79 519.728
-415.499 587.54 501.745
-435.692 652.131 529.01
-478.097 593.359 573.136
-417.686 581.874 477.413
-487.493 596.76 599.772
-450.011 647.527 576.601
-412.164 585.664 475.433
-427.962 634.978 513.532
-396.784 594.473 557.778
-426.797 570.107 491.303
-396.588 605.098 480.178
-418.044 620.258 534.181
-397.127 582.902 525
-436.474 643.859 544.921
-388.797 606.525 556.935
-448.661 597.863 612.685
-426.477 627.815 550.68
-395.327 599.409 562.696
-483.216 593.079 584.585
-427.986 580.244 491.234
-484.382 597.534 594.339
-394.006 589.865 528.906
-470.355 599.806 594.847
-449.553 593.372 609.161
-439.973 621.133 582.672
-424.276 622.36 609.631
-445.491 595.246 596.942
-400.454 626.514 522.981
-427.679 625.044 592.783
-414.884 599.693 546.845
-447.346 643.581 578.434
-402.301 614.626 491.218
-389.606 599.174 493.181
-404.789 588.82 547.06
-421.342 585.12 556.712
-436.533 644.854 603.301
-431.579 639.853 535.498
-438.922 584.002 544.2
-417.26 613.135 569.21
-420.631 604.161 573.493
-430.965 629.26 555.81
-460.988 595.797 548.188
-389.525 614.346 523.693
-421.416 593.443 552.072
-413.264 588.568 482.79
-470.321 604.339 615.448
-412.878 593.137 570.007
-413.47 588.745 560.016
-397.847 583.199 522.297
-431.225 653.186 534.276
-416.853 626.647 504.91
-411.286 587.536 563.015
-488.911 596.775 604.133
-399.794 617.511 505.002
-399.892 620.187 516.593
-428.212 629.505 551.149
-419.429 580.775 531.323
-399.158 600.028 569.907
-431.219 651.263 553.973
-472.233 594.605 610.017
-447.394 652.352 582.957
-444.274 588.043 587.269
-485.116 597.924 627.794
-432.247 581.083 524.857
-402.93 582.453 538.624
-425.983 581.96 492.486
-391.454 614.929 563.545
-448.103 582.737 519.676
-446.763 634.723 618.333
-395.668 609.312 506.171
-497.642 595.272 622.576
-391.031 594.433 506.846
-416.22 627.515 512.68
-432.147 643.271 536.985
-395.661 600.743 568.968
-433.699 627.523 591.266
-425.473 586.356 525.855
-397.709 596.839 559.849
-415.209 641.238 541.398
-421.801 625.689 537.905
-441.477 634.416 570.549
-401.103 583.908 513.834
-446.995 583.677 530.006
-405.876 609.786 490.209
-407.692 595.411 571.43
-413.804 642.512 542.71
-411.861 593.565 570.936
-484.083 591.818 620.776
-430.636 627.898 608.297
-488.355 597.473 614.198
-444.833 641.916 564.097
-424.815 574.484 475.414
-441.411 638.043 569.637
-479.621 586.214 566.6
-484.843 599.782 603.462
-427.408 569.891 481.112
-405.899 633.78 524.136
-442.473 596.201 551.955
-411.822 629.042 560.78
-411.238 595.263 577.105
-470.473 582.417 562.427
-445.557 595.858 597.613
-443.33 645.582 604.07
-465.607 594.226 617.807
-388.149 608.292 514.955
-463.977 602.121 626.848
-491.586 595.636 600.344
-452.27 598.594 626.767
-396.603 612.136 507.41
-405.793 624.734 593.495
-422.354 619.809 554.537
-478.471 587.798 562.241
-411.388 607.691 540.282
-438.749 640.338 559.08
-426.935 585.039 519.444
-418.194 615.648 541.764
-464.463 581.928 570.679
-396.154 612.783 504.313
-440.763 596.403 562.192
-423.009 579.841 530.55
-423.35 628.899 521.304
-481.349 604.398 633.618
-410.514 638.675 522.155
-452.537 639.491 614.416
-421.615 640.888 570.192
-445.042 587.661 561.867
-490.861 593.447 590.757
-424.607 575.975 473.474
-448.557 649.433 567.103
-400.733 580.881 500.45
-420.334 622.425 607.341
-448.423 589.258 575.138
-432.737 599.413 593.278
-446.728 595.277 623.71
-421.871 582.798 552.701
-485.44 592.102 604.845
-455.708 597.202 626.356
-435.808 597.294 560.792
-465.619 590.672 549.512
-434.449 602.852 580.666
-425.913 613.947 571.55
-457.894 594.9 618.915
-403.508 580.041 531.367
-392.515 617.105 525.815
-388.758 594.331 524.852
-402.369 622.261 558.614
-434.326 640.771 548.637
-421.395 582.382 503.179
-437.804 594.078 597.546
-405.051 626.018 587.727
-431.312 602.816 575.199
-427.809 581.498 526.122
-429.65 649.023 551.53
-431.486 651.972 559.806
-422.782 586.696 506.407
-418.478 618.693 609.269
-472.24 614.918 636.761
-433.654 615.08 578.665
-457.421 603.215 539.957
-427.56 576.808 475.051
-476.614 587.219 564.109
-472.826 606.961 625.175
-436.232 645.586 524.423
-399.119 627.081 531.868
-415.189 583.236 493.663
-450.475 644.197 577.944
-395.159 598.097 558.828
-387.571 606.167 513.474
-428.09 618.007 584.088
-480.233 593.677 589.156
-483.297 592.749 605.611
-419.27 584.393 494.784
-428.912 604.053 592.921
-406.918 588.884 549.865
-440.561 655.573 561.345
-416.966 641.942 519.885
-388.163 612.288 551.962
-431.591 589.78 537.893
-444.365 590.585 570.107
-401.048 617.004 577.603
-427.47 624.937 587.122
-480.293 602.441 607.526
-463.712 603.521 631.904
-400.162 604.358 578.007
-437.858 601.717 606.063
-454.582 588.659 552.467
-397.741 610.857 581.312
-430.678 606.49 585.973
-443.95 645.983 564.302
-401.371 607.472 528.611
-449.51 639.319 613.805
-497.236 594.749 626.511
-440.17 644.395 546.407
-430.294 605.724 589.182
-447.246 589.091 599.962
-411.531 610.69 531.469
-440.251 597 594.511
-410.333 615.329 600.32
-419.78 583.965 490.129
-399.16 588.73 498.189
-494.137 591.479 623.376
-400.769 587.566 492.739
-394.966 589.661 540.403
-450.455 594.288 599.988
-491.128 595.819 607.657
-398.592 589.526 547.803
-448.376 588.39 546.292
-436.045 598.449 607.334
-398.66 590.97 495.951
-428.842 576.005 489.1
-404.543 594.988 472.968
-420.902 617.471 551.76
-422.056 643.344 570.846
-412.072 617.533 507.77
-434.596 643.103 535.21
-403.918 607.382 521.299
-415.836 623.737 518.486
-389.108 604.703 557.54
-426.757 576.742 492.44
-417.722 586.47 511.962
-429.84 574.424 471.713
-439.084 641.495 599.014
-446.92 643.752 583.507
-431.539 603.059 592.677
-412.453 585.8 479.272
-393.049 618.962 538.711
-409.732 588.974 483.749
-409.613 578.577 527.415
-425.777 576.483 476.472
-420.479 647.08 548.758
-450.621 655.35 569.95
-414.699 640.696 518.658
-422.734 607.608 592.796
-428.599 587.001 530.319
-448.919 644.618 612.739
-409.653 612.442 493.627
-440.053 622.233 578.425
-450.132 583.439 529.911
-423.215 580.902 530.602
-475.425 591.653 571.512
-426.519 587.695 564.006
-431.284 625.857 589.442
-441.545 654.292 523.798
-440.7 636.824 584.894
-416.898 583.501 483.113
-392.226 588.533 518.091
-431.013 624.106 585.364
-482.663 603.532 623.451
-421.902 576.713 518.2
-437.51 597.498 585.951
-412.932 594.812 574.483
-405.88 587.454 548.884
-420.984 582.08 550.284
-491.303 591.736 585.386
-480.338 600.361 602.55
-446.922 598.825 545.141
-402.389 597.742 535.139
-431.403 651.065 554.069
-410.527 604.156 545.695
-393.241 592.948 545.864
-404.987 606.52 483.349
-384.856 598.36 508.588
-439.074 590.813 579.889
-451.691 587.293 571.664
-458.245 594.228 615.434
-407.839 591.398 515.17
-412.424 617.634 490.465
-407.831 611.133 589.976
-481.339 601.242 599.683
-467.463 606.177 634.746
-440.556 598.663 580.685
-453.407 652.928 572.441
-479.313 593.189 621.164
-420.377 586.586 562.102
-429.457 606.466 589.703
-444.084 643.096 572.532
-404.734 633.755 532.297
-410.995 586.651 491.212
-435.57 588.406 563.461
-408.739 588.661 551.607
-458.334 591.383 602.847
-420.29 619.807 612.207
-463.152 602.68 615.158
-392.231 616.036 520.041
-440.12 589.089 592.135
-400.609 601.844 575.481
-400.097 588.262 545.678
-423.172 590.239 529.869
-405.938 621.874 592.016
-438.951 641.72 614.715
-431.955 633.395 604.934
-427.057 577.12 482.806
-402.7 582.701 514.106
-451.675 598.754 622.679
-433.879 601.833 595.953
-409.192 590.534 522.059
-449.762 588.844 598.13
-454.241 597.902 540.263
-417.454 582.645 484.675
-435.347 630.58 592.638
-456.335 603.843 538.136
-385.24 608.526 534.28
-426.459 600.449 568.846
-396.553 624.375 539.029
-429.204 581.418 504.935
-431.261 571.26 473.22
-471.9 590.872 596.595
-444.336 574.907 511.946
-403.73 603.517 579.358
-425.851 579.56 508.481
-396.211 606.602 496.071
-444.162 649.345 595.152
-435.911 597.466 562.069
-397.624 618.285 510.689
-403.573 619.248 588.802
-428.221 603.734 604.753
-429.074 576.525 517.855
-388.375 614.582 545.409
-399.562 592.933 487.142
-409.008 586.438 552.067
-430.989 652.426 539.397
-393.352 590.728 544.828
-437.031 639.068 614.514
-436.995 633.63 603.18
-397.665 585.644 518
-432.654 596.753 600.088
-408.361 591.021 531.743
-392.799 603.079 556.213
-485.796 602.731 625.182
-446.592 645.794 568.151
-491.267 594.257 586.987
-499.249 593.975 623.854
-419.501 594.26 576.895
-424.454 602.672 591.929
-414.97 581.259 503.154
-421.3 643.84 566.88
-392.266 614.375 545.729
-400.897 583.607 533.408
-413.375 591.422 571.61
-429.633 640.504 534.183
-400.031 622.109 561.371
-401.623 591.962 557.954
-414.979 622.366 499.925
-392.121 613.119 571.607
-389.777 594.037 527.456
-395.479 605.462 482.683
-431.389 600.318 589.891
-434.388 586.231 556.4
-435.139 574.525 500.624
-450.269 649.515 586.449
-400.037 605.26 530.537
-383.098 604.543 528.993
-408.849 611.138 592.343
-411.576 602.442 583.114
-486.506 591.645 590.57
-415.407 584.011 476.762
-394.269 616.318 522.871
-443.305 652.89 552.598
-443.96 642.534 575.644
-436.413 637.615 592.962
-439.542 591.1 548.154
-466.157 585.889 552.646
-414.467 584.233 560.552
-416.348 594.845 541.341
-433.429 577.796 514.555
-434.315 598.014 574.385
-492.144 594.571 609.785
-401.37 628.44 523.547
-478.017 606.897 630.636
-384.115 605.981 545.904
-390.906 609.117 560.143
-436.335 632.752 610.593
-395.414 603.782 558.402
-389.305 610.853 572.763
-402.55 632.061 531.069
-440.132 650.865 551.583
-459.908 584.878 573.52
-411.548 614.59 511.905
-431.679 602.15 593.749
-385.972 600.498 530.302
-400.043 597.761 509.609
-420.931 607.589 594.328
-459.599 603.703 539.591
-402.8 619.687 502.887
-438.731 652.123 570.858
-436.483 637.108 613.379
-435.121 591.244 547.989
-407.862 594.406 534.159
-419.95 593.635 549.844
-491.085 594.422 603.62
-417.657 625.818 500.67
-443.823 637.373 556.539
-429.251 584.289 548.917
-411.376 620.046 598.052
-440.168 582.182 536.878
-400.679 581.384 505.27
-430.004 634.092 603.073
-469.822 604.541 613.066
-468.956 599.915 629.228
-462.074 587.151 558.947
-393.508 611.008 508.151
-400.887 613.509 581.83
-441.775 651.253 555.961
-406.803 608.006 486.71
-437.69 645.515 541.54
-418.002 582.195 501.333
-409.303 631.078 576.514
-432.263 635.835 592.501
-422.054 602.307 592.955
-394.915 605.8 484.953
-403.771 601.62 478.918
-482.397 590.019 600.809
-442.597 641.003 567.338
-450.061 654.088 582.042
-424.79 630.556 526.119
-403.021 596.74 565.917
-441.034 631.703 586.955
-486.351 598.5 598.91
-454.266 596.3 623.864
-443.037 655.919 568.781
-478.434 601.938 601.591
-451.032 594.942 602.928
-417.093 617.03 532.97
-424.882 631.586 533.089
-438.904 598.326 611.99
-421.443 643.792 519.966
-480.306 604.628 620.351
-414.846 644.457 532.381
-413.329 584.594 474.789
-397.457 615.903 507.538
-407.308 607.166 505.194
-433.945 648.972 579.724
-418.426 644.251 542.038
-407.721 634.972 521.251
-452.775 634.659 615.287
-424.352 621.865 610.744
-473.971 604.536 631.337
-423.182 600.079 586.241
-470.644 593.771 590.406
-434.45 571.827 489.379
-419.726 595.401 555.629
-444.688 646.68 565.601
-402.436 599.827 487.685
-444.446 593.712 620.715
-495.258 595.955 620.053
-384.44 607.034 550.294
-407.083 586.806 479.7
-451.533 599.633 544.078
-421.259 647.034 523.708
-453.947 598.714 613.309
-437.383 633.151 553.136
-400.082 594.327 507.695
-437.563 648.067 579.942
-432.086 634.06 602.38
-399.861 621.121 558.413
-444.825 646.156 557.292
-441.803 584.271 542.76
-438.196 630.874 616.073
-399.692 593.501 523.352
-445.399 643.723 574.546
-414.727 633.702 562.552
-418.877 605.748 597.265
-448.072 598.942 609.825
-389.888 603.155 495.094
-432.359 591.217 546.179
-470.676 606.863 621.165
-421.851 580.675 479.897
-438.442 630.825 573.494
-456.373 602.515 541.808
-388.841 610.327 558.349
-449.957 585.46 578.009
-420.077 583.872 553.088
-416.402 638.099 568.672
-439.68 633.166 624.156
-401.514 586.686 533.294
-439.154 620.196 582.668
-454.454 586.69 525.672
-385.317 603.971 539.467
-433.251 571.787 493.77
-424.266 582.576 500.549
-452.415 649.291 575.602
-453.532 600.289 541.871
-393.254 586.959 509.28
-413.567 642.657 529.258
-468.961 592.422 601.423
-403.225 578.992 519.868
-403.426 591.643 529.875
-415.738 612.963 550.647
-479.396 596.768 587.71
-405.619 590.341 528.143
-399.759 620.72 568.413
-390.569 597.088 541.017
-487.578 596.451 596.399
-487.258 604.498 630.758
-462.732 582.892 559.861
-457.627 594.464 610.404
-407.586 634.481 543.699
-407.716 629.797 581.653
-432.004 586.408 536.691
-489.179 599.126 621.56
-405.936 584.922 543.261
-448.903 652.919 584.514
-438.464 589.32 564.749
-418.596 578.473 508.378
-473.85 606.218 623.723
-458.851 582.149 563.793
-401.908 620.505 575.88
-446.466 597.603 553.233
-449.564 591.148 604.274
-425.537 582.998 537.653
-413.169 597.87 580.132
-393.036 597.844 505.195
-422.048 594.911 559.493
-465.818 602.835 617.86
-449.977 651.186 562.711
-440.328 591.706 589.367
-493.464 594.035 586.657
-447.568 584.44 533.87
-433.142 636.054 612.685
-426.276 592.87 569.21
-420.106 587.423 479.314
-427.14 636.795 591.122
-427.359 623.321 588.238
-427.965 581.847 529.544
-424.622 581.035 535.276
-423.353 577.054 493.025
-425.963 622.665 568.444
-452.947 583.024 526.243
-406.279 607.49 484.687
-424.987 592.771 552.239
-444.219 586.749 544.26
-465.234 587.117 563.371
-428.065 626.525 602.565
-405.635 614.276 488.118
-458.777 599.659 615.584
-409.547 579.827 535.018
-472.783 593.631 598.707
-395.13 590.494 502.312
-410.358 582.936 496.142
-445.715 598.635 579.342
-491.45 598.217 614.304
-432.352 630.604 603.839
-418.573 617.382 591.603
-392.186 615.441 550.842
-447.79 597.556 617.447
-443.178 644.362 558.678
-407.7 630.966 516.904
-409.727 581.527 548.647
-430.826 584.404 543.253
-452.195 594.854 538.012
-425.936 589.159 537.412
-432.68 600.655 590.115
-417.045 605.215 598.073
-447.282 651.973 594.492
-432.78 630.731 557.343
-463.655 595.872 613.755
-386.748 595.389 507.028
-422.838 618.882 539.724
-499.055 593.684 589.796
-445.611 655.093 579.954
-434.495 633.244 555.951
-425.698 627.964 523.166
-452.428 592.551 599.758
-476.846 595.587 577.38
-410.818 585.309 485.557
-434.277 641.148 544.726
-447.835 597.501 551.63
-451.59 586.094 579.153
-424.524 625.052 554.698
-416.273 629.502 502.382
-433.589 585.327 546.952
-428.982 629.761 552.563
-433.937 629.86 565.639
-418.193 581.492 483.51
-417.057 614.944 531.536
-438.418 597.513 590.874
-435.544 629.113 566.339
-393.201 607.413 575.357
-438.219 635.79 605.129
-421.064 581.833 484.858
-400.676 603.075 527.276
-443.952 595.906 589.005
-443.771 588.596 551.064
-428.731 584.517 529.063
-391.22 617.713 533.619
-405.144 596.115 574.697
-443.205 599.168 579.092
-422.733 576.03 510.942
-421.602 577.864 510.006
-424.743 577.985 485.831
-445.924 585.036 535.497
-473.246 600.88 597.441
-418.957 580.082 544.729
-485.435 591.752 606.537
-433.688 640.869 540.726
-482.184 598.73 591.211
-434.508 628.269 609.033
-458.272 602.167 532.002
-433.599 596.785 597.713
-482.551 592.337 603.157
-423.151 620.082 548.147
-408.717 631.887 558.14
-437.885 583.114 543.559
-435.963 642.791 526.989
-446.88 588.936 576.977
-459.829 584.597 572.216
-481.266 592.114 606.168
-440.547 596.053 559.69
-461.467 602.706 622.722
-397.664 620.301 563.894
-436.053 587.675 555.062
-394.36 608.835 502.56
-410.274 593.031 568.416
-421.324 578.79 488.462
-394.886 607.008 499.866
-417.466 620.153 597.493
-426.351 626.295 604.35
-456.396 600.574 617.726
-402.539 588.227 548.441
-450.047 649.221 572.225
-391.96 602.742 494.251
-419.004 590.999 529.789
-438.597 652.185 576.514
-391.753 615.939 545.191
-454.593 586.659 574.745
-415.453 607.395 550.665
-406.426 624.834 511.461
-481.072 600.72 595.325
-441.368 586.812 548.646
-421.896 578.03 486.014
-405.34 634.546 519.002
-400.738 593.195 497.268
-487.753 600.148 620.789
-410.56 633.341 519.214
-420.042 585.037 478.7
-384.497 606.106 535.26
-391.316 600.296 553.936
-428.78 639.365 587.037
-404.234 604.065 500.346
-383.981 610.751 538.383
-475.403 592.577 591.325
-395.7 610.636 508.938
-433.549 569.784 485.443
-411.62 616.225 502.079
-433.408 630.985 556.885
-393.789 607.659 566.09
-429.37 626.169 568.214
-407.743 585.261 495.873
-400.485 614.952 497.823
-432.617 638.915 542.835
-425.212 632.115 583.548
-468.461 606.421 619.245
-423.154 581.306 539.373
-445.656 644.656 569.022
-394.441 585.478 512.143
-410.399 637.18 522.742
-459.03 596.175 547.543
-477.856 605.612 623.243
-450.938 596.199 541.91
-495.48 591.099 607.262
-488.156 596.912 598.015
-423.594 577.678 485.402
-480.943 597.808 589.8
-410.788 578.985 535.813
-447.017 653.653 557.036
-461.541 602.376 612.42
-403.025 582.556 512.46
-430.974 600.834 592.357
-421.438 578.117 479.625
-456.281 602.473 540.036
-418.358 577.337 515.572
-395.319 588.733 539.127
-394.147 615.56 513.821
-401.991 616.772 579.185
-457.434 653.321 575.049
-422.984 579.287 508.012
-406.413 629.211 514.139
-406.528 629.06 553.12
-461.959 600.108 618.19
-451.46 593.46 613.791
-409.443 581.012 546.442
-406.428 605.263 584.326
-417.945 585.228 518.508
-447.191 587.581 575.123
-434.349 602.045 600.554
-433.453 598.417 607.098
-466.96 582.043 561.141
-409.841 580.751 498.532
-469.107 597.217 624.774
-454.913 595.782 559.781
-474.576 610.716 633.652
-418.764 613.565 548.541
-457.867 604.813 532.715
-419.148 638.225 516.788
-426.597 638.565 580.327
-433.043 600.428 576.461
-394.759 605.551 575.613
-496.174 597.678 631.263
-395.838 616.09 544.562
-413.085 618.805 603.619
-488.009 591.241 606.378
-434.92 639.837 547.881
-424.021 633.686 515.365
-392.073 605.744 488.05
-394.849 590.312 530.961
-479.639 602.226 613.878
-410.974 578.895 530.088
-424.031 620.124 586.3
-442.233 638.199 574.009
-431.135 645.057 585.343
-438.607 644.079 540.83
-403.504 584.444 497.036
-385.359 613.739 546.825
-402.219 592.434 482.993
-468.136 581.771 568.171
-417.637 581.162 504.086
-473.178 583.997 561.676
-475.757 591.734 570.791
-468.818 605.898 618.71
-399.197 604.527 577.029
-447.299 592.557 594.697
-404.165 604.534 495.366
-427.976 627.052 539.383
-484.423 591.514 593.062
-405.59 603.454 480.111
-448.751 579.625 523.808
-473.128 598.063 608.199
-442.22 593.845 602.677
-406.946 580.754 534.516
-424.759 645.686 521.085
-438.014 641.536 606.513
-423.445 622.847 542.837
-422.105 644.988 564.377
-439.457 640.822 559.999
-420.736 581.669 546.686
-418.746 625.158 518.083
-395.829 617.6 555.625
-490.584 596.5 629.704
-443.599 594.97 585.39
-424.728 574.947 481.068
-441.1 597.823 575.983
-426.2 593.856 551.176
-429.965 648.387 566.641
-464.122 602.288 612.667
-403.861 617.582 590.235
-439.592 597.154 554.206
-439.071 633.423 586.802
-477.427 605.307 621.345
-427.107 642.25 582.795
-396.574 617.334 562.675
-427.558 576.242 486.003
-430.031 587.352 536.821
-399.473 617.427 499.29
-408.455 587.533 497.781
-421.754 589.087 530.855
-422.251 584.757 496.807
-426.081 592.867 572.631
-470.809 601.677 629.666
-426.117 583.292 538.132
-442.036 653.836 529.012
-406.799 606.621 479.387
-420.024 623.376 531.508
-443.396 594.1 613.772
-401.236 624.878 555.499
-459.452 599.029 625.655
-429.493 588.922 563.8
-440.484 621.923 580.553
-438.418 583.667 540.44
-466.881 600.748 628.806
-385.936 603.763 535.945
-422.431 620.072 557.488
-420.667 625.416 592.827
-430.261 645.147 522.756
-424.97 635.992 582.519
-417.965 620.64 611.859
-400.261 588.428 495.885
-392.216 601.33 486.545
-478.221 592.715 577.108
-437.036 586.849 554.702
-389.667 610.404 555.672
-410.338 582.84 554.71
-392.987 585.976 506.035
-387.289 611.677 526.13
-417.786 623.26 520.916
-439.036 584.17 547.032
-422.708 625.846 522.029
-421.81 618.316 545.562
-401.945 595.795 497.872
-490.408 592.042 622.578
-420.142 592.223 545.98
-423.122 604.342 596.632
-405.287 627.309 566.384
-494.952 590.477 604.513
-391.168 603.635 488.37
-393.263 593.517 506.6
-424.712 625.849 554.605
-387.802 604.783 552.389
-432.324 584.155 551.309
-438.773 642.888 611.683
-404.783 604.122 472.338
-432.102 614.215 577.573
-437.575 628.433 583.897
-445.837 587.777 548.75
-422.34 580.548 473.735
-450.819 598.664 618.761
-413.048 592.535 530.856
-416.658 616.287 607.911
-487.075 591.567 615.483
-410.066 611.684 479.22
-396.366 594.99 487.995
-418.631 582.842 501.069
-434.924 595.31 604.67
-403.596 624.741 566.397
-440.605 586.918 537.542
-417.844 638.948 563.431
-453.126 596.745 609.589
-393.272 590.529 543.113
-449.955 587.631 540.254
-425.339 585.445 557.783
-422.687 646.381 552.158
-417.089 640.563 554.815
-408.322 618.996 599.742
-425.964 636.576 578.092
-414.533 634.843 565.765
-417.72 623.084 601.476
-414.95 632.884 514.987
-396.179 617.358 555.62
-445.739 599.353 609.04
-395.703 590.464 537.518
-470.733 589.784 571.566
-412.753 621.873 600.095
-494.843 594.764 585.953
-431.754 627.962 570.758
-408.008 578.71 518.259
-408.862 634.08 550.765
-405.846 595.724 571.492
-404.518 606.523 492.264
-405.577 622.698 501.429
-447.286 593.181 604.568
-435.047 599.304 565.159
-418.634 642.814 540.113
-393.216 587.135 522.641
-444.118 651.399 535.91
-391.896 599.003 548.26
-403.922 625.938 588.172
-401.592 612.321 586.693
-440.86 647.564 541.916
-417.738 585.33 471.407
-459.7 590.805 603.581
-414.838 589.262 518.565
-495.049 593.387 598.538
-439.179 651.278 581.231
-444.864 589.409 598.483
-444.591 578.304 513.578
-448.347 584.389 534.527
-445.925 641.26 571.6
-406.008 610.057 499.541
-452.169 598.4 630.179
-494.14 590.686 590.519
-458.69 590.446 602.535
-422.372 628.659 540.727
-417.297 639.206 571.307
-444.765 648.57 592.421
-425.323 638.385 516.024
-454.05 632.303 621.631
-422.412 578.395 493.801
-485.343 606.575 631.444
-407.643 591.099 563.232
-443.484 590.123 581.612
-431.835 586.067 557.555
-406.287 583.787 498.596
-391.362 615.451 565.425
-398.498 624.305 550.955
-395.855 616.777 564.49
-394.075 589.323 547.936
-404.919 632.459 532.683
-446.516 592.387 617.678
-418.796 583.846 555.839
-424.06 587.037 509.206
-412.862 616.323 602.626
-410.54 589.653 509.91
-405.565 592.685 512.25
-407.512 611.151 474.937
-432.091 602.381 591.036
-424.805 588.089 527.754
-412.554 591.632 525.278
-428.852 602.536 570.437
-410.846 595.712 571.283
-402.59 627.826 547.823
-439.842 636.164 607.412
-465.694 586.41 561.633
-451.807 595.361 623.598
-411.925 630.236 507.904
-385.819 605.96 551.464
-437.636 628.683 569.65
-428.35 626.816 563.345
-417.781 637.879 565.763
-489.512 591.784 601.807
-480.938 594.74 576.969
-408.037 603.719 581.981
-405.325 604.443 469.147
-474.352 594.67 608.617
-455.657 590.347 600.429
-431.334 595.378 562.79
-480.695 602.334 632.631
-407.294 592.713 474.29
-417.616 608.14 594.022
-430.063 592.75 573.858
-400.204 583.012 506.52
-451.827 586.422 562.993
-415.457 591.526 566.251
-436.994 644.712 544.131
-454.841 653.095 570.678
-442.661 594.172 610.604
-420.426 593.102 548.838
-387.141 611.7 541.314
-389.212 602.208 497.985
-415.876 587.607 486.83
-456.48 635.143 615.457
-428.749 639.156 529.391
-453.243 654.652 569.044
-399.306 623.876 559.22
-432.731 630.901 564.157
-427.123 627.076 543.374
-405.425 614.764 594.62
-396.673 614.977 514.504
-439.109 598.748 619.757
-438.391 592.059 545.537
-432.409 575.591 513.36
-407.676 631.051 555.882
-462.531 600.354 630.387
-495.915 594.506 617.781
-461.325 599.904 628.275
-494.276 599.083 629.316
-420.967 639.637 514.749
-434.108 650.755 568.002
-451.272 587.18 567.901
-415.628 602.961 590.64
-436.123 582.738 510.219
-428.58 589.343 541.085
-391.125 591.838 525.09
-426.403 588.474 543.381
-394.451 612.664 509.889
-419.678 639.754 556.071
-441.082 598.058 580.977
-420.799 635.983 511.228
-444.293 648.966 565.639
-428.269 604.575 600.493
-455.503 593.724 603.1
-422.426 582.859 471.998
-401.105 599.03 576.492
-421.977 622.665 535.83
-475.112 582.321 560.211
-490.114 597.507 610.996
-469.334 583.926 563.692
-402.13 597.527 572.324
-458.735 583.295 564.952
-419.127 637.148 575.863
-473.664 581.195 561.925
-429.388 570.306 489.564
-422.487 578.993 481.037
-436.245 590.118 576.321
-417.503 593.301 574.585
-412.239 583.476 483.726
-479.318 593.351 583.839
-439.302 639.032 570.553
-438.956 581.436 508.282
-452.047 599.388 621.396
-419.418 593.394 546.42
-388.259 612.654 531.335
-402.106 623.619 577.195
-445.573 643.835 608.792
-401.092 618.489 576.875
-397.948 618.03 565.139
-430.208 632.383 606.236
-446.204 593.79 594.468
-427.419 605.472 599.846
-402.78 590.905 546.409
-432.906 634.092 552.871
-403.655 600.929 480.198
-435.184 574.544 514.116
-415.97 623.069 510.016
-443.057 637.389 569.257
-422.275 640.036 573.693
-453.736 593.18 535.694
-494.699 593.143 581.191
-480.126 585.955 561.783
-429.168 636.819 589.306
-397.223 588.102 536.338
-458.409 595.578 623.533
-417.667 642.828 542.866
-457.638 590.529 575.848
-389.488 615.378 551.858
-418.69 614.176 536.95
-431.138 648.943 580.382
-417.487 628.03 514.564
-439.326 649.671 524.375
-482.418 592.477 584.079
-436.373 646.943 579.762
-421.711 582.255 477.971
-416.655 594.261 573.547
-421.215 597.313 562.509
-396.61 610.602 580.229
-398.747 613.949 490.483
-400.316 598.383 494.391
-487.035 592.019 586.796
-414.363 577.779 538.678
-438.15 641.449 552.124
-432.275 642.688 522.598
-412.949 638.742 519.653
-404.756 593.758 525.233
-461.678 591.699 549.529
-444.969 595.815 550.777
-394.257 591.01 529.89
-437.623 633.449 610.153
-402.095 581.386 517.629
-422.773 646.507 545.2
-415.758 619.252 608.867
-418.472 585.986 490.879
-424.498 579.563 472.701
-385.545 600.725 534.438
-412.147 622.589 596.255
-498.034 590.504 617.981
-413.719 588.253 478.172
-407.863 583.054 497.67
-432.077 568.661 489.597
-427.871 606.537 572.152
-416.181 593.696 535.833
-433.381 640.2 524.953
-426.629 626.024 546.543
-413.73 581.494 550.205
-477.671 596.312 589.372
-494.893 597.586 627.393
-410.707 605.195 543.721
-389.966 611.527 516.287
-419.06 585.201 488.739
-391.615 604.765 557.74
-430.831 613.041 584.101
-436.542 635.808 589.775
-423.976 631.23 513.022
-407.356 583.566 499.271
-426.143 646.075 521.07
-462.547 588.73 555.958
-446.993 578.779 523.097
-415.668 632.324 506.247
-434.34 600.536 596.874
-448.621 592.425 541.821
-416.447 625.793 503.703
-448.028 587.675 554.273
-402.452 614.918 588.524
-409.063 590.524 524.456
-418.72 627.589 509.4
-413.056 609.697 599.502
-419.972 586.686 519.852
-413.343 593.647 574.551
-387.975 611.632 522.691
-386.004 601.683 507.365
-423.867 571.797 481.892
-453.728 653.149 580.998
-421.983 593.083 555.165
-400.383 587.129 546.998
-491.992 601.276 632.13
-411.913 615.948 528.629
-413.669 596.819 542.331
-384.456 613.172 546.285
-414.34 582.224 479.72
-431.598 624.395 569.463
-387.291 613.024 525.469
-407.092 588.407 475.61
-421.572 617.471 546.031
-433.482 631.943 559.245
-425.758 617.485 584.014
-449.839 590.981 601.731
-425.294 582.821 507.651
-441.319 599.318 615.92
-434.886 598.585 613.583
-463.027 600.071 609.251
-394.299 618.082 528.239
-493.987 592.897 581.872
-404.876 594.61 531.491
-418.386 617.46 602.664
-404.412 627.87 517.21
-407.673 607.905 473.416
-423.646 629.176 538.614
-419.436 640.073 568.941
-407.734 590.978 526.016
-432.338 615.105 575.285
-479.752 592.746 578.789
-413.996 585.144 556.328
-420.122 646.758 537.47
-413.478 616.198 519.795
-435.612 582.07 535.366
-385.891 608.517 551.547
-395.652 598.235 556.505
-412.028 576.34 518.163
-453.768 641.557 614.842
-385.604 605.41 519.972
-440.514 645.829 605.136
-398.452 599.506 571.155
-416.559 626.394 506.289
-432.372 613.001 572.167
-410.25 625.975 505.685
-424.002 623.789 541.432
-393.568 595.832 491.997
-487.215 594.58 627.267
-398.833 582.545 522.264
-450.615 592.016 612.429
-416.631 624.22 502.266
-451.069 581.543 521.957
-492.963 591.522 600.678
-438.92 620.457 575.874
-434.352 571.192 486.417
-414.399 625.413 501.128
-450.066 595.699 619.8
-422.892 621.266 599.588
-501.68 589.02 619.286
-440.519 646.683 603.644
-428.04 604.359 603.705
-449.064 596.948 623.461
-392.392 605.09 490.163
-427.453 578.877 489.597
-430.156 591.631 569.571
-397.582 616.511 502.794
-427.961 625.173 600.672
-391.2 613.813 517.833
-401.51 623.584 562.747
-432.522 653.114 526.547
-473.888 581.147 565.206
-431.68 594.394 557.691
-444.995 594.409 606.117
-446.866 585.708 530.886
-413.362 634.508 513.779
-439.499 596.434 550.352
-447.463 598.307 582.718
-415.207 609.662 541.31
-415.93 579.204 541.242
-394.519 590.18 502.426
-432.803 589.845 565.66
-437.026 618.821 571.367
-427.971 596.202 561.348
-430.791 580.25 514.062
-418.793 590.344 569.32
-399.473 584.21 540.652
-414.268 603.288 593.75
-491.623 594.667 588.001
-415.763 638.975 555.986
-402.228 605.093 579.043
-434.755 577.22 515.328
-408.367 618.013 488.003
-426.613 595.898 580.439
-440.836 653.185 524.041
-401.908 598.189 535.766
-434.266 634.945 593.726
-397.424 622.131 529.946
-439.263 650.051 578.691
-387.696 609.849 531.933
-411.132 578.033 528.096
-388.947 594.49 514.568
-448.899 650.316 563.389
-447.454 597.372 604.716
-398.258 617.596 556.765
-415.773 620.419 518.273
-425.095 590.674 542.513
-453.829 601.736 538.366
-452.637 587.599 570.443
-391.452 596.621 490.359
-464.08 601.519 611.509
-428.029 608.107 590.869
-424.327 637.749 578.862
-404.995 594.664 528.021
-481.884 592.201 613.676
-408.952 587.803 486.504
-395.575 590.599 550.467
-433.553 595.411 580.016
-414.416 605.258 551.392
-420.234 582.923 504.19
-432.332 571.38 478.61
-412.828 617.492 602.949
-403.305 630.696 547.148
-447.696 587.135 581.119
-426.439 606.13 572.985
-450.138 588.613 577.377
-390.845 610.286 560.778
-468.425 599.848 626.73
-432.309 603.746 602.531
-430.418 638.472 522.123
-455.473 654.105 563.71
-416.275 623.58 604.697
-406.215 580.101 537.715
-404.311 594.736 565.298
-393.027 608.366 570.083
-434.664 637.625 603.787
-467.927 604.25 632.22
-387.592 610.704 535.055
-426.666 589.543 539.615
-449.385 596.024 571.076
-475.876 605.077 635.234
-425.175 624.887 608.19
-408.041 633.47 516.059
-391.613 600.216 553.67
-416.495 617.089 527.829
-420.622 644.161 545.179
-474.981 602.604 630.122
-385.223 597.398 512.669
-432.152 603.318 581.913
-404.876 580.538 517.001
-443.429 641.7 572.215
-445.987 641.567 573.581
-399.641 592.209 491.963
-450.486 655.787 561.29
-443.392 595.602 595.983
-477.485 591.87 576.346
-419.84 627.549 590.52
-429.512 586.752 529.936
-436.775 574.699 506.31
-418.792 603.835 592.913
-432.931 583.832 532.276
-491.852 590.228 621.461
-396.809 586.446 522.614
-440.647 587.988 556.271
-396.557 610.134 506.33
-456.681 601.427 628.669
-456.219 629.621 621.632
-407.489 634.812 536.503
-421.097 625.967 526.922
-422.977 645.901 543.925
-437.478 591.502 550.948
-426.143 576.055 485.123
-488.142 602.238 633.518
-438.214 630.71 623.844
-435.261 598.241 608.452
-495.617 591.291 606.734
-437.782 621.052 572.947
-409.349 589.768 518.408
-412.534 635.613 515.412
-402.973 586.006 492.833
-387.869 610.563 524.576
-421.481 601.338 592.685
-418.745 611.006 572.097
-493.688 596.38 620.474
-415.659 620.131 517.889
-444.316 587.404 543.627
-399.532 594.708 505.271
-466.783 594.943 609.479
-398.665 625.228 530.403
-402.984 579.444 523.264
-436.303 651.293 519.568
-422.836 618.374 545.647
-429.707 639.823 526.118
-478.986 593.073 584.18
-406.64 590.852 554.605
-435.201 597.159 606.208
-457.751 592.942 610.533
-421.105 645.722 540.298
-431.439 600.426 570.949
-461.133 593.475 604.844
-431.268 632.082 608.211
-425.324 631.64 585.105
-453.126 599.968 619.776
-410.361 630.753 574.318
-393.074 590.064 505.513
-433.622 613.33 572.152
-459.015 652.387 602.753
-397.782 624 536.794
-417.547 577.124 494.417
-400.876 604.048 520.063
-432.773 613.354 581.936
-450.089 597.153 624.895
-439.035 589.597 564.973
-430.087 612.809 584.745
-434.764 643.934 588.55
-429.814 587.154 558.869
-447.255 577.436 515.888
-441.053 642.74 589.431
-433.56 572.091 491.307
-394.733 591.796 543.881
-439.988 640.216 604.929
-401.322 622.551 571.984
-403.576 591.449 558.038
-408.974 585.2 549.025
-446.64 588.319 570.127
-461.825 582.188 569.209
-440.22 652.169 549.959
-419.881 586.3 494.703
-424.403 611.022 588.326
-416.094 626.065 506.722
-421.058 621.849 608.576
-419.989 641.897 551.596
-427.04 627.12 552.444
-399.09 596.998 561.242
-433.266 600.769 609.463
-437.675 651.729 574.063
-412.769 640.045 529.4
-422.741 576.356 495.215
-498.286 592.41 586.003
-433.614 637.107 544.651
-454.793 598.371 629.113
-397.498 588.011 538.784
-489.052 591.775 607.01
-417.266 637.768 560.626
-412.459 626.633 497.51
-457.786 603.323 538.904
-443.12 578.572 520.701
-421.489 585 478.253
-436.567 596.333 594.954
-389.68 610.89 554.566
-408.068 626.571 499.723
-465.202 583.404 557.972
-458.077 586.027 556.216
-416.644 586.944 498.643
-470.029 606.542 634.704
-439.225 598.932 610.655
-404.49 628.427 550.482
-397.024 604.311 575.081
-431.142 626.169 594.813
-447.963 637.757 616.776
-399.66 600.599 564.063
-402.903 620.815 508.748
-397.748 614.658 505.59
-383.426 608.042 544.787
-425.013 572.318 478.222
-413.094 577.724 529.094
-445.245 596.82 563.345
-464.22 599.512 624.484
-441.218 589.226 594.139
-411.122 588.073 484.174
-413.85 615.034 605.714
-427.543 577.515 494.395
-446.01 597.049 605.003
-429.419 622.742 610.169
-397.266 610.874 487.069
-410.518 629.595 575.558
-499.121 591.398 611.591
-394.714 619.382 539.779
-476.015 597.574 591.282
-417.984 627.479 500.549
-456.485 655.784 574.557
-432.268 631.787 563.398
-426.179 636.922 530.78
-430.81 593.568 552.736
-404.376 632.973 540.35
-420.319 576.754 510.597
-445.674 644.295 583.486
-409.421 639.227 530.286
-413.528 578.153 514.324
-395.454 593.179 492.576
-419.632 579.474 494.7
-460.163 600.957 616.483
-431.503 594.75 556.754
-403.096 603.753 502.185
-384.596 611.248 541.729
-425.481 635.115 527.663
-452.009 651.117 564.124
-436.017 633.847 589.574
-467.718 582.347 568.991
-432.797 601.817 574.223
-422.227 578.422 481.731
-484.003 592.895 581.677
-453.832 595.469 541.039
-428.864 583.702 545.855
-402.346 603.815 504.936
-464.068 605.495 624.412
-429.507 582.834 529.08
-450.028 648.862 585.625
-416.729 587.933 488.094
-412.044 620.783 501.457
-429.518 629.325 545.016
-429.532 591.239 547.29
-433.438 643.273 539.864
-431.629 573.051 493.756
-400.655 597.853 517.304
-440.583 655.636 523.967
-404.293 611.45 479.506
-439.444 635.142 567.588
-407.305 626.328 511.648
-413.074 601.175 584.071
-400.041 605.231 524.867
-428.293 608.159 588.249
-428.565 597.81 564.234
-438.866 590.579 571.385
-415.711 587.939 470.471
-447.408 593.717 620.057
-470.453 593.982 589.34
-414.545 578.673 541.317
-410.589 614.546 490.202
-409.989 603.643 584.087
-432.38 601.703 592.008
-443.665 596.194 567.825
-396.255 618.827 571.071
-413.082 630.712 513.008
-387.534 603.329 545.874
-391.258 617.07 557.337
-429.261 630.31 593.304
-397.523 611.255 493.322
-451.988 655.836 575.065
-443.049 586.163 551.296
-409.439 604.242 583.081
-414.842 619.285 506.998
-433.699 575.901 509.258
-485.326 585.911 558.397
-430.354 619.34 583.02
-452.29 592.383 617.418
-452.944 648.032 576.489
-421.41 606.136 596.156
-436.238 591.262 578.99
-433.633 598.922 601.231
-442.283 589.236 582.521
-444.96 646.293 557.628
-395.444 587.757 502.699
-457.519 591.394 548.597
-450.317 598.399 625.093
-459.961 601.192 630.314
-431.444 640.786 592.514
-474.931 590.531 600.196
-415.646 624.689 500.334
-402.562 623.191 565.844
-459.075 598.538 623.875
-408.507 580.563 507.343
-421.258 622.489 603.707
-413.775 620.613 499.555
-396.036 585.904 516.874
-439.05 595.617 550.663
-411.631 605.777 539.34
-412.72 631.465 569.361
-444.791 656.542 565.58
-456.621 591.022 526.887
-406.658 627.165 571.821
-449.028 591.257 598.38
-424.827 575.003 487.977
-412.204 619.736 491.576
-428.592 606.392 597.019
-488.274 597.637 627.752
-398.063 589.598 532.727
-413.629 616.866 502.695
-385.195 608.064 537.154
-426.2 571.367 481.63
-470.897 596.755 623.82
-432.24 583.236 542.282
-471.53 604.439 633.31
-440.459 588.78 587.813
-474.957 605.779 615.531
-426.959 635.731 528.321
-397.113 613.379 574.947
-412.093 629.25 571.25
-429.101 581.513 536.267
-484.953 601.083 620.623
-447.254 597.259 624.022
-446.213 593.88 612.077
-446.695 589.708 578.84
-403.516 595.445 567.627
-390.301 614.348 554.682
-459.458 593.602 606.325
-396.79 591.738 554.294
-438.607 582.383 534.551
-405.36 581.281 517.948
-420.635 616.335 543.519
-428.983 574.075 473.28
-470.211 605.986 616.687
-414.508 622.343 513.624
-483.771 601.947 611.878
-396.098 618.939 514.664
-401.845 620.917 514.089
-405.073 609.552 532.759
-403.33 587.838 488.446
-441.101 642.17 587.9
-444.506 651.813 554.712
-423.173 583.867 541.522
-388.198 613.547 519.82
-473.496 598.807 626.345
-474.07 598.011 604.498
-433.533 626.436 585.203
-394.513 595.954 492.914
-432.037 605.599 597.038
-454.63 635.965 614.721
-444.769 643.226 609.751
-424.269 580.421 508.814
-428.237 623.678 608.574
-439.195 590.946 594.467
-425.848 644.416 570.883
-443.379 597.607 603.849
-406.27 628.949 556.436
-423.935 605.793 598.735
-460.334 588.112 551.162
-447.205 592.274 546.994
-465.267 604.86 626.393
-426.688 650.147 535.514
-456.368 593.818 610.278
-393.412 590.768 549.021
-436.667 639.51 600.502
-469.893 581.335 560.27
-418.929 596.563 578.742
-400.64 608.366 531.405
-399.532 601.485 572.063
-408.028 627.68 575.413
-425.891 624.646 592.406
-461.868 587.127 558.099
-466.136 586.908 560.12
-394.12 590.197 544.091
-417.496 615.799 593.5
-408.297 587.591 493.098
-399.573 599.839 524.18
-450.345 597.448 571.007
-454.404 584.309 560.02
-428.188 648.061 557.698
-423.398 644.528 573.424
-416.354 589.284 524.334
-406.681 610.799 525.305
-398.391 587.103 534.468
-418.952 607.363 597.996
-426.954 627.67 541.354
-469.367 598.901 628.587
-440.55 595.773 557.375
-442.921 583.027 535.657
-440.845 651.145 533.731
-452.507 596.921 606.098
-454.364 593.247 616.603
-392.843 591.482 532.988
-425.553 623.435 587.279
-426.628 596.359 561.787
-479.538 600.998 604.978
-450.951 586.755 556.852
-432.511 572.269 479.429
-398.211 618.569 561.463
-398.569 585.71 510.643
-444.6 592.929 545.002
-417.327 621.156 529.385
-406.523 631.089 544.519
-468.86 581.212 561.188
-478.087 601.003 631.974
-448.162 643.278 579.483
-448.633 587.016 579.845
-452.856 597.36 568.083
-472.472 581.868 568.675
-412.257 602.996 586.564
-433.657 601.975 600.788
-424.823 593.413 559.311
-453.767 585.193 560.603
-433.063 628.667 597.663
-409.192 596.657 575.867
-411.445 612.405 486.681
-427.856 583.869 506.683
-427.762 651.728 530.103
-479.947 593.276 577.985
-430.679 580.638 505.784
-474.063 593.763 576.068
-445.044 596.945 558.672
-433.213 633.403 553.977
-433.468 635.614 547.694
-405.618 609.411 496.824
-416.677 623.557 596.639
-439.853 583.347 536.095
-408.343 592.701 568.829
-384.399 601.426 528.552
-422.462 622.804 541.524
-445.517 649.823 567.88
-440.618 642.632 602.857
-401.248 581.642 507.856
-447.254 599.04 616.566
-477.75 591.122 597.616
-465.485 597.377 622.033
-402.331 619.986 578.637
-434.639 591.55 570.001
-427.616 582.52 533.157
-404.894 630.099 517.382
-417.835 594.377 547.607
-392.97 588.93 526.454
-449.51 592.663 583.199
-431.703 613.831 570.154
-416.874 586.038 477.42
-417.203 620.259 524.43
-408.083 585.769 547.73
-477.698 587.284 569.282
-415.676 626.638 507.735
-461.209 596.889 547.218
-418.81 576.717 512.026
-410.354 578.538 514.495
-446.403 592.737 615.063
-478.073 584.276 561.541
-467.164 596.563 608.312
-453.855 590.139 599.054
-443.05 590.393 576.39
-437.888 651.618 540.469
-440.829 577.968 520.487
-398.95 620.727 562.64
-403.668 606.852 496.422
-426.972 633.596 587.725
-419.38 638.203 557.006
-455.223 637.998 614.469
-428.411 602.959 594.185
-476.218 593.746 579.8
-409.202 579.666 534.343
-455.412 596.636 537.621
-461.634 599.748 625.585
-396.783 591.729 497.701
-441.947 630.239 624.488
-451.578 587.379 574.242
-413.795 618.409 504.718
-411.179 621.073 597.578
-407.76 631.314 548.825
-439.037 638.311 607.628
-435.745 629.27 590.295
-410.027 603.802 585.691
-449.179 597.018 624.22
-488.674 591.243 598.033
-404.013 594.356 473.577
-476.722 595.788 625.873
-414.217 615.577 523.454
-416.056 611.683 546.547
-431.384 650.052 571.603
-401.082 620.885 572.877
-422.077 606.363 594.618
-433.53 627.097 586.566
-421.923 639.795 567.208
-449.601 645.031 583.424
-456.131 597.941 550.772
-434.375 585.562 536.081
-420.219 637.814 511.706
-454.038 587.412 601.317
-476.882 599.383 594.416
-450.05 652.508 572.526
-454.01 651.893 580.676
-450.897 648.492 580.364
-444.609 655.79 573.234
-411.071 627.953 592.98
-490.816 602.188 630.067
-430.342 628.587 606.389
-428.695 582.558 509.804
-389.015 611.827 551.342
-434.27 597.834 565.322
-427.446 637.936 518.799
-422.242 621.851 602.592
-406.851 589.149 554.675
-413.899 579.985 545.293
-496.32 593.486 612.007
-400.13 597.775 502.683
-461.907 601.242 632.156
-420.304 625.234 524.603
-395.605 605.308 482.991
-445.148 652.633 533.671
-431.052 609.44 574.026
-470.836 595.778 588.48
-414.314 635.612 560.396
-414.518 622.25 595.047
-424.864 582.521 543.585
-415.097 637.902 559.391
-442.212 597.308 577.691
-431.23 628.639 562.384
-406.191 586.316 496.391
-489.324 593.908 581.972
-402.981 625.446 519.373
-438.471 587.2 553.942
-497.714 590.659 613.959
-405.962 578.488 527.554
-412.526 639.548 552.792
-444.255 596.913 551.015
-428.129 631.303 589.986
-428.913 585.619 553.037
-433.224 601.323 597.892
-424.034 627.515 599.532
-393.921 594.703 548.22
-403.373 597.486 567.455
-435.187 632.213 611.297
-387.794 609.332 552.616
-451.958 599.731 614.819
-447.624 647.718 567.663
-390.182 603.018 506.531
-453.934 587.249 576.274
-420.067 619.121 535.642
-422.569 645.187 553.853
-432.012 599.502 590.847
-412.07 580.435 510.527
-436.673 632.453 556.315
-430.087 627.887 557.401
-473.71 596.973 596.702
-498.356 594.702 624.004
-413.777 584.836 481.721
-429.719 604.972 605.798
-446.539 587.405 589.873
-426.029 623.252 597.825
-429.962 598.873 565.234
-444.058 583.372 532.967
-421.302 582.343 474.754
-485.884 604.674 632.711
-386.544 607.144 521.188
-409.753 581.816 496.833
-444.027 649.988 555.874
-416.974 627.388 517.112
-404.811 591.846 519.376
-423.057 582.606 548.207
-438.264 590.126 592.333
-402.688 603.73 489.052
-434.579 641.836 592.636
-408.935 578.296 534.405
-419.568 599.194 557.826
-429.414 636.568 521.663
-464.433 587.488 556.534
-427.559 579.554 485.091
-391.868 594.349 529.415
-473.012 599.398 597.623
-427.799 586.179 509.889
-434.16 650.381 546.253
-462.714 583.889 562.654
-386.67 606.146 555.64
-395.399 593.229 556.71
-435.84 638.728 548.057
-388.492 613.223 557.438
-409.976 612.753 528.579
-428.305 610.946 586.325
-406.069 591.855 557.509
-414.751 583.425 487.754
-484.646 599.441 611.784
-417.662 587.24 473.91
-420.684 584.422 559.272
-462.859 598.289 624.248
-410.77 614.433 484.348
-400.063 626.868 547.324
-443.696 641.42 587.024
-417.986 582.38 499.093
-444.099 589.328 596.481
-451.286 592.546 579.567
-404.917 596.78 479.387
-389.537 607.967 510.894
-422.194 643.395 557.271
-390.156 600.487 551.472
-449.302 656.86 575.567
-390.002 602.374 504.047
-408.679 589.173 477.331
-401.188 629.328 539.776
-442.376 597.403 588.195
-441.695 587.929 559.787
-470.787 587.978 564.779
-434.24 616.755 574.387
-476.289 603.011 607.957
-421.993 584.11 491.121
-484.306 592.338 596.786
-408.937 629.654 577.569
-396.751 585.535 519.69
-428.706 624.977 566.316
-436.041 601.586 598.252
-427.43 574.677 495.611
-443.598 640.184 587.91
-416.898 595.836 546.106
-481.955 602.974 618.227
-456.08 600.2 542.375
-419.459 580.056 548.289
-403.749 596.994 514.3
-433.478 651.205 563.421
-475.672 592.58 601.236
-441.512 634.031 581.449
-403.098 589.885 550.139
-483.779 592.323 622.304
-437.089 586.073 537.677
-433.941 601.168 607.297
-405.455 606.772 486.493
-440.364 632.641 616.985
-422.684 581.181 498.218
-423.309 605.815 595.278
-454.543 653.425 573.53
-454.307 595.609 602.152
-438.199 640.153 554.335
-430.667 571.662 494.99
-424.84 622.163 587.555
-418.151 621.626 528.754
-437.461 577.338 517.422
-412.932 590.872 517.349
-464.031 581.986 570.103
-390.228 591.507 523.58
-424.978 621.244 566.106
-425.639 640.551 583.742
-422.941 605.104 573.92
-407.298 623.146 594.975
-454.208 599.604 535.672
-418.393 638.562 511.982
-449.549 646.955 608.078
-435.998 651.595 556.658
-426.007 606.8 595.484
-486.137 592.507 621.946
-465.456 591.018 548.698
-439.111 647.193 524.807
-424.649 596.609 561.933
-431.314 596.658 582.855
-460.835 583.73 561.358
-444.042 595.538 594.849
-438.85 652.565 567.596
-442.096 589.954 542.443
-403.802 591.756 525.871
-420.825 646.421 544.272
-424.858 636.144 579.529
-407.406 585.657 486.392
-413.406 578.298 539.532
-441.055 597.637 577.097
-426.622 647.523 521.806
-443.442 576.817 516.516
-454.543 596.795 612.917
-421.301 639.834 559.459
-435.964 651.403 536.097
-413.156 623.902 506.464
-415.299 639.509 549.222
-439.788 598.924 616.07
-422.066 633.411 509.613
-425.078 636.765 582.192
-418.3 615.75 543.021
-425.564 638.115 515.838
-429.603 625.904 560.703
-446.935 595.731 598.631
-417.566 618.068 601.833
-441.76 588.112 585.635
-406.394 634.092 523.207
-446.682 594.856 547.491
-457.319 595.441 604.45
-386.313 612.4 519.015
-431.236 632.254 593.191
-488.384 594.457 627.221
-414.294 621.104 504.933
-438.154 652.19 546.253
-438.421 636.445 589.753
-408.62 629.987 560.184
-400.302 627.246 522.18
-464.512 602.781 613.675
-404.35 582.962 518.739
-410.812 612.591 597.658
-495.336 593.556 586.996
-427.029 633.918 589.512
-496.025 598.832 632.23
-445.436 597.142 598.779
-398.006 615.825 507.61
-436.847 644.924 532.258
-423.252 645.727 556.23
-391.316 590.942 508.968
-422.17 592.641 575.545
-479.781 595.797 574.146
-410.08 579.666 508.831
-394.231 610.184 498.913
-462.883 589.511 549.967
-418.785 622.093 521.175
-394.681 605.703 495.226
-444.098 652.764 561.138
-389.02 603.644 550.076
-447.089 597.519 606.307
-423.655 584.903 515.578
-447.417 597.284 603.903
-458.83 599.821 618.631
-432.209 602.556 607.786
-435.546 597.093 586.999
-440.04 589.597 577.84
-404.901 621.613 501.971
-418.145 582.132 475.553
-430.851 604.37 586.241
-396.503 597.251 560.105
-487.781 598.606 631.025
-414.045 594.402 574.492
-430.052 625.668 560.013
-425.603 647.982 538.251
-443.242 645.057 607.038
-392.88 593.709 550.185
-458.707 605.085 535.138
-400.55 627.407 520.687
-459.241 599.804 629.667
-385.479 601.668 526.965
-443.777 644.508 605.241
-440.118 587.033 538.58
-437.213 587.059 555.974
-385.715 600.103 508.922
-447.223 590.281 538.072
-408.543 589.474 550.019
-405.524 600.222 579.391
-428.334 648.282 554.827
-394.12 616.902 571.921
-398.862 611.924 577.667
-455.471 637.686 614.756
-389.626 603.338 553.717
-388.729 596.986 519.218
-407.301 637.72 539.967
-489.4 594.805 602.624
-392.896 589.543 517.259
-480.526 594.668 585.89
-448.269 591.682 584.998
-433.102 570.194 489.398
-437.082 593.495 586.069
-430.907 579.305 508.62
-422.311 581.168 548.854
-459.459 598.273 627.948
-440.747 596.141 616.106
-414.65 624.721 598.949
-425.668 581.974 494.111
-385.843 606.24 550.286
-413.737 603.136 593.498
-384.065 607.183 548.193
-405.463 594.057 532.889
-399.111 585.061 541.866
-407.06 592.88 512.809
-417.014 587.991 515.516
-388.263 600.151 536.795
-429.734 570.108 476.251
-444.913 648.96 551.223
-418.943 636.377 577.463
-420.816 603.097 555.622
-442.26 596.237 582.934
-389.723 603.057 554.875
-409.206 584.469 496.331
-420.933 583.118 552.05
-426.996 581.381 488.533
-419.641 585.367 515.353
-445.246 588.796 550.028
-436.841 595.539 555.644
-417.476 613.109 591.617
-496.46 593.995 606.759
-411.129 629.296 588.283
-454.175 640.5 612.273
-437.733 624.786 570.12
-441.545 596.208 615.535
-437.366 634.962 588.962
-457.209 632.059 618.026
-417.696 587.503 563.458
-436.828 637.791 602.589
-394.595 618.419 526.21
-449.38 645.988 610.274
-431.545 584.244 544.774
-445.673 597.803 552.01
-436.343 640.163 550.83
-406.619 609.237 502.012
-406.969 626.429 566.74
-410.439 594.28 569.995
-407.007 590.057 529.118
-419.559 638.425 559.173
-438.335 599.535 607.295
-432.306 585.676 554.358
-405.441 593.165 564.344
-402.596 622.366 585.995
-418.04 609.24 569.474
-447.211 647.818 588.168
-417.257 594.355 538.716
-433.097 641.477 586.398
-436.147 597.779 568.481
-430.531 602.012 604.037
-422.36 579.515 478.101
-417.122 630.093 503.508
-429.648 598.461 582.307
-440.339 587.875 542.03
-467.851 590.144 597.945
-427.837 648.926 553.723
-457.523 653.605 601.668
-444.781 585.338 537.833
-432.794 639.247 602.046
-439.474 592.268 594.874
-419.266 585.178 483.634
-405.572 581.435 532.85
-493.845 598.91 628.3
-403.205 584.321 539.921
-406.683 607.011 480.446
-403.661 593.095 528.078
-404.884 625.716 559.181
-450.859 647.974 579.975
-429.875 613.466 570.198
-390.34 601.711 502.33
-494.246 593.784 595.779
-413.936 619.001 504.428
-400.358 588.179 491.708
-401.354 616.11 493.928
-495.96 594.017 594.221
-414.106 579.173 543.003
-435.379 618.989 574.771
-439.536 653.551 568.544
-455.525 597.458 627.303
-407.458 633.504 537.625
-439.895 598.332 582.142
-431.41 630.386 593.048
-405.468 621.803 592.203
-433.197 588.346 563.459
-456.368 593.663 606.544
-418.983 621.291 601.003
-395.709 588.992 543.065
-407.821 606.538 588.189
-389.081 601.928 539.428
-435.505 652.133 562.846
-419.716 627.817 593.025
-429.082 605.681 600.48
-470.163 596.915 607.856
-423.307 585.611 560.408
-423.585 581.731 473.922
-397.067 583.848 502.432
-476.542 607.284 637.553
-442.036 632.177 618.907
-488.177 594.441 596.592
-445.738 656.036 562.204
-420.249 612.67 592.801
-437.056 600.862 611.754
-388.794 596.832 521.885
-401.761 615.794 583.966
-385.232 607.497 517.018
-406.929 622.798 502.511
-401.475 609.225 581.018
-453.547 585.736 527.666
-431.756 582.366 508.664
-418.206 578.651 528.331
-394.023 591.984 502.757
-386.285 597.261 521.344
-407.37 625.901 576.318
-437.284 593.918 597.081
-456.99 591.254 602.756
-416.555 637.51 563.712
-388.019 593.516 512.155
-403.186 587.298 496.467
-449.024 594.155 580.767
-451.257 646.816 608.52
-456.487 599.46 624.699
-458.361 632.517 617.31
-390.12 593.824 520.165
-485.442 601.989 616.915
-402.354 617.686 579.313
-438.358 579.457 516.137
-469.342 593.367 591.524
-436.22 628.079 585.915
-398.124 614.422 576.765
-405.855 625.181 593.842
-389.677 594.014 525.998
-405.376 619.728 493.873
-390.878 616.562 532.107
-430.747 572.714 470.148
-397.733 589.712 499.773
-483.005 585.73 560.773
-495.079 593.763 604.221
-471.891 592.99 591.047
-432.169 609.272 583.53
-406.928 611.678 479.41
-410.838 590.809 513.956
-418.508 579.5 529.621
-438.12 629.793 585.194
-430.108 645.567 582.285
-403.605 598.005 570.367
-418.857 638.576 565.756
-450.827 646.631 577.902
-445.52 649.726 567.691
-420.994 629.858 505.643
-470.134 608.557 631.755
-387.392 605.779 554.838
-424.923 623.977 606.821
-418.094 582.384 480.323
-411.612 623.879 592.203
-405.889 598.759 478.923
-490.209 596.082 628.5
-440.884 648.18 537.091
-487.783 598.648 593.902
-405.707 628.571 549.59
-416.415 576.567 522.89
-389.106 613.355 572.913
-407.106 610.37 487.43
-404.252 592.331 527.454
-390.29 603.047 497.621
-425.4 636.317 533.12
-417.284 579.105 493.398
-492.836 598.902 621.377
-408.533 592.631 565.117
-422.801 623.144 607.354
-416.89 579.844 545.833
-497.308 595.289 630.072
-410.001 630.851 515.14
-435.214 598.057 589.565
-400.55 590.607 553.03
-488.734 591.572 601.949
-452.387 585.056 558.683
-400.572 630.457 538.159
-448.331 595.075 564.744
-423.527 572.92 483.321
-443.25 654.31 569.68
-464.339 588.926 561.519
-474.779 593.296 572.269
-386.258 603.007 547.681
-414.33 590.881 564.519
-394.546 596.052 494.918
-416.277 585.038 559.102
-434.389 592.446 570.276
-439.886 642.218 612.544
-395.848 619.314 519.682
-389.051 602.438 548.314
-387.678 606.945 553.506
-436.528 595.898 558.907
-431.081 578.34 513.378
-394.294 611.756 573.384
-410.968 609.858 531.724
-474.342 601.012 610.921
-397.676 624.414 527.21
-447.053 650.162 585.702
-426.799 588.362 530.239
-429.095 640.628 585.896
-460.642 583.731 566.875
-405.599 617.623 596.551
-425.877 579.787 487.907
-435.538 597.121 564.956
-442.449 644.276 610.995
-423.831 581.921 480.202
-396.178 617.076 511.988
-448.017 596.15 607.671
-403.483 593.633 507.615
-425.104 624.299 596.289
-440.711 636.283 590.927
-470.739 586.013 562.713
-418.095 640.441 553.018
-426.687 623.162 558.052
-436.915 600.706 614.634
-393.351 609.822 508.975
-393.395 610.972 509.59
-392.046 599.313 499.146
-425.035 646.502 537.632
-435.388 594.259 557.268
-440.266 598.102 610.394
-433.477 599.701 568.245
-440.086 579.364 518.804
-448.336 597.3 603.261
-458.889 606.199 535.088
-472.438 596.891 624.65
-434.256 600.701 580.454
-470.015 582.574 567.347
-456.793 597.091 554.704
-405.5 626.035 561.287
-440.684 588.796 566.777
-480.367 595.094 627.533
-395.132 585.542 499.543
-440.182 647.31 605.85
-400.287 599.62 502.137
-399.735 626.857 538.155
-395.418 617.185 555.448
-423.362 576.567 491.992
-450.367 592.986 581.663
-471.481 596.52 588.875
-403.881 621.504 580.023
-422.827 599.811 564.06
-414.07 584.117 489.853
-435.741 642.61 528.937
-449.173 596.609 608.423
-387.254 603.681 510.465
-438.388 576.561 509.508
-481.322 594.682 579.111
-437.602 598.273 574.54
-464.731 582.148 566.186
-413.922 577.733 523.485
-421.947 579.84 483.237
-452.242 649.368 583.172
-438.27 583.675 538.58
-432.248 576.304 511.704
-431.877 566.338 488.039
-395.351 605.944 482.663
-461.991 591.74 599.124
-442.138 598.6 598.36
-443.463 643.756 567.613
-429.542 650.56 555.024
-395.231 605.754 491.344
-409.275 587.123 554.339
-443.588 587.149 553.926
-467.174 582.991 558.784
-454.913 638.583 614.464
-424.682 609.654 586.135
-499.114 592.627 588.493
-402.064 622.091 590.811
-404.469 585.862 497.016
-469.727 595.236 620.847
-446.65 595.563 598.123
-480.816 593.961 587.342
-392.903 614.707 548.011
-434.735 588.828 546.844
-440.187 592.712 547.146
-417.629 619.066 522.623
-404.516 633.349 544.882
-435.952 596.691 589.191
-438.482 633.762 611.546
-442.552 597.536 617.064
-452.955 594.944 601.994
-436.245 643.801 524.132
-428.461 583.308 539.93
-449.914 649.748 586.178
-427.189 634.399 519.547
-434.386 601.137 611.922
-427.001 627.166 558.469
-416.127 586.658 471.471
-431.66 600.241 586.258
-494.932 596.364 618.054
-429.132 623.281 610.077
-451.051 641.11 613.164
-461.771 598.261 623.375
-391.328 600.747 497.311
-401.238 601.115 485.49
-438.088 646.563 587.548
-423.516 581.577 492.499
-431.222 571.008 483.99
-431.492 612.727 576.306
-434.408 621.933 569.559
-399.655 601.833 525.548
-389.703 590.656 519.749
-402.094 586.96 545.809
-389.767 600.41 539.136
-441.394 651.903 539.671
-398.572 591.64 550.054
-460.822 600.104 621.684
-448.013 657.635 565.484
-415.397 582.563 506.392
-409.913 611.084 522.386
-435.49 589.528 566.721
-444.033 588.992 545.076
-424 644.137 563.823
-413.641 578.458 527.479
-455.31 631.541 619.991
-407.032 610.541 479.32
-434.09 582.719 536.423
-409.378 586.757 556.293
-448.837 595.651 598.336
-481.818 584.971 561.859
-475.548 592.986 595.323
-422.717 630.884 592.911
-453.506 596.393 534.262
-486.351 590.695 599.823
-415.972 639.95 525.929
-415.822 577.87 540.672
-412.296 587.972 494.533
-394.685 616.242 553.077
-449.104 652.502 589.054
-396.487 611.734 499.028
-419.161 580.296 494.457
-494.916 596.252 625.051
-448.811 652.065 587.487
-405.728 607.274 489.036
-430.282 649.605 565.977
-442.937 649.984 543.077
-438.491 630.711 565.364
-433.542 576.961 518.971
-425.445 616.165 569.744
-469.56 604.163 616.258
-429.976 587.348 562.574
-430.487 626.318 588.499
-395.133 608 490.024
-435.597 631.081 607.102
-398.918 592.032 554.327
-394.968 591.039 539.035
-422.537 634.53 511.927
-461.36 601.264 613.936
-435.431 645.56 526.479
-428.474 583.981 546.857
-466.157 604.489 613.529
-426.574 588.639 538.682
-444.332 589.197 575.809
-425.669 647.873 521.685
-446.245 636.494 614.095
-436.251 636.506 593.533
-409.036 601.155 536.174
-477.062 599.033 628.22
-415.031 642.57 536.217
-419.296 623.391 519.056
-495.906 598.764 628.657
-431.527 635.664 544.123
-421.588 617.29 549.988
-435.54 629.757 590.423
-414.544 623.241 599.891
-410.907 608.457 535.892
-397.363 592.033 488.556
-412.064 639.023 524.92
-491.334 594.807 626.421
-424.182 620.012 558.142
-420.189 618.946 604.231
-412.626 625.012 592.84
-418.575 615.199 547.093
-419.393 639.713 517.499
-427.177 576.083 494.908
-406.085 590.989 522.469
-475.777 593.906 583.565
-432.108 575.963 495.942
-408.795 588.371 474.886
-409.452 638.758 534.409
-403.196 590.719 553.218
-498.499 595.175 623.26
-397.664 607.434 578.889
-416.821 598.443 586.517
-451.582 596.955 553.759
-408.932 627.247 562.779
-420.266 586.122 511.366
-405.568 602.704 578.183
-404.257 603.632 578.352
-461.214 630.143 616.299
-430.242 584.653 510.035
-423.459 646.299 539.906
-449.069 599.164 616.588
-439.101 621.141 578.999
-406.232 623.298 580.97
-488.683 595.474 583.148
-402.802 580.158 507.891
-442.453 632.233 570.41
-392.424 600.467 555.481
-430.452 632.375 546.925
-437.665 644.91 606.576
-455.632 643.523 611.897
-480.284 604.488 619.419
-462.77 603.405 627.713
-413.822 612.349 519.347
-438.011 648.87 526.529
-406.947 591.319 508.653
-448.506 577.025 511.027
-429.462 587.507 559.18
-471.163 606.181 620.684
-418.624 625.046 596.972
-425.598 585.995 513.051
-437.971 646.686 529.373
-438.947 631.993 615.797
-441.157 587.451 537.158
-439.782 642.739 600.576
-388.235 616.678 528.311
-440.536 590.54 597.651
-422.303 644.525 569.947
-445.718 648.352 559.514
-414.18 629.53 511.642
-447.115 650.502 556.278
-413.486 635.133 572.82
-455.267 596.484 611.897
-425.062 612.089 583.098
-423.752 583.951 556.73
-467.642 607.652 621.332
-439.1 642.191 596.965
-413.239 586.438 493.456
-443.987 635.283 573.534
-391.472 616.064 538.21
-413.616 612.901 530.852
-418.845 627.05 591.307
-443.104 640.508 560.913
-422.082 596.831 561.012
-389.89 595.715 531.538
-397.297 614.751 496.614
-421.695 644.422 566.163
-409.852 613.644 480.246
-414.039 621.42 505.423
-429.331 627.075 562.785
-399.861 609.559 476.938
-407.685 633.575 549.241
-422.298 579.778 525.525
-434.087 631.37 623.525
-431.971 603.244 602.656
-390.663 590.909 513.527
-395.71 602.661 482.807
-432.943 597.131 605.834
-436.93 600.657 605.649
-437.837 637.211 590.708
-475.088 596.103 575.369
-477.025 609.204 636.146
-433.611 589.953 547.575
-480.962 606.834 630.923
-430.888 577.414 510.742
-404.269 606.375 487.89
-479.327 605.003 626.887
-445.704 640.467 570.763
-403.157 608.638 520.121
-437.58 644.882 607.739
-462.266 591.703 599.614
-425.296 622.048 563.444
-401.728 598.09 474.24
-440.785 599.45 602.255
-453.055 590.009 547.22
-416.429 614.787 597.083
-440.245 597.1 608.582
-424.984 584.498 550.031
-493.191 591.124 615.878
-426.985 588.027 536.009
-430.047 589.947 565.528
-401.483 581.594 501.726
-432.564 631.228 551.93
-456.729 590.831 529.319
-414.647 618.472 522.021
-485.711 599.64 599.538
-431.715 571.277 494.306
-431.398 648.002 577.239
-404.552 608.494 582.344
-443.847 649.352 556.11
-457.759 597.728 612.75
-434.386 598.291 571.504
-443.355 596.722 574.382
-415.137 611.403 540.592
-432.845 604.974 601.877
-454.258 585.909 556.708
-429.534 589.141 538.809
-417.943 634.528 512.026
-419.668 627.534 506.465
-409.976 638.151 538.522
-403.961 592.523 501.147
-419.854 594.288 578.576
-407.386 589.164 474.615
-455.847 599.982 617.805
-401.324 591.065 496.927
-419.833 620.535 593.446
-484.781 601.72 619.672
-392.499 586.25 515.163
-469.414 606.461 633.102
-385.253 595.379 516.226
-400.328 591.268 483.917
-452.429 592.092 615.271
-418.647 626.743 592.037
-440.517 586.186 551.037
-401.272 607.537 524.247
-437.144 647.047 523.915
-442.257 598.172 614.636
-447.843 637.197 610.633
-445.586 585.76 531.253
-458.473 599.972 623.94
-445.257 574.683 514.243
-421.998 633.998 581.489
-416.746 643.157 541.872
-406.095 585.984 485.427
-479.475 594.053 578.782
-405.477 619.551 498.474
-432.008 584.555 548.258
-437.877 576.97 513.068
-408.14 589.469 503.07
-424.496 592.592 558.638
-434.299 634.784 613.211
-427.697 580.203 524.921
-456.405 600.471 538.529
-404.059 603.095 477.446
-414.822 579.068 543.284
-400.768 626.042 539.941
-399.847 620.963 519.015
-460.917 597.081 610.946
-408.193 623.36 582.376
-423.39 576.491 486.475
-449.506 587.472 539.041
-397.478 620.375 572.148
-417.11 591.594 573.886
-431.577 628.987 558.964
-423.624 583.971 477.121
-439.459 590.815 582.769
-445.091 644.244 578.876
-449.449 587.011 572.464
-422.2 644.323 565.752
-418.589 578.887 531.076
-436.823 628.25 588.957
-424.37 582.075 549.636
-400.594 584.307 516.553
-397.187 582.051 499.134
-493.182 591.906 618.66
-458.997 597.03 624.119
-469.431 609.757 636.949
-457.481 598.742 552.807
-434.345 594.479 582.935
-427.617 645.123 579.999
-403.738 611.108 583.768
-443.359 585.865 540.34
-413.623 615.912 602.629
-498.259 590.34 602.862
-497.514 591.987 610.954
-406.844 631.533 549.829
-421.367 580.339 542.444
-420.496 630.426 512.033
-394.14 592.73 554.735
-438.245 654.621 562.331
-409.033 613.176 508.404
-397.846 587.593 528.499
-431.971 592.874 570.001
-415.408 587.733 563.282
-390.587 597.655 535.365
-441.541 630.429 570.622
-402.8 631.127 519.073
-430.145 584.132 533.113
-431.757 583.568 532.32
-442.777 638.832 577.01
-418.66 576.935 515.536
-431.926 647.219 579.635
-437.643 630.358 589.083
-395.193 621.286 545.697
-390.568 615.101 557.922
-408.893 609.447 590.55
-416.83 608.646 597.101
-421.77 577.538 492.017
-447.249 648.296 587.787
-422.521 636.913 577.826
-457.094 599.618 547.708
-492.246 601.308 633.156
-407.561 605.18 503.619
-428.266 600.396 568.636
-467.737 605.253 630.985
-424.524 584.91 548.682
-427.505 623.151 589.628
-442.092 646.752 600.966
-431.943 641.934 528.222
-492.722 599.212 625.16
-426.156 584.522 524.666
-426.645 613.304 584.878
-422.547 606.466 592.837
-433.473 597.283 601.959
-444.753 650.777 539.931
-475.011 592.142 598.97
-428.684 584.92 549.413
-431.85 574.54 481.051
-407.798 636.775 520.947
-485.11 598.04 627.938
-476.702 583.51 563.719
-404.32 595.787 570.042
-392.447 618.187 537.263
-428.634 576.37 491.421
-432.317 570.116 493.875
-422.287 631.935 588.859
-385.348 599.973 520.275
-449.803 594.46 614.674
-415.723 634.122 581.688
-409.513 591.95 565.661
-404.695 605.698 513.554
-450.663 651.9 584.484
-401.681 614.41 587.207
-403.174 597.971 567.429
-435.475 651.279 565.987
-429.024 622.482 569.878
-411.612 607.827 536.321
-457.985 597.364 607.191
-442.655 640.881 579.072
-400.971 584.705 510.461
-456.129 591.046 604.858
-429.632 626.532 561.175
-429.909 605.402 595.31
-400.537 595.996 519.125
-420.196 635.836 509.428
-449.756 588.01 564.911
-478.092 599.085 630.439
-429.738 576.064 489.842
-489.705 591.518 587.093
-483.652 598.649 595.679
-400.351 593.879 481.654
-427.923 583.365 525.029
-437.22 599.643 583.837
-432.415 630.467 555.273
-401.518 581.357 504.732
-460.849 595.173 614.759
-497.292 589.653 614.003
-431.746 602.175 569.988
-416.153 579.78 521.65
-436.625 643.093 524.694
-425.295 615.602 584.899
-397.303 588.894 531.469
-438.032 635.46 607.313
-408.233 615.175 595.836
-427.071 588.083 564.297
-427.322 590.212 545.035
-428.921 608.103 586.675
-489.356 602.972 628.133
-401.718 581.356 528.901
-494.303 594.171 590.035
-433.962 654.184 524.021
-444.271 655.959 565.392
-389.26 614.505 549.73
-433.923 583.744 538.509
-414.231 618.523 510.518
-418.523 583.905 491.663
-429.506 589.292 565.218
-407.518 600.675 577.267
-452.759 593.321 609.616
-437.728 598.817 573.085
-463.162 590.076 548.089
-446.624 589.187 587.777
-446.352 573.451 510.091
-458.854 592.752 569.101
-385.22 600.684 528.426
-394.084 620.239 540.873
-412.923 614.872 604.439
-436.845 598.448 609.396
-398.68 621.036 555.446
-414.519 604.489 547.386
-410.488 639.74 540.162
-401.572 596.721 497.289
-424.065 630.283 592.472
-482.326 592.275 605.124
-395.338 620.232 535.943
-396.135 620.327 525.572
-445.348 635.755 617.517
-435.004 637.131 592.225
-431.041 588.244 544.507
-483.011 592.984 609.921
-486.977 599.322 614.322
-429.96 647.292 574.741
-488.599 596.113 628.848
-417.377 605.888 568.956
-488.852 600.697 627.112
-442.568 588.33 590.942
-400.555 622.899 573.741
-486.047 591.654 594.815
-445.03 596.13 567.149
-446.337 597.542 623.318
-388.911 596.077 524.243
-449.576 588.027 537.138
-462.339 582.932 566.064
-424.799 620.05 558.299
-403.582 581.751 504.322
-491.728 592.05 588.564
-419.516 580.951 482.973
-400.342 595.949 564.887
-444.229 599.409 615.334
-388.341 594.975 520.064
-412.274 639.168 528.945
-461.803 598.663 610.786
-431.534 599.902 567.183
-437.397 597.057 569.52
-433.151 582.761 532.422
-425.868 648.955 541.099
-440.455 628.89 581.731
-442.792 644.667 556.66
-400.074 604.997 498.069
-438.07 592.653 592.996
-426.499 591.593 576.714
-396.06 607.092 487.987
-472.039 601.452 611.774
-434.423 628.747 593.515
-449.621 580.793 518.605
-454.728 600.989 627.789
-432.185 641.654 536.398
-395.757 586.631 527.779
-423.975 581.8 506.232
-474.872 589.026 567.534
-449.157 577.814 516.252
-400.344 630.169 524.739
-434.251 585.178 554.254
-434.595 630.497 598.089
-437.646 646.04 529.259
-418.263 620.84 595.709
-425.394 605.775 598.651
-455.963 600.468 542.121
-428.562 637.748 535.999
-433.195 599.993 574.821
-420.826 608.67 592.364
-425.214 645.674 565.54
-489.071 596.983 606.694
-383.785 610.048 544.015
-443.605 598.011 603.915
-388.236 614.348 547.94
-442.971 638.57 578.228
-423.118 576.751 489.484
-415.57 584.806 478.303
-423.991 596.476 561.242
-426.883 622.073 565.504
-436.573 644.79 595.766
-466.684 581.263 560.96
-401.313 609.84 582.095
-390.006 594.616 529.411
-406.557 590.063 483.244
-426.074 606.961 598.476
-448.298 648.876 569.857
-408.929 612.356 491.065
-492.158 594.98 599.157
-429.529 635.42 537.658
-431.904 650.501 551.571
-403.94 624.795 510.599
-396.119 616.284 573.898
-467.93 594.747 605.976
-492.62 591.978 606.49
-403.904 614.961 487.873
-432.933 572.256 469.493
-406.366 583.43 543.197
-456.741 598.777 612.768
-390.122 602.041 543.25
-445.579 643.191 577.14
-399.122 594.804 481.221
-385.035 604.309 546.438
-428.993 583.625 551.192
-436.454 634.59 554.656
-414.92 586.841 555.409
-410.046 598.727 577.171
-430.731 650.272 560.85
-442.419 637.892 613.883
-415.947 623.255 607.757
-418.387 587.42 475.684
-397.276 615.358 496.473
-453.935 649.734 579.926
-400.203 629.418 532.669
-426.161 647.803 521.856
-439.244 598.085 603.012
-445.08 647.671 561.117
-394.588 620.026 550.538
-432.679 642.992 539.401
-436.22 593.18 550.83
-427.75 636.903 521.339
-426.356 575.091 479.022
-444.791 594.738 605.705
-391.529 595.914 536.269
-481.723 604.342 630.214
-421.607 618.242 548.276
-455.772 585.862 570.126
-410.886 627.722 571.796
-425.844 634.445 587.99
-492.689 593.249 624.568
-438.439 633.799 569.079
-447.462 645.741 585.753
-496.96 591.687 584.719
-451.634 599.282 547.816
-406.353 582.568 498.488
-392.696 616.557 518.686
-437.652 652.745 572.683
-460.534 587.512 561.867
-419.762 578.2 535.519
-398.848 609.433 579.426
-400.611 620.309 577.838
-421.633 630.756 587.337
-476.464 594.956 572.654
-399.237 611.603 580.017
-442.233 598.509 598.909
-444.412 588.179 568.257
-496.76 593.111 624.305
-440.262 597.845 612.411
-412.091 610.149 599.148
-434.796 599.389 582.58
-452.931 653.17 583.602
-398.495 581.943 504.094
-431.294 610.684 581.565
-395.461 606.18 485.952
-402.723 594.736 514.726
-408.462 588.9 480.089
-469.207 594.673 607.003
-439.719 574.818 512.733
-423.18 635.026 580.281
-424.586 622.165 561.702
-422.321 585.102 518.125
-473.913 597.941 600.665
-389.048 608.488 559.758
-424.048 606.872 597.341
-421.306 619.692 612.853
-397.876 583.413 504.868
-484.908 601.295 617.163
-430.438 583.231 531.156
-490.323 598.59 624.66
-432.008 650.884 562.082
-413.957 614.826 516.76
-417.926 579.653 510.059
-476.398 607.808 636.543
-435.895 597.855 583.421
-408.671 632.077 517.383
-439.563 635.996 562.979
-419.244 634.161 507.702
-450.081 588.462 533.883
-431.623 610.723 579.232
-420.269 626.726 520.315
-411.716 581.936 502.99
-485.852 606.949 634.268
-404.568 581.063 537.604
-450.22 595.57 618.781
-453.406 596.422 607.978
-434.51 624.085 584.792
-445.202 593.286 612.366
-391.149 613.404 559.356
-411.398 605.04 585.853
-395.325 595.4 489.642
-475.451 604.993 614.287
-441.781 596.521 592.338
-437.862 646.993 589.184
-433.706 653.542 558.471
-429.293 630.013 605.748
-476.163 600.647 603.227
-447.137 579.369 524.793
-490.698 594.689 626.679
-438.796 645.142 602.557
-421.709 648.529 532.461
-445.215 589.348 588.043
-417.944 642.328 519.024
-455.622 655.683 578.779
-414.622 609.935 602.818
-430.53 634.979 606.46
-417.955 607.008 594.664
-413.832 577.287 529.864
-431.401 610.923 574.463
-412.079 612.119 531.901
-477.254 594.065 616.22
-451.608 600.089 620.097
-434.291 580.949 529.729
-405.686 619.277 593.3
-399.099 603.425 508.262
-442.39 625.601 573.726
-455.45 592.215 533.278
-437.48 636.107 555.207
-424.102 597.427 563.841
-436.122 598.719 572.577
-482.6 603.292 629.176
-486.959 595.783 591.745
-428.606 612.614 584.724
-430.79 628.993 608.656
-418.393 592.716 574.204
-439.158 654.973 561.978
-438.817 589.65 574.677
-442.216 631.743 573.842
-426.194 600.417 591.636
-413.351 617.546 605.288
-412.544 593.315 572.681
-432.863 572.48 480.162
-430.137 623.392 588.121
-399.941 628.411 526.271
-445.167 595.056 623.613
-433.192 595.175 560.042
-432.403 650.363 555.518
-481.346 612.902 634.823
-393.488 589.97 505.681
-421.126 597.609 583.962
-486.698 600.233 616.699
-453.941 650.382 575.918
-388.287 598.206 530.478
-440.933 590.113 596.523
-393.792 589.981 522.474
-410.382 631.905 580.011
-388.655 614.534 526.789
-482.941 600.8 599.755
-404.436 592.942 513.432
-416.889 616.537 601.06
-493.269 595.859 606.205
-464.673 588.424 554.147
-404.998 633.189 538.515
-459.566 600.871 614.772
-414.03 622.192 510.818
-495.075 597 629.492
-393.135 605.187 497.657
-410.066 622.171 595.343
-397.437 604.892 478.832
-479.025 594.493 623.021
-453.174 648.598 576.136
-457.527 596.212 558.249
-479.617 607.386 635.929
-419.51 617.447 535.805
-479.304 592.819 606.714
-427.083 581.486 511.75
-445.265 651.894 556.886
-444.424 593.937 585.566
-426.22 589.992 566.377
-431.047 638.83 539.532
-409.815 585.543 492.409
-412.124 593.303 534.148
-449.333 655.808 579.014
-496.148 593.161 616.795
-393.397 619.512 543.525
-427.603 623.923 561.993
-465.498 581.76 568.295
-411.714 588.572 564.608
-388.921 596.986 520.225
-431.954 584.262 541.83
-406.768 605.963 477.931
-419.228 638.485 562.661
-394.623 615.484 514.618
-389.308 612.287 532.644
-491.633 596.195 608.492
-433.168 626.763 607.107
-454.839 654.662 571.112
-431.003 581.552 511.131
-416.467 589.508 508.578
-416.738 580.442 547.97
-436.822 599.184 584.97
-395.961 592.727 557.984
-484.287 592.667 588.526
-429.286 629.006 595.592
-423.851 578.722 474.468
-408.877 610.023 523.11
-398.695 586.412 520.319
-492.27 592.961 598.307
-386.569 600.983 525.363
-437.524 586.937 537.784
-402.007 630.523 544.993
-422.455 582.558 498.481
-438.367 597.775 597.008
-425.936 576.566 511.23
-475.493 583.753 564.16
-446.658 592.749 546.726
-396.834 622.742 530.642
-403.488 622.795 504.187
-444.77 587.913 546.761
-476.426 601.559 631.303
-425.591 588.695 534.089
-435.135 641.349 592.167
-428.019 581.769 509.727
-459.716 596.379 611.516
-399.842 591.71 555.947
-426.007 626.345 557.636
-406.351 608.814 503.784
-457.474 594.735 611.171
-410.825 590.092 523.055
-498.173 592.35 623.099
-405.073 614.42 590.365
-423.136 599.574 589.961
-474.966 594.001 572.048
-421.046 579.591 477.729
-433.437 595.248 554.4
-453.167 649.117 574.919
-481.121 606.545 629.355
-443.34 598.975 615.564
-468.526 584.18 560.778
-410.781 639.909 546.043
-420.376 584.754 485.896
-388.048 612.901 535.579
-432.34 628.151 602.703
-434.947 577.931 505.247
-429.256 602.039 597.26
-465.637 585.874 554.64
-437.234 652.089 535.041
-448.587 595.991 542.911
-390.001 600.49 545.063
-390.17 617.004 520.177
-422.125 579.999 520.315
-407.538 605.631 504.935
-435.274 650.029 577.718
-412.101 622.912 598.981
-426.237 624.305 592.664
-432.573 606.441 581.237
-451.623 593.387 536.127
-427.313 647.346 566.265
-433.803 602.644 604.005
-496.986 591.382 585.687
-442.145 649.387 534.527
-493.458 590.032 606.542
-383.878 606.861 529.283
-388.173 602.947 542.652
-487.517 595.785 585.842
-412.593 597.786 538.054
-423.35 619.148 591.094
-420.487 629.772 515.657
-504.702 592.13 621.262
-384.741 598.666 507.574
-428.603 649.42 565.047
-431.947 578.526 505.594
-405.222 620.652 500.022
-407.283 610.894 516.481
-423.414 620.717 594.579
-420.169 630.965 503.097
-447.306 644.261 580.189
-504.935 591.887 620.25
-458.17 599.266 625.376
-412.766 601.946 582.708
-455.258 591.594 604.295
-408.947 581.051 499.76
-404.745 586.936 495.906
-497.844 596.276 629.084
-427.511 607.039 591.978
-422.263 591.975 576.884
-424.55 620.421 590.634
-442.733 638.383 558.093
-427.758 607.166 597.722
-474.621 594.197 618.062
-404.099 591.304 521.458
-412.625 597.442 580.915
-485.006 599.749 617.129
-418.995 580.828 477.862
-428.497 646.859 576.982
-406.687 598.016 576.844
-423.839 582.513 543.66
-423.73 620.107 564.207
-449.151 598.946 626.064
-440.195 645.197 545.078
-393.669 589.404 539.021
-428.363 604.05 598.278
-458.443 633.434 616.701
-433.012 599.881 596.818
-427.631 576.459 468.838
-460.223 586.799 551.553
-440.492 637.635 587.309
-425.813 623.849 594.73
-408.906 611.706 521.891
-487.441 591.793 582.156
-414.082 620.874 601.281
-400.93 601.579 506.827
-423.123 580.117 475.507
-444.245 598.989 598.378
-403.14 618.882 593.123
-441.098 652.419 529.416
-409.461 587.641 550.726
-482.746 599.492 629.632
-417.1 638.707 571.78
-428.931 625.186 606.886
-393.273 593.984 556.648
-448.728 594.705 611.532
-413.925 592.402 531.701
-454.864 586.562 564.167
-405.291 607.772 509.398
-394.656 618.947 545.804
-442.489 643.14 579.511
-405.263 601.061 468.198
-388.784 612.485 525.935
-492.222 591.389 620.382
-467.982 596.425 609.506
-435.689 630.521 618.23
-397.699 582.627 506.628
-391.827 612.116 516.987
-399.36 589.665 549.016
-438.983 621.682 582.878
-495.06 591.884 611.117
-441.968 639.829 607.133
-418.319 578.816 519.556
-437.327 646.438 582.675
-456.885 586.118 575.816
-414.26 581.622 494.657
-425.244 639.841 522.188
-429.436 631.648 604.612
-386.753 599.39 522.564
-434.517 626.948 569.282
-423.423 576.817 478.087
-479.139 593.986 570.012
-391.645 592.067 506.76
-434.862 596.971 558.197
-413.613 642.344 533.384
-435.828 640.552 614.938
-423.803 621.351 616.01
-403.423 579.254 524.146
-404.772 590.617 553.352
-431.065 592.112 557.601
-410.352 629.519 585.114
-418.941 582.523 472.923
-493.286 590.672 594.798
-495.111 593.767 603.002
-426.786 568.396 480.304
-482.379 599.015 602.888
-437.741 594.135 595.654
-486.746 600.598 619.745
-476.064 591.437 573.419
-450.586 597.429 602.271
-402.871 628.974 541.334
-444.171 642.219 612.393
-434.788 584.784 544.111
-387.795 598.221 525.987
-490.858 590.875 583.544
-403.84 608.163 584.198
-491.176 598.318 615.077
-393.75 587.102 522.872
-424.725 582.292 534.86
-431.656 652.728 557.918
-409.863 584.452 481.138
-419.231 577.636 493.055
-443.039 584.832 542.183
-459.624 590.884 550.201
-422.786 620.084 597.593
-385.749 601.969 531.17
-451.668 635.879 613.385
-425.718 577.297 472.858
-434.205 629.02 600.262
-400.567 621.195 569.085
-391.347 589.951 514.163
-433.695 626.327 608.309
-440.217 596.831 617.856
-433.312 592.162 550.797
-417.886 627.953 518.508
-450.109 582.598 522.641
-400.472 588.692 493.603
-394.952 588.729 545.633
-447.972 593.863 619.298
-430.597 639.271 587.924
-488.825 592.061 608.122
-470.753 605.621 623.626
-464.989 601.157 610.349
-387.059 611.366 551.505
-416.06 619.41 609.712
-413.803 641.93 538.058
-413.518 591.915 525.341
-419.187 589.241 567.711
-461.415 583.543 564.574
-405.782 623.74 591.504
-393.183 594.801 498.891
-418.12 598.7 550.838
-390.067 601.174 495.543
-420.221 638.796 575.988
-395.445 589.329 539.481
-472.445 598.001 608.131
-450.271 650.469 570.439
-408.807 579.742 511.714
-397.762 612.867 482.714
-442.442 594.103 618.334
-411.837 626.035 562.368
-418.97 621.749 610.829
-435.998 631.695 612.431
-463.383 593.73 612.799
-451.521 649.328 566.956
-495.534 591.247 588.248
-409.363 589.067 497.589
-456.242 587.882 548.745
-443.328 598.296 616.802
-432.234 653.947 533.414
-444.564 634.55 618.205
-450.12 590.533 600.917
-411.75 589.226 561.01
-439.811 636.022 619.585
-424.367 598.033 583.007
-404.428 599.625 474.743
-418.624 613.311 595.044
-499.037 595.22 624.202
-413.292 604.712 595.735
-479.354 587.442 569.867
-450.734 654.55 581.296
-467.843 616.029 636.792
-400.004 614.233 581.215
-397.29 585.31 539.691
-419.782 647.469 526.224
-435.2 633 554.052
-406.901 622.424 596.41
-408.261 615.339 599.129
-436.531 631.199 621.358
-434.855 620.103 584.745
-415.719 617.572 602.038
-409.714 630.709 508.129
-434.696 634.223 613.233
-399.649 584.101 512.071
-436.363 632.663 609.975
-400.954 585.747 508.102
-471.031 593.27 593.672
-397.898 618.411 515.22
-402.204 603.928 499.34
-436.264 595.833 587.357
-395.589 594.645 495.677
-422.951 591.136 566.741
-440.492 631.948 617.339
-402.078 625.894 515.049
-420.539 585.403 478.517
-492.591 598.841 616.969
-404.192 579.946 514.745
-420.776 636.986 577.043
-408.431 630.026 511.658
-488.284 601.189 629.246
-483.502 598.822 628.062
-418.716 605.541 559.32
-420.296 596.257 551.8
-434.099 590.716 567.179
-495.616 594.052 612.865
-407.216 610.279 500.162
-455.252 628.894 620.327
-420.64 639.944 560.963
-423.919 585.682 504.38
-494.029 595.201 618.885
-442.331 626.725 575.519
-407.808 608.519 483.177
-417.191 623.16 597.207
-420.626 620.91 602.414
-407.724 590.507 565.882
-411.426 591.258 566.623
-392.205 590.491 524.817
-412.374 579.897 540.906
-446.445 599.516 604.468
-490.081 595.143 604.552
-420.497 597.146 587.869
-442.182 635.717 613.449
-388.185 604.419 552.233
-447.629 638.195 613.969
-391.969 592.827 543.9
-481.26 603.493 621.462
-477.891 600.074 631.377
-428.15 623.855 586.371
-428.333 586.791 559.65
-457.416 599.168 628.011
-448.957 585.307 531.462
-427.171 624.312 606.527
-423.088 578.853 510.297
-490.409 600.615 632.253
-409.598 600.082 578.928
-422.778 591.924 569.879
-425.113 590.332 573.208
-440.399 651.081 576.847
-415.839 631.928 510.048
-399.449 594.461 502.114
-490.037 597.471 609.77
-405.956 609.491 490.887
-437.355 630.503 588.801
-417.701 588.237 528.836
-429.733 574.001 495.646
-445.082 642.368 609.711
-403.731 605.192 485.54
-443.636 590.977 601.068
-397.729 618.303 513.716
-455.381 596.584 606.72
-447.219 598.898 605.584
-477.916 605.904 615.64
-419.16 587.469 501.537
-401.284 583.185 536.82
-443.13 590.765 578.147
-401.846 586.842 537.989
-404.24 581.635 509.352
-414.686 602.596 588.946
-385.087 606.801 523.073
-432.187 577.372 507.059
-475.774 596.167 626.257
-496.666 589.799 616.438
-427.212 613.994 572.778
-429.764 651.21 524.542
-410.348 611.06 509.032
-489.514 597.922 601.83
-471.249 605.995 621.303
-445.254 642.81 606.963
-419.202 611.515 556.577
-395.468 596.182 484.585
-421.814 615.317 591.691
-403.387 606.259 486.014
-432.849 599.688 586.75
-413.394 580.836 500.383
-412.688 626.504 565.127
-438.995 639.075 560
-428.786 589.855 533.141
-423.689 613.007 562.141
-408.575 599.345 577.615
-433.778 631.689 558.123
-453.516 596.948 605.917
-486.746 602.073 634.836
-401.996 598.263 530.973
-439.391 634.756 588.735
-424.467 574.266 489.522
-403.28 592.129 515.388
-444.653 597.331 615.218
-422.435 628.91 592.289
-438.623 631.363 614.901
-446.017 593.625 622.523
-451.825 594.743 581.474
-452.187 586.309 577.77
-417.955 585.167 479.64
-419.724 599.608 589.212
-438.986 590.015 546.383
-417.321 616.04 592.322
-414.426 580.316 509.795
-463.871 588.704 561.776
-434.359 615.819 569.605
-441.941 642.86 549.031
-478.035 590.089 568.301
-417.111 615.769 591.695
-430.335 631.237 603.44
-407.261 611.026 522.824
-400.773 620.008 518.969
-416.975 625.197 513.796
-410.786 599.353 580.003
-467.205 584.09 556.808
-437.529 633.834 609.947
-409.464 637.026 529.606
-435.821 632.49 591.064
-429.382 580.118 508.667
-452.008 591.132 603.318
-456.061 600.383 536.09
-421.714 589.393 528.441
-441.912 588.509 542.364
-401.845 617.926 581.829
-393.952 596.004 486.289
-407.058 608.948 479.95
-409.766 580.342 539.783
-491.942 599.499 624.496
-434.32 586.556 537.999
-474.907 605.876 616.575
-454.421 599.311 539.44
-411.735 598.664 542.55
-494.057 595.251 613.637
-450.075 594.052 607.198
-473.458 584.864 568.607
-413.559 586.499 490.049
-403.624 604.551 511.025
-402.391 601.248 508.03
-448.675 644.166 579.632
-460.409 590.349 566.952
-482.841 598.248 597.417
-398.043 581.694 500.044
-486.377 599.961 611.866
-423.041 634.318 583.663
-492.076 593.45 581.034
-419.071 580.799 540.868
-500.9 592.172 615.151
-426.496 624.643 587.574
-400.102 599.128 487.213
-444.178 648.161 563.488
-399.016 586.759 540.188
-400.766 614.004 491.17
-422.359 575.694 511.238
-444.399 652.751 530.301
-429.691 593.422 578.766
-451.911 597.094 549.922
-428.909 582.332 503.665
-406.422 611.543 510.517
-416.456 589.5 527.924
-438.352 645.848 536.197
-385.86 602.546 536.915
-438.881 590.398 573.826
-418.963 609.275 592.569
-411.558 623.765 599.367
-397.929 621.883 527.289
-451.977 592.539 606.648
-397.23 587.257 542.893
-442.565 597.747 554.66
-388.443 609.046 554.173
-400.676 599.053 488.851
-465.989 601.667 628.059
-426.17 632.952 589.75
-422.197 593.52 548.361
-441.266 589.724 577.269
-444.988 593.744 588.114
-424.477 631.01 587.271
-449.999 594.177 601.227
-423.237 622.936 565.211
-435.003 595.174 582.637
-393.769 596.445 487.783
-420.599 581.429 499.926
-440.337 596.374 552.728
-403.995 616.17 590.765
-408.96 612.565 593.43
-443.847 588.852 594.068
-451.011 596.423 565.55
-427.307 581.596 529.831
-498.579 596.311 626.562
-434.943 601.357 611.08
-469.723 585.942 569.127
-492.858 596.983 613.344
-433.624 634.808 614.759
-433.471 597.696 609.21
-443.315 598.564 605.01
-452.469 585.339 556.409
-439.013 591.105 591.683
-444.316 590.165 600.582
-450.237 587.619 550.496
-485.928 600.348 633.889
-458.336 595.694 619.536
-417.01 586.278 490.714
-448.883 588.669 562.184
-399.469 606.353 474.259
-431.929 638.424 588.232
-401.89 614.635 576.404
-441.366 575.81 515.011
-471.85 598.924 592.623
-424.743 609.336 572.646
-431.434 600.452 591.909
-401.259 608.335 580.318
-429.249 604.709 598.575
-413.802 616.539 521.863
-451.422 647.759 574.234
-404.334 600.685 579.87
-449.266 638.751 615.471
-408.107 594.731 532.765
-411.991 589.546 562.237
-403.461 619.402 494.962
-408.761 596.981 573.579
-399.649 589.601 498.204
-399.217 600.366 572.122
-452.752 590.436 598.746
-486.276 597.558 598.494
-430.411 595.125 561.385
-406.606 594.761 477.013
-415.601 580.32 545.858
-420.53 606.836 598.578
-404.516 583.283 499.834
-493.797 590.498 618.644
-426.243 635.902 581.261
-425.204 606.52 593.245
-427.315 635.166 588.806
-454.235 590.573 602.87
-382.868 607.597 540.307
-405.191 609.698 491.002
-486.414 600.861 619.053
-395.074 606.707 497.574
-431.687 573.676 490.544
-413.748 623.497 594.047
-423.466 582.253 501.899
-425.536 640.907 519.507
-425.721 605.374 597.735
-394.959 608.215 576.977
-455.086 591.838 548.489
-407.168 633.502 545.548
-404.559 588.353 489.427
-398.749 584.808 520.344
-454.242 594.119 606.713
-438.821 635.381 556.082
-452.36 597.356 547.996
-386.357 609.87 541.751
-423.525 588.186 526.98
-406.647 607.126 500.779
-498.145 594.311 625.794
-402.422 602.801 509.258
-457.611 591.566 599.151
-499.269 593.111 622.741
-392.11 617.388 571.805
-427.447 650.884 527.378
-399.428 629.774 535.93
-421.575 627.018 517.537
-432.533 626.255 593.32
-414.203 631.708 584.256
-383.924 602.729 529.432
-482.871 602.355 611.099
-464.971 604.548 621.369
-426.004 586.226 561.791
-435.363 652.594 536.403
-432.475 627.719 593.029
-452.874 587.589 567.845
-442.515 633.467 574.464
-405.573 613.149 480.73
-426.643 628.3 602.395
-426.896 585.246 557.218
-405.85 582.98 534.875
-400.227 595.672 496.56
-431.762 574.148 487.563
-421.523 580.352 493.159
-434.303 630.463 601.031
-417.664 606.302 553.513
-434.12 634.388 602.793
-403 611.504 480.987
-413.851 636.467 513.248
-426.89 575.846 494.956
-432.634 650.987 567.823
-414.886 620.065 502.6
-419.063 600.295 586.5
-426.763 582.918 523.936
-442.493 598.267 601.86
-417 609.397 567.522
-391.832 601.635 491.577
-418.406 592.009 547.895
-448.501 641.203 610.657
-421.147 640.699 568.405
-441.403 597.455 619.452
-440.364 597.694 616.304
-403.078 593.548 517.973
-430.024 626.824 592.86
-481.572 591.46 618.001
-495.463 596.632 628.354
-438.913 635.276 609.498
-387.376 592.761 514.897
-430.845 591.502 568.028
-466.81 604.942 629.097
-468.455 594.998 613.327
-438.546 586.414 551.463
-399.644 626.729 528.779
-409.209 585.525 488.868
-424.558 579.292 523.431
-475.623 594.152 621.777
-433.952 639.798 612.42
-436.264 634.694 608.498
-458.155 634.744 615.949
-442.598 593.317 602.859
-421.024 642.09 570.935
-455.395 597.458 625.942
-403.961 595.791 475.874
-448.686 582.368 525.55
-422.26 639.879 516.574
-412.032 616.236 507.646
-423.647 631.613 530.911
-439.382 633.009 612.549
-434.01 642.738 541.31
-414.697 630.428 514.478
-449.654 592.576 596.002
-435.821 601.049 578.655
-404.061 580.423 517.77
-429.253 640.147 531.822
-412.778 616.446 489.842
-411.316 615.607 494.854
-407.742 584.778 549.072
-430.486 598.382 595.7
-432.203 610.854 582.915
-421.965 627.194 592.959
-436.748 631.544 614.151
-437.066 619.387 577.009
-407.438 627.561 586.705
-470.337 594.247 609.817
-484.194 595.387 580.52
-486.176 603.355 628.6
-476.003 589.992 570.38
-398.191 615.01 574.943
-438.698 593.31 585.651
-430.063 631.28 602.74
-426.781 626.803 555.112
-408.693 629.387 509.948
-404.941 594.808 565.8
-444.16 588.126 583.121
-423.742 622.339 542.524
-446.28 588.755 536.197
-497.265 592.505 605.305
-422.815 648.686 521.449
-440.616 638.135 581.862
-402.691 619.204 496.304
-441.993 595.44 565.279
-464.79 584.821 553.968
-393.723 595.343 494.337
-436.01 600.585 581.608
-434.615 627.065 590.976
-419.494 624.907 530.689
-407.807 618.385 489.464
-416.338 577.702 522.898
-420.361 642.074 553.871
-432.602 645.277 583.846
-393.692 618.026 522.534
-432.462 599.141 597.574
-415.716 596.441 541.119
-463.618 598.061 610.006
-455.036 595.267 622.035
-417.964 593.091 532.13
-432.739 626.08 588.724
-452.764 642.926 611.759
-426.815 632.529 527.714
-438.341 630.567 622.077
-426.93 645.516 566.721
-405.52 606.061 583.198
-438.029 651.527 568.546
-405.608 604.264 483.091
-437.35 645.617 603.128
-443.175 593.073 604.834
-392.686 605.98 499.13
-431.007 599.07 601.049
-429.832 606.96 593.742
-402.683 594.723 474.303
-435.369 642.341 608.315
-464.418 584.167 556.419
-410.178 612.077 497.001
-414.462 632.541 574.081
-444.539 594.579 617.284
-400.348 595.826 527.28
-444.942 598.339 549.47
-438.886 588.357 556.742
-452.27 592.007 607.927
-421.288 578.613 490.236
-438.614 596.945 587.961
-431.696 599.431 597.168
-473.785 613.392 632.452
-445.251 593.28 609.134
-395.028 616.408 556.133
-461.04 597.022 609.155
-393.036 592.075 553.152
-402.036 623.07 577.845
-490.007 595.008 586.327
-391.021 596.745 537.813
-421.915 621.954 540.483
-398.686 626.7 524.89
-431.331 640.236 539.703
-439.174 575.022 510.74
-491.622 600.35 629.124
-407.537 593.185 559.096
-399.745 604.183 507.666
-436.37 634.828 590.911
-432.58 629.614 610.84
-389.592 614.685 542.237
-455.659 652.289 573.52
-428.348 576.609 511.841
-465.029 606.527 623.497
-443.161 647.728 602.337
-391.405 612.835 573.779
-401.429 589.153 551.921
-445.031 597.978 568.352
-435.007 637.622 616.19
-455.344 592.542 605.801
-428.48 592.721 566.912
-457.267 591.052 604.097
-422.177 617.66 559.26
-464.944 603.316 621.879
-445.112 642.561 614.692
-401.211 581.689 499.029
-394.332 586.119 508.035
-435.119 590.834 573.484
-413.814 603.247 594.875
-484.488 599.473 606.657
-431.776 595.309 558.319
-413.206 587.578 564.719
-442.559 640.025 556.6
-407.712 590.804 503.378
-409.718 577.533 516.632
-430.333 579.249 506.851
-424.338 613.51 587.749
-487.836 599.011 631.315
-454.916 595.149 531.654
-447.406 655.226 573.383
-402.003 616.132 578.322
-451.429 596.163 622.764
-417.291 625.911 595.78
-421.654 598.653 588.426
-423.157 573.295 488.081
-414.616 608.241 599.058
-400.224 596.424 501.242
-424.579 580.606 522.862
-430.917 636.87 539.056
-420.619 607.892 595.144
-405.825 610.286 589.862
-436.684 593.192 584.046
-433.171 574.863 499.182
-414.946 601.681 547.071
-428.564 606.694 588.619
-395.91 606.367 497.207
-432.515 602.15 578.881
-442.93 593.842 547.813
-401.454 603.679 472.28
-462.418 596.478 609.621
-444.679 636.327 613.949
-439.761 598.422 573.461
-443.901 648.368 589.075
-474.406 582.92 563.667
-393.682 611.145 572.836
-397.718 626.588 538.309
-436.99 619.513 582.702
-450.682 648.759 580.057
-396.523 609.573 491.139
-439.62 644.201 543.052
-441.61 634.25 586.5
-404.152 591.492 529.446
-448.433 597.381 602.923
-399.725 602.323 524.637
-419.646 592.543 535.775
-436.969 644.595 535.295
-436.352 643.448 543.871
-463.061 595.211 617.629
-420.887 587.519 521.034
-411.867 595.868 570.548
-457.474 599.803 627.106
-404.3 601.526 470.596
-423.792 610.988 592.769
-443.685 585.398 541.66
-437.436 634.726 588.779
-411.485 577.217 522.703
-420.395 578.14 491.236
-410.399 613.657 506.627
-413.243 606.329 598.511
-417.315 598.759 584.607
-407.331 581.747 509.009
-436.642 632.569 612.774
-437.764 597.26 588.71
-436.612 593.248 550.31
-391.667 615.172 562.646
-397.174 594.927 486.43
-437.63 635.079 608.375
-431.485 579.689 504.876
-429.233 624.222 609.189
-438.135 635.47 552.484
-403.122 606.151 580.705
-415.775 592.537 535.472
-422.803 582.106 545.166
-444.685 648.667 598.844
-420.183 578.765 510.623
-430.023 635.172 593.315
-447.575 589.19 601.224
-449.148 588.402 568.218
-400.668 614.408 584.244
-390.979 611.767 518.389
-406.454 603.87 504.364
-449.255 598.181 613.538
-448.287 598.089 611.207
-491.753 600.302 628.265
-431.93 603.211 577.733
-434.882 599.8 597.667
-430.271 644.743 586.614
-454.664 654.053 564.914
-391.858 596.237 493.335
-468.496 600.512 610.471
-425.05 581.878 530.76
-456.701 653.792 576.314
-422.988 577.468 484.914
-423.321 584.421 513.385
-448.317 585.43 528.498
-409.27 612.404 488.283
-437.519 597.271 606.09
-421.213 639.581 517.802
-425.833 585.403 560.634
-414.29 587.495 562.077
-407.603 590.419 512.954
-443.276 642.814 585.216
-440.276 652.374 534.026
-443.412 598.936 610.685
-418.792 605.296 598.32
-422.576 629.492 516.017
-496.541 591.358 590.065
-488.54 600.965 614.791
-413.115 628.51 589.848
-426.352 591.705 548.844
-392.39 588.213 510.918
-430.432 629.55 552.753
-411.555 592.172 568.64
-402.686 629.269 538.096
-408.836 615.549 598.442
-449.292 646.958 573.732
-406.294 587.164 547.526
-443.761 580.307 517.276
-425.199 622.284 609.776
-489.841 597.731 605.167
-431.966 572.327 488.352
-435.75 593.101 583.422
-392.723 603.118 488.747
-432.417 592.96 567.335
-411.669 630.299 511.637
-439.237 636.113 570.365
-403.888 613.919 591.945
-442.829 623.518 576.742
-433.369 577.144 504.08
-437.561 643.562 547.505
-478.923 593.09 585.918
-433.359 615.786 584.08
-433.144 628.96 600.32
-457.348 600.37 531.129
-416.305 617.672 603.042
-429.553 642.541 585.705
-412.306 590.761 524.18
-395.223 587.242 545.529
-428.64 578.159 510.56
-424.215 573.142 483.863
-424.888 620.838 608.252
-422.714 575.759 478.334
-446.048 655.913 573.783
-414.505 588.153 510.395
-441.477 589.269 600.101
-435.886 631.056 556.419
-423.967 574.852 486.345
-394.571 607.911 577.323
-389.968 601.066 537.436
-437.924 645.774 588.592
-449.421 596.757 545.677
-490.708 591.834 590.49
-410.984 610.695 507.628
-448.379 588.308 584.21
-447.013 586.283 533.119
-440.255 596.901 595.243
-425.846 621.495 592.413
-401.721 583.455 535.97
-429.247 576.061 519.14
-420.38 629.868 507.831
-403.868 621.936 574.696
-412.148 594.414 571.692
-434.375 646.023 581.29
-425.453 599.804 564.933
-468.231 598.683 608.341
-417.774 578.779 533.003
-434.976 632.884 612.3
-406.219 600.381 578.107
-454.066 593.068 567.756
-474.323 600.314 603.399
-443.057 650.49 557.524
-410.27 627.338 567.349
-403.82 600.14 482.226
-421.118 634.16 510.389
-420.813 617.828 610.254
-429.999 600.618 586.066
-425.69 583.976 555.001
-391.94 605.508 561.056
-460.193 592.133 549.357
-398.287 602.418 571.136
-419.264 591.6 571.327
-418.415 584.425 557.766
-463.188 594.943 618.136
-431.077 569.379 483.899
-480.696 595.814 587.421
-399.235 590.646 549.863
-441.844 645.653 593.456
-417.749 586.292 520.893
-427.148 652.568 526.138
-416.206 587.137 503.411
-425.845 648.19 552.332
-402.121 586.86 486.284
-396.097 597.499 481.785
-396.722 618.007 520.337
-392.439 593.842 556.162
-461.968 605.835 531.25
-427.753 631.301 586.3
-392.243 596.893 496.385
-395.61 617.97 550.633
-455.226 594.311 618.253
-420.769 644.002 558.09
-425.686 579.612 521.718
-405.464 581.128 513.488
-486.747 597.614 594.074
-482.436 599.641 626.178
-398.662 586.973 538.268
-431.872 630.501 551.206
-410.166 615.76 488.317
-387.859 595.351 517.93
-433.959 574.734 498.551
-432.658 572.655 496.769
-427.189 601.924 571.446
-399.49 586.385 497.835
-452.225 654.083 574.263
-400.331 584.206 529.36
-414.032 578.178 523.401
-420.056 581.078 509.845
-490.32 591.708 604.648
-424.422 621.995 598.194
-431.866 649.229 574.056
-415.439 613.822 530.793
-431.732 654.195 526.348
-427.067 628.164 548.39
-405.862 624.426 593.847
-437.005 584.779 541.146
-387.694 611.43 538.608
-386.677 610.945 527.747
-420.086 632.798 507.535
-403.964 606.371 492.518
-445.947 578.022 521.763
-415.454 591.894 529.782
-435.049 596.474 597.031
-471.647 602.04 612.892
-450.852 637.723 614.462
-425.044 578.181 495.258
-400.752 593.048 560.452
-453.471 596.856 556.886
-394.203 590.906 535.75
-409.884 635.505 556.369
-428.871 637.347 585.608
-477.344 609.579 630.729
-411.749 589.879 501.524
-429.536 575.588 491.158
-439.843 575.871 513.948
-443.699 575.319 511.17
-434.4 650.13 552.806
-420.538 632.42 508.617
-393.575 601.789 485.582
-428.646 621.286 584.38
-490.397 599.428 615.468
-420.051 628.718 506.525
-464.864 581.257 565.655
-429.663 588.154 542.99
-399.847 587.251 546.671
-431.318 578.253 513.157
-403.578 597.878 471.51
-437.594 594.439 583.868
-474.842 586.765 564.962
-463.878 594.788 607.641
-383.283 602.071 516.991
-391.707 613.484 518.717
-449.172 597.383 610.971
-390.78 589.24 510.31
-407.387 624.227 575.431
-428.718 578.197 493.278
-475.774 606.412 628.982
-385.038 597.399 505.553
-414.106 580.057 550.938
-488.427 598.041 608.603
-396.094 622.757 525.806
-487.01 601.735 625.534
-402.282 632.955 536.216
-429.937 576.566 496.669
-436.228 600.833 578.131
-443.762 645.808 553.25
-424.537 639.061 578.127
-418.775 605.222 594.926
-499.443 593.888 623.963
-403.264 627.665 551.382
-434.579 601.645 580.498
-435.515 631.925 594.593
-477.92 604.85 619.304
-458.132 593.11 562.231
-397.241 595.119 481.936
-494.265 595.967 603.924
-445.927 592.661 603.085
-412.002 630.764 508.82
-465.572 593.65 609.561
-390.62 589.438 511.234
-424.455 596.585 560.455
-419.799 578.771 531.558
-480.708 593.965 608.943
-405.607 606.92 583.925
-432.965 627.327 603.657
-402.841 623.215 573.05
-413.434 589.135 477.764
-431.163 601.086 598.667
-421.419 631.685 505.685
-406.41 579.148 523.168
-424.816 607.861 592.064
-496.525 593.131 613.352
-422.519 631.355 512.943
-432.803 603.878 595.833
-456.87 591.025 599.706
-415.009 601.913 549.968
-433.59 567.934 488.016
-424.94 625.016 546.144
-428.955 641.561 583.646
-391.566 598.244 549.067
-446.542 648.253 587.65
-436.794 632.109 621.81
-429.199 629.44 603.941
-427.832 625.846 604.417
-400.624 596.454 564.509
-417.11 621.835 598.31
-408.675 604.017 584.806
-422.466 619.043 553.917
-420.237 587.515 507.481
-489.547 592.123 617.243
-435.404 598.888 593.847
-391.518 614.992 571.573
-391.672 612.64 571.556
-393.358 617.279 516.003
-496.99 590.471 612.939
-435.782 635.807 550.519
-444.406 588.442 536.808
-438.825 645.953 532.3
-443.251 573.126 514.219
-416.978 587.869 480.012
-429.597 629.587 556.166
-425.763 581.043 532.496
-436.612 590.485 568.266
-478.286 603.795 634.394
-431.165 627.455 601.217
-412.043 631.681 578.737
-411.01 630.644 569.791
-396.413 617.22 513.265
-425.242 611.852 586.14
-463.707 599.339 610.692
-490.488 592.692 589.221
-412.424 601.947 586.595
-444.394 594.577 610.306
-445.405 593.87 619.55
-480.303 593.692 627.721
-441.018 635.395 589.153
-433.782 631.067 601.661
-428.061 602.47 602.983
-455.31 593.376 571.221
-430.146 568.755 487.732
-399.844 600.694 475.771
-439.519 579.612 519.976
-418.787 632.354 506.161
-403.591 610.352 476.449
-396.659 609.638 489.378
-421.342 585.884 526.445
-452.679 593.72 572.806
-432.008 580.876 513.565
-427.669 585.243 506.102
-445.356 591.408 602.727
-450.616 595.136 604.959
-407.05 591.749 558.912
-393.864 599.739 501.134
-457.189 601.213 623.037
-413.067 632.924 576.08
-462.796 587.138 549.028
-411.282 615.354 482.961
-420.57 618.809 605.417
-453.073 601.804 540.886
-416.726 588.949 565.746
-416.475 598.949 584.466
-399.298 615.541 575.761
-418.028 592.733 531.471
-430.123 628.122 561.425
-409.899 634.123 544.51
-451.321 652.763 563.428
-457.807 601.537 627.706
-448.553 581.789 526.143
-497.684 592.115 591.482
-411.747 605.545 591.202
-427.709 650.122 524.956
-394.227 589.415 504.488
-432.075 598.357 582.467
-443.013 594.627 593.468
-430.76 604.087 590.163
-393.236 598.873 486.449
-414.265 639.133 522.747
-430.435 644.426 585.606
-398.327 621.389 556.668
-493.959 599.693 627.187
-416.881 580.092 549.171
-429.87 574.998 490.504
-421.81 587.616 525.704
-492.332 590.002 605.928
-401.123 626.838 526.507
-451.319 634.178 616.794
-390.498 602.475 548.819
-487.779 600.872 620.007
-417.352 597.026 547.348
-440.984 655.772 522.533
-389.41 600.778 534.023
-402.358 603.873 492.462
-436.537 581.773 507.176
-410.516 591.347 564.452
-431.231 603.755 603.307
-472.235 597.211 599.767
-482.627 602.564 634.452
-478.823 593.767 571.905
-425.163 584.68 509.687
-471.728 598.603 587.619
-431.667 621.556 569.661
-432.261 603.643 606.575
-457.011 630.127 618.952
-436.367 598.005 604.958
-431.018 574.314 471.519
-445.202 599.796 610.722
-384.588 605.578 537.525
-396.048 618.941 571.081
-453.419 598.491 611.701
-422.775 578.004 483.147
-426.378 581.846 514.621
-418.694 583.635 482.028
-404.741 617.516 593.48
-487.549 598.03 606.168
-392.201 606.029 573.998
-448.278 588.459 548.626
-441.608 635.521 587.916
-435.421 621.959 583.143
-394.335 604.829 481.996
-425.949 616.478 584.624
-440.082 629.044 584.386
-435.025 621.093 584.534
-409.032 581.754 550.127
-445.041 597.653 570.583
-410.927 587.665 491.188
-437.545 595.643 599.147
-426.532 637.361 585.511
-386.508 604.357 543.032
-423.201 639.459 513.132
-444.843 577.762 519.302
-398.692 614.693 502.768
-446.113 595.781 557.529
-442.59 596.213 563.986
-438.509 632.697 563.775
-449.351 587.747 558.709
-422.224 587.71 564.249
-390.778 607.488 561.883
-434.35 574.121 512.816
-437.238 654.465 528.513
-494.297 598.85 625.324
-472.777 594.739 597.119
-480.494 593.763 569.998
-453.908 600.513 539.625
-405.487 604.902 580.101
-428.584 628.504 550.257
-454.604 597.641 542.827
-412.584 596.311 578.321
-413.746 589.155 512.182
-422.156 615.165 553.916
-419.013 617.395 537.001
-473.333 605.262 619.237
-438.929 637.94 562.21
-417.048 602.005 565.282
-447.92 656.755 568.187
-483.606 584.827 564.951
-395.997 619.722 555.626
-475.254 605.473 633.761
-430.845 631.225 599.089
-482.702 602.089 616.56
-501.377 591.307 588.587
-390.532 616.337 543.395
-434.393 630.946 603.546
-434.847 642.147 547.801
-435.655 633.779 616.417
-420.871 642.085 544.411
-425.197 624.961 557.345
-420.145 590.061 574.8
-392.67 606.474 503.498
-427.648 610.132 588.736
-384.351 600.039 523.873
-405.127 610.683 474.059
-444.862 641.268 573.534
-415.337 576.943 520.593
-425.079 576.44 516.068
-422.525 625.579 541.082
-434.631 645.557 522.518
-423.372 630.051 506.187
-443.25 576.945 515.112
-422.694 626.113 520.172
-426.614 582.568 536.397
-421.177 625.565 540.782
-406.869 579.311 520.651
-412.385 608.084 596.456
-407.94 609.042 475.062
-410.595 630.353 559.143
-485.944 601.411 634.552
-404.602 591.663 503.973
-420.225 647.473 522.682
-402.146 591.356 554.206
-409.687 590.664 516.449
-449.542 595.298 600.289
-435.067 595.743 599.774
-470.345 596.216 592.29
-432.981 608.287 579.822
-412.64 629.852 567.665
-406.59 596.891 470.282
-397.908 622.782 530.963
-443.568 597.931 619.674
-440.239 632.724 622.99
-431.043 603.54 605.081
-406.871 619.868 493.574
-448.844 650.865 561.377
-472.28 584.472 562.03
-413.418 642.947 527.963
-394.772 591.952 502.336
-415.674 619.905 606.01
-386.71 610.686 537.728
-396.923 620.363 552.663
-436.022 598.975 607.553
-423.197 607.153 595.666
-436.801 648.858 521.482
-420.355 581.151 545.982
-433.832 596.787 556.461
-418.637 610.153 592.045
-443.751 648.523 553.928
-433.844 615.192 583.06
-493.59 595.964 615.042
-419.607 581.324 503.856
-405.019 606.168 510.269
-488.683 600.375 616.776
-410.91 635.354 520.657
-458.946 598.275 612.699
-481.553 592.966 617.597
-408.651 591.005 520.538
-455.033 594.972 616.284
-434.062 627.403 607.908
-394.538 623.069 546.085
-424.436 571.926 488.697
-499.241 595.285 622.584
-439.157 641.348 550.041
-439.359 636.626 617.085
-486.44 595.104 593.845
-386.423 608.899 531.911
-420.303 606.696 572.167
-494.692 593.107 609.113
-420.047 642.822 561.428
-421.36 592.876 543.582
-440.397 648.65 544.593
-420.044 641.683 573.693
-416.508 625.39 597.396
-441.731 647.512 546.422
-412.769 616.179 511.893
-389.032 595.29 517.131
-389.265 592.274 522.763
-408.424 591.593 562.821
-466.537 599.351 608.74
-477.333 604.937 632.046
-425.959 646.095 568.233
-424.302 632.785 529.238
-452.565 652.025 560.356
-435.863 619.208 583.546
-433.445 580.657 514.913
-492.264 599.59 626.541
-428.356 608.257 587.237
-401.953 586.64 542.218
-432.782 581.469 531.927
-439.091 588.43 568.829
-410.041 591.484 529.103
-418.842 628.526 501.902
-393.59 599.192 506.648
-420.393 586.189 523.287
-448.887 591.122 537.684
-429.956 600.297 594.349
-440.266 642.485 595.827
-481.547 598.532 593.742
-430.499 639.655 589.441
-410.75 632.759 515.119
-396.489 617.154 513.922
-476.055 594.254 589.557
-424.044 575.687 484.177
-418.161 612.478 537.04
-411.505 617.045 491.906
-409.705 638.97 545.964
-441.818 622.218 573.478
-464.933 605.6 617.239
-486.963 593.563 623.79
-439.169 594.907 603.877
-393.893 590.797 541.013
-438.833 636.761 608.098
-431.065 591.891 576.918
-448.578 595.678 625.611
-409.829 585.779 494.55
-431.693 570.985 481.174
-456.238 585.698 557.976
-402.426 609.947 523.08
-417.136 586.693 501.238
-404.202 626.239 592.51
-431.453 582.789 529.631
-449.617 640.3 615.841
-421.229 583.209 486.718
-406.64 578.292 531.258
-394.663 604.779 560.553
-460.772 606.593 539.184
-439.579 621.31 581.62
-408.688 589.631 501.583
-408.781 635.152 546.457
-445.626 637.032 572.709
-391.468 600.759 501.495
-473.858 608.925 635.956
-494.942 598.853 629.296
-454.464 652.352 577.674
-504.822 591.964 619.07
-401.238 604.433 517.453
-401.829 617.845 509.869
-428.66 628.809 558.761
-498.74 591.346 615.595
-424.529 624.159 552.579
-414.259 602.632 552.918
-468.892 586.391 571.454
-464.048 602.248 619.419
-451.171 638.156 613.176
-418.246 620.495 601.489
-445.72 645.01 608.557
-400.704 599.622 476.335
-417.743 579.054 536.405
-404.089 602.079 474.865
-460.218 592.644 548.676
-440.248 584.236 548.301
-489.131 597.991 595.958
-426.81 624.333 543.464
-473.349 608.888 627.152
-416.639 586.781 510.138
-437.726 625.32 582.237
-435.637 589.989 546.312
-420.711 584.889 480.695
-416.932 618.806 605.945
-436.358 574.297 508.572
-424.469 623.22 611.886
-393.055 586.011 509.997
-444.012 598.32 596.295
-494.441 594.287 582.801
-474.522 595.615 626.327
-473.354 605.693 614.671
-498.276 591.441 608.96
-446.453 597.51 622.42
-468.931 606.288 626.553
-438.4 596.764 569.399
-407.23 617.382 598.993
-457.556 591.213 599.58
-459.003 601.651 629.153
-411.791 615.334 492.204
-465.689 594.917 615.799
-434.022 630.631 610.224
-470.908 582.459 562.97
-476.45 598.098 594.509
-438.572 634.807 622.908
-412.609 604.894 587.292
-448.664 651.48 563.325
-457.994 587.532 554.024
-425.147 580.729 477.615
-473.941 601.533 628.601
-402.586 589.218 550.492
-459.267 598.274 547.309
-411.814 603.08 584.743
-473.691 601.472 629.954
-411.573 581.658 506.353
-429.707 590.657 565.523
-387.478 607.648 552.825
-408.07 606.742 585.637
-446.486 584.76 538.306
-432.313 650.967 576.353
-421.704 576.188 509.419
-410.708 608.218 593.324
-441.525 641.734 590.86
-426.498 578.344 510.118
-396.833 590.157 548.592
-393.909 620.348 554.128
-424.436 579.692 518.094
-431.052 603.381 602.049
-471.236 605.043 618.769
-435.743 644.966 598.504
-441.511 637.469 576.492
-408.895 622.191 497.808
-445.502 588.215 599.044
-439.547 653.671 572.341
-422.598 581.27 503.681
-418.304 612.857 594.165
-488.807 597.493 633.274
-390.968 592.332 507.243
-412.69 607.554 535.713
-411.034 618.572 494.53
-439.32 647.86 541.72
-429.128 605.153 600.897
-399.257 594.697 486.969
-442.918 596.906 621.129
-459.182 594.599 613.75
-403.702 591.671 518.493
-441.669 640.297 608.528
-425.058 577.065 483.03
-442.14 589.54 566.239
-410.963 612.823 504.072
-439.401 639.044 607.201
-449.292 651.304 602.563
-428.379 583.887 527.704
-423.24 572.795 491.287
-412.323 582.365 494.928
-397.996 610.201 477.977
-417.923 627.438 515.652
-480.756 604.711 628.921
-458.824 595.957 617.395
-392.445 608.537 502.575
-395.276 620.902 527.255
-411.356 581.36 498.456
-448.832 592.519 538.609
-441.598 598.712 602.727
-476.688 597.705 589.076
-443.444 649.421 597.279
-432.267 625.552 585.407
-400.169 583.769 499.305
-399.128 615.762 499.62
-395.016 620.928 551.128
-423.759 577.457 475.584
-464.592 592.845 603.678
-439.895 652.34 525.34
-472.769 604.097 615.713
-407.246 606.363 585.49
-383.4 604.218 517.801
-432.047 588.315 546.123
-404.709 599.529 473.376
-427.386 630.167 541.017
-412.576 608.188 538.327
-409.631 626.652 507.938
-423.53 580.776 532.176
-394.576 603.193 480.448
-492.635 594.34 622.613
-421.238 606.375 595.677
-403.756 603.68 578.892
-445.939 645.253 568.207
-455.967 592.336 573.691
-451.645 643.587 608.805
-410.029 622.829 496.012
-446.64 588.065 554.133
-395.597 588.945 531.511
-437.083 599.281 578.949
-430.227 601.945 574.06
-431.734 607.233 576.079
-404.617 593.218 529.353
-428.695 582.043 536.004
-461.854 589.487 572.477
-503.911 592.761 618.781
-389.59 615.298 536.777
-434.385 594.51 552.869
-417.604 644.668 528.279
-438.741 639.272 603.993
-423.988 579.184 476.031
-452.765 592.722 605.118
-454.954 595.13 605.758
-432.774 649.205 565.551
-409.447 635.979 520.555
-445.181 588.952 591.444
-391.761 599.706 503.416
-464.156 602.791 623.042
-399.254 598.172 477.669
-406.471 580.834 537.526
-454.319 586.624 526.671
-449.588 588.207 601.122
-415.428 641.702 542.774
-457.28 603.835 535.923
-417.497 592.026 574.833
-399.746 594.315 485.959
-459.471 594.325 616.103
-405.994 608.412 499.683
-404.441 580.848 512.739
-448.284 644.849 575.38
-459.195 589.816 557.665
-415.447 629.688 588.242
-412.188 588.9 482.193
-442.714 649.748 534.634
-399.314 615.84 494.021
-418.442 631.142 505.594
-435.465 637.535 594.83
-396.212 605.116 577.087
-396.542 589.596 536.272
-437.362 591.229 544.156
-457.693 599.295 614.883
-464.765 592.568 607.968
-417.575 637.735 572.834
-429.672 651.691 525.992
-412.551 592.148 532.255
-442.477 592.531 601.646
-484.772 590.659 614.007
-441.185 583.34 535.726
-438.918 637.656 616.818
-500.703 591.467 612.484
-418.737 602.668 559.089
-388.565 601.297 536.68
-478.803 613.55 631.214
-419.481 582.769 553.435
-400.434 585.345 537.533
-413.507 586.458 471.031
-415.791 586.266 473.842
-418.741 647.682 525.022
-425.319 624.783 598.006
-431.807 578.641 510.258
-433.665 592.399 577.148
-408.961 630.828 553.374
-502.977 592.98 589.874
-410.844 630.002 514.399
-420.425 589.858 529.695
-407.705 610.03 485.599
-425.563 581.68 486.808
-447.183 654.126 559.222
-453.497 650.629 572.657
-439.214 591.922 599.213
-436.816 640.114 602.237
-400.058 624.164 520.394
-395.686 587.226 520.766
-408.911 582.246 544.838
-421.747 645.211 549.553
-411.12 618.148 491.654
-428.2 604.293 601.224
-424.718 582.816 547.052
-396.946 601.413 555.716
-491.601 595.392 590.991
-434.647 632.053 606.736
-403.993 593.513 477.625
-401.588 610.451 481.698
-495.453 592.782 588.849
-426.072 576.352 514.29
-485.239 599.347 608.072
-413.816 587.486 560.246
-463.643 598.815 608.603
-451.207 595.593 607.686
-415.09 643.672 522.561
-429.729 571.358 493.639
-395.349 615.042 512.697
-400.449 598.247 491.122
-442.885 589.372 571.182
-427.801 626.714 543.012
-422.273 622.292 549.639
-397.026 621.541 522.23
-430.936 635.197 592.925
-388.914 598.033 506.853
-424.337 586.37 565.085
-431.477 625.622 590.871
-494.241 592.679 600.954
-412.848 581.109 543.558
-478.785 605.295 617.037
-411.303 605.404 593.597
-418.179 593.017 540.372
-479.679 605.139 623.005
-399.097 627.038 527.178
-442.267 576.308 518.937
-435.994 575.761 502.576
-396.97 622.234 534.646
-434.405 629.969 601.67
-410.945 583.801 494.256
-437.738 588.842 547.796
-428.642 644.924 521.495
-453.94 584.606 574.227
-419.159 580.329 495.04
-470.178 582.321 566.521
-384.244 600.365 520.953
-476.003 601.27 605.016
-424.978 591.445 541.51
-430.392 577.985 514.864
-439.776 596.247 562.706
-433.31 600.395 572.481
-435.749 597.753 565.614
-422.286 600.435 567.858
-419.184 580.062 489.116
-469.674 607.482 631.111
-406.987 605.393 473.233
-452.834 588.559 565.736
-395.308 586.812 512.382
-415.975 584.948 471.342
-421.057 604.641 594.444
-411.617 636.255 518.873
-449.837 644.912 582.093
-467.679 583.242 562.4
-456.257 585.288 557.635
-421.645 588.076 527.92
-420.432 587.823 505.976
-413.754 623.21 596.459
-437.852 629.087 620.18
-392.01 617.379 549.266
-474.18 603.993 614.773
-400.187 600.376 526.977
-425.861 621.866 585.262
-408.324 606.252 582.951
-426.681 590.362 544.681
-437.329 576.753 515.651
-405.766 617.782 594.147
-423.547 620.258 610.499
-438.594 646.804 601.356
-491.54 600.067 627.588
-413.571 609.637 544.794
-409.012 584.618 482.295
-424.588 631.447 515.766
-432.812 595.455 581.14
-429.91 624.639 558.939
-390.035 603.832 502.289
-425.515 578.86 474.832
-439.67 594.998 605.039
-425.194 623.076 612.272
-442.867 644.989 589.067
-454.76 587.708 599.622
-470.369 598.328 591.204
-427.929 622.116 611.035
-426.334 634.888 514.691
-422.619 630.336 514.712
-427.058 637.032 585.816
-464.28 601.23 611.3
-496.049 594.584 615.198
-386.227 606.839 559.813
-434.314 601.189 595.25
-442.403 652.392 552.722
-402.712 593.867 506.687
-434.28 636.258 547.927
-417.67 643.515 547.826
-402.38 596.146 566.328
-419.206 589.168 526.346
-416.512 587.662 478.909
-401.794 582.351 518.213
-440.536 636.539 610.811
-402.315 583.883 530.954
-426.774 639.453 583.447
-414.316 622.565 603.133
-466.496 594.636 615.136
-410.24 636.307 515.37
-388.661 610.052 557.068
-481.68 597.75 590.73
-468.514 595.521 589.953
-442.657 575.415 518.189
-456.885 583.119 560.818
-481.452 591.802 601.289
-447.596 593.124 596.536
-404.312 624.055 578.06
-403.968 620.496 505.129
-453.997 651.365 601.477
-428.789 573.131 494.822
-432.285 587.85 559.629
-429.956 588.12 565.89
-437.298 577.331 515.471
-425.445 626.25 549.835
-484.606 599.869 603.282
-495.159 594.444 611.275
-435.583 599.147 577.796
-413.181 637.891 516.77
-448.006 634.431 617.294
-393.69 588.565 525.296
-432.833 574.384 475.745
-456.121 587.22 550.396
-411.626 584.965 484.019
-461.353 584.354 573.531
-418.041 580.924 494.579
-415.564 623.882 503.075
-458.123 588.801 551.496
-407.853 638.433 530.1
-405.776 614.221 483.101
-405.622 597.525 572.316
-478.06 583.647 569.306
-451.896 592.823 581.868
-407.703 624.725 503.199
-451.812 594.287 544.475
-430.935 599.304 597.739
-451.078 647.299 584.098
-404.771 593.573 511.768
-387.38 599.48 526.747
-501.087 591.33 620.671
-393.361 614.231 518.978
-469.694 607.881 635.868
-439.415 637.395 558.616
-425.243 650.844 541.434
-445.542 588.387 571.148
-429.808 627.564 596.93
-501.213 591.445 618.481
-484.553 592.697 608.205
-439.604 590.715 587.821
-450.059 656.274 572.826
-434.646 629.733 563.776
-437.301 631.877 589.548
-418.738 588.861 566.685
-435.285 581.932 511.097
-425.783 622.435 592.22
-425.556 592.613 570.76
-413.943 609.239 542.167
-457.46 586.383 524.718
-451.231 648.103 578.446
-449.49 646.302 569.468
-424.444 590.447 568.282
-427.352 600.624 596.25
-437.257 592.018 589.724
-413.273 614.488 518.659
-444.467 592.272 602.204
-405.19 633.239 517.588
-415.229 638.845 514.145
-417.884 605.962 598.84
-439.167 629.941 572.733
-423.707 622.533 597.719
-422.808 576.186 477.225
-421.073 612.388 563.588
-409.61 610.524 480.967
-504.647 592.095 615.616
-445.246 625.549 575.855
-462.733 601.161 613.648
-439.048 592.527 549.197
-468.518 595.123 589.574
-404.354 619.811 593.242
-411.864 595.816 573.878
-430.595 649.991 557.542
-413.819 597.669 545.816
-442.31 638.345 611.126
-414.355 622.7 500.284
-423.323 592.226 533.497
-425.743 641.803 582.198
-412.092 623.29 595.655
-452.212 591.699 605.098
-491.088 596.605 609.19
-396.845 607.423 494.655
-430.458 637.476 590.793
-429.559 581.859 510.889
-408.812 593.742 565.63
-399.013 624.948 556.289
-393.405 610.322 575.532
-441.847 641.436 607.882
-415.709 581.203 493.297
-430.973 573.818 469.705
-411.076 595.652 573.896
-432.963 614.734 583.869
-450.662 651.258 582.555
-424.404 579.11 479.393
-391.744 611.039 562.124
-391.8 605.605 498.988
-410.433 586.478 472.524
-452.395 595.244 621.223
-462.505 601.084 621.369
-430.307 637.602 592.043
-413.451 630.296 582.06
-437.262 582.57 509.468
-420.86 605.603 595.165
-435.278 580.311 506.881
-397.537 596.228 481.674
-413.608 581.014 508.462
-446.604 598.859 550.537
-413.531 597.918 544.091
-436.258 580.556 511.306
-425.107 580.51 489.702
-423.076 580.069 528.686
-451.764 597.682 576.199
-435.618 600.856 608.174
-446.719 656.808 575.543
-453.353 594.981 611.185
-458.303 591.544 526.896
-465.123 604.006 624.692
-411.278 630.555 501.965
-423.983 585.424 558.91
-461.957 601.089 628.328
-433.06 627.547 604.727
-481.996 599.043 629.265
-465.803 607.14 634.487
-473.383 604.364 632.283
-412.186 593.901 567.538
-445.811 648.919 561.677
-407.565 610.32 497.83
-434.427 630.931 606.708
-441.748 645.835 609.799
-483.519 592.523 587.994
-456.284 599.488 616.881
-477.396 590.896 569.777
-444.228 594.665 612.316
-416.061 589.369 510.116
-431.627 641.991 532.456
-423.327 606.506 592.843
-407.766 611.731 493.192
-400.37 614.726 496.619
-405.295 596.181 535.341
-441.771 633.325 579.059
-406.564 591.407 531.046
-396.962 619.474 530.03
-416.903 633.266 580.775
-426.034 593.768 552.892
-402 586.912 491.789
-484.76 604.412 635.594
-433.638 592.024 574.397
-444.201 586.599 549.514
-414.761 638.112 514.255
-445.139 639.631 611.869
-423.277 646.15 549.576
-424.547 623.713 594.143
-437.462 599.695 616.955
-397.661 588.079 495.256
-433.703 591.742 565.925
-426.061 645.013 573.199
-424.038 574.684 493.817
-433.035 628.119 611.173
-424.014 631.966 588.285
-426.829 593.123 577.564
-477.45 593.274 587.979
-404.479 629.815 515.604
-494.609 594.42 628.559
-415.762 636.269 560.936
-427.42 636.602 531.308
-474.696 592.508 596.896
-403.589 612.243 588.774
-457.87 593.88 615.245
-430.492 627.31 597.595
-434.419 591.189 567.121
-400.226 628.541 534.438
-497.458 589.39 608.027
-429.707 647.937 522.648
-416.677 584.818 560.203
-493.863 592.682 584.645
-426.244 651.092 532.604
-427.672 650.805 547.932
-402.92 594.077 560.852
-407.956 607.035 507.476
-399.423 626.425 551.98
-454.914 644.752 610.138
-436.822 644.004 536.653
-491.68 589.581 601.183
-416.486 628.47 592.028
-414.506 591.592 528.355
-440.053 595.615 605.478
-418.709 582.971 552.704
-421.431 617.187 561.019
-418.475 588.748 569.923
-420.718 628.039 503.844
-422.683 600.137 588.665
-446.555 654.387 557.384
-492.661 595.122 615.622
-447.019 634.666 614.451
-400.071 600.302 517.289
-424.302 571.707 479.782
-425.866 645.04 576.919
-436.698 619.697 570.657
-485.784 598.762 605.725
-391.285 617.802 565.547
-412.588 626.408 570.729
-469.51 594.91 612.505
-414.299 631.567 512.26
-450.235 584.294 523.36
-477.296 599.145 627.527
-389.946 597.145 527.514
-449.22 646.664 571.262
-394.019 622.62 534.309
-392.225 593.568 533.679
-419.596 620.813 602.771
-494.808 590.759 615.343
-426.44 582.821 502.704
-406.814 610.72 505.231
-432.17 615.28 573.124
-410.172 611.2 503.685
-393.648 619.984 533.605
-405.722 580.175 533.911
-488.055 599.255 632.797
-437.918 647.165 535.11
-440.806 631.448 620.087
-438.757 596.183 567.758
-450.883 584.278 525.462
-422.19 582.845 479.711
-447.024 593.478 602.742
-433.764 639.895 593.721
-391.65 617.417 528.818
-482.478 598.406 626.362
-429.957 581.681 506.039
-402.355 618.457 493.505
-455.159 651.485 603.526
-432.349 632.737 551.104
-429.07 639.431 527.211
-410.025 626.061 591.309
-428.584 602.785 571.926
-441.07 627.23 578.766
-397.07 595.547 558.332
-445.815 638.65 610.883
-407.074 610.843 527.449
-411.687 613.737 523.93
-461.042 587.678 572.166
-427.447 632.703 525.909
-460.829 587.904 550.039
-417.653 619.87 533.551
-426.571 578.692 519.148
-479.705 594.704 575.832
-426.917 631.029 521.409
-461.856 602.648 614.529
-443.024 593.163 548.283
-490.342 598.268 618.39
-448.674 589.961 589.099
-493.673 590.766 610.421
-430.785 632.635 603.126
-465.514 604.403 622.9
-401.909 592.14 497.831
-393.4 606.709 502.054
-403.371 580.868 530.253
-421.075 637.604 512.343
-444.729 646.789 554.273
-448.648 587.829 558.881
-437.576 639.58 597.941
-398.63 588.793 546.785
-444.193 599.039 612.383
-455.847 655.879 568.07
-422.778 619.774 550.79
-435.861 630.912 607.154
-496.813 591.495 603.981
-457.023 633.983 617.19
-423.695 620.915 596.649
-391.93 589.316 506.358
-411.194 616.332 509.804
-412.22 618.63 502.974
-442.188 589.281 599.026
-453.878 600.612 622.755
-447.722 651.254 586.245
-416.038 598.403 547.895
-407.242 618.78 597.173
-425.931 617.887 567.157
-394.448 618.094 567.612
-444.107 587.351 561.517
-497.688 589.959 610.773
-417.019 609.528 563.969
-390.547 615.515 530.761
-410.073 587.397 557.503
-438.431 636.935 589.326
-445.576 653.555 554.757
-436.287 641.588 612.805
-407.673 578.068 525.262
-402.356 602.797 490.567
-464.453 593.607 605.899
-404.056 627.716 554.473
-491.349 597.521 631.743
-409.738 578.818 523.958
-453.011 587.112 552.114
-411.371 576.12 518.376
-419.453 615.614 556.277
-420.454 579.726 493.932
-492.326 590.368 583.137
-439.308 577.721 511.288
-423.557 639.543 514.553
-445.127 598.86 578.728
-432.952 606.195 573.379
-432.123 639.375 526.211
-444.829 642.719 566.027
-420.042 584.93 493.781
-465.436 600.904 609.991
-448.884 592.151 614.998
-498.855 592.717 621.1
-436.526 635.808 590.702
-466.843 605.57 633.192
-431.022 648.237 576.287
-482.382 586.14 563.946
-416.612 639.57 550.151
-446.171 652.891 588.332
-426.935 620.645 618.337
-423.663 582.243 537.943
-392.819 596.461 536.264
-383.959 599.871 514.887
-411.011 639.129 541.367
-399.105 612.568 580.858
-421.881 624.121 603.453
-393.027 588.479 541.949
-400.77 582.53 502.17
-421.85 596.967 558.94
-437.135 651.088 553.05
-440.784 631.565 583.901
-434.144 627.422 587.457
-443.286 592.026 547.968
-445.902 653.907 559.962
-398.382 620.697 518.616
-486.692 586.743 561.413
-422.657 617.487 556.663
-423.948 582.589 506.388
-418.776 622.054 603.482
-436.682 623.748 569.992
-447.99 649.396 565.202
-426.856 592.185 567.988
-492.37 591.184 599.664
-429.149 609.455 585.475
-399.046 595.902 483.49
-427.609 581.383 506.652
-413.278 639.597 548.989
-457.863 607.496 536.663
-453.521 600.996 623.364
-452.427 599.648 545.307
-438.554 600.668 610.164
-446.301 595.133 544.9
-445.08 578.567 512.844
-474.062 582.744 567.966
-415.343 588.195 505.289
-447.975 649.768 588.318
-403.455 615.58 491.821
-410.974 580.929 541.996
-397.012 584.023 525.94
-473.981 593.224 585.765
-404.557 632.46 542.61
-423.25 586.073 525.359
-398.177 584.123 514.006
-460.575 594.593 566.056
-417.082 583.088 558.173
-422.572 620.446 609.834
-456.433 595.39 624.833
-422.837 580.114 485.394
-432.864 644.775 583.176
-443.922 642.518 555.628
-452.693 583.699 524.738
-489.681 590.673 599.862
-392.612 603.631 485.866
-393.538 596.692 505.435
-398.182 624.594 553.295
-455.72 593.854 526.534
-444.929 641.319 574.866
-398.911 606.905 474.613
-417.028 592.278 544.91
-452.576 597.169 627.356
-400.588 611.755 481.583
-411.692 616.739 498.287
-415.14 605.5 547.398
-399.115 621.678 516.52
-403.248 629.868 548.354
-435.497 619.836 569.666
-437.146 591.99 547.049
-442.299 651.289 530.287
-407.656 603.148 582.65
-474.606 596.583 587.16
-386.421 608.59 524.97
-449.125 597.106 620.311
-415.718 636.098 575.815
-398.578 606.409 579.612
-453.224 591.851 545.848
-412.266 585.568 471.492
-388.349 608.975 555.689
-394.286 606.367 487.833
-438.462 641.473 599.4
-461.698 594.323 616.495
-413.823 597.184 539.681
-496.538 596.576 616.047
-419.225 575.801 518.281
-437.375 648.701 529.411
-405.129 585.88 492.531
-469.716 613.031 635.914
-439.51 590.75 579.337
-436.623 635.581 603.434
-398.813 621.441 519.198
-420.627 642.217 557.383
-502.836 590.555 616.724
-414.997 619.867 513.203
-448.529 586.683 534.495
-400.579 619.017 501.794
-470.937 603.22 630.817
-399.796 589.425 491.675
-428.166 583.437 507.959
-414.927 630.895 504.039
-392.25 588.475 511.585
-454.048 592.256 531.155
-476.611 605.69 630.763
-402.924 598.695 511.271
-448.302 655.3 560.326
-395.533 605.472 557.277
-432.311 581.875 529.447
-403.354 610.791 479.249
-450.681 586.916 527.834
-440.652 579.511 516.602
-418.752 622.426 606.143
-444.015 574.808 510.721
-438.124 597.836 612.768
-441.478 595.738 614.993
-401.684 582.851 534.362
-478.658 590.618 602.051
-427.512 632.294 519.746
-418.429 603.437 552.985
-500.968 592.798 617.293
-440.54 589.905 537.693
-419.451 578.578 483.073
-407.129 600.925 580.553
-451.724 648.257 578.196
-423.395 573.909 481.238
-404.243 590.677 552.38
-425.307 649.885 538.44
-466.286 606.761 632.67
-396.365 587.256 520.552
-420.793 623.847 532.654
-426.056 630.764 538.421
-412.399 629.103 512.799
-439.009 594.03 607.42
-440.398 638.075 607.55
-385.183 606.158 520.293
-435.639 641.534 610.906
-491.387 590.132 603.628
-451.784 600.435 619.788
-482.946 603.526 627.462
-455.558 585.789 572.003
-388.771 592.653 522.934
-495.308 590.826 601.814
-423.288 645.32 540.129
-436.571 587.161 543.971
-447.691 651.827 593.794
-426.159 592.09 554.99
-398.745 587.037 538.788
-501.851 591.034 593.4
-429.349 603.47 595.889
-431.808 626.49 595.534
-431.45 603.298 579.195
-417.549 577.388 513.105
-435.585 583.077 536.595
-438.097 596.751 605.481
-428.578 626.13 601.351
-429.799 651.515 534.103
-441.671 598.365 611.001
-411.978 612.879 515.714
-430.272 583.224 533.442
-463.836 591.399 600.594
-449.959 588.549 573.011
-401.876 601.741 532.13
-448.476 592.701 603.525
-405.136 632.432 519.286
-398.156 591.874 493.626
-390.37 617.777 537.147
-437.671 649.803 533.651
-444.977 587.529 557.932
-448.674 641.689 612.411
-401.493 608.672 533.52
-420.74 616.376 592.85
-413.548 620.461 602.016
-427.668 585.769 504.536
-441.881 635.645 617.615
-400.826 604.704 527.679
-425.507 626.087 541.925
-407.198 583.147 497.9
-415.668 589.237 507.334
-394.44 612.937 507.111
-480.895 599.338 598.275
-478.01 602.743 630.697
-438.604 590.995 584.082
-430.516 645.644 580.233
-402.502 619.245 581.943
-456.512 601.323 625.361
-417.757 627.026 506.013
-391.377 605.286 500.853
-404.783 604.637 483.583
-456.948 598.847 548.211
-410.185 589.044 473.084
-432.107 627.999 612.459
-421.592 626.517 535.033
-394.11 618.869 554.946
-437.845 641.357 603.148
-445.849 577.549 515.155
-459.198 596.036 549.384
-413.661 623.183 504.507
-460.666 595.346 550.77
-413.007 618.282 515.307
-412.391 585.284 555.617
-436.353 585.964 554.473
-427 610.767 587.513
-420.755 628.736 509.807
-447.973 595.329 596.323
-425.062 620.451 585.879
-433.371 599.434 592.829
-387.427 596.014 508.634
-454.625 592.615 609.526
-427.926 578.755 485.146
-488.673 597.479 605.01
-433.232 575.987 504.056
-437.23 598.868 571.69
-447.068 575.018 513.636
-481.494 596.375 588.838
-433.513 593.499 579.173
-500.131 592.087 617.167
-397.698 607.046 475.358
-460.592 598.755 612.922
-455.14 603.559 536.561
-407.282 625.11 513.983
-466.893 594.737 617.847
-419.615 588.497 568.849
-392.277 619.861 540.602
-422.649 580.405 473.855
-458.278 600.927 627.305
-467.523 581.351 570.198
-404.135 594.179 514.565
-469.195 586.391 571.188
-498.211 589.648 607.584
-439.367 630.414 618.961
-422.853 618.518 541.647
-476.254 594.041 607.071
-414.987 618.674 524.399
-400.934 590.704 551.96
-436.307 641.616 612.504
-395.371 603.783 555.041
-402.876 613.735 482.868
-432.32 585.098 542.561
-425.915 616.891 585.842
-392.662 616.932 551.251
-434.601 630.056 562.625
-423.926 582.64 496.984
-467.002 604.47 612.635
-403.053 582.06 499.172
-395.401 587.343 505.013
-494.011 592.544 595.17
-455.067 592.378 547.262
-397.614 586.717 498.219
-429.259 639.593 589.33
-414.752 643.027 534.715
-431.617 632.581 549.608
-448.132 597.687 573.72
-440.251 644.629 605.034
-416.021 589.741 567.454
-425.319 630.137 536.677
-451.568 587.274 572.332
-465.448 599.53 622.892
-471.219 608.347 628.833
-404.842 598.423 476.819
-399.812 607.449 471.616
-454.793 652.459 566.87
-426.47 650.499 530.447
-404.457 602.007 579.918
-433.903 651.768 568.09
-428.758 594.398 578.614
-391.222 592.625 531.411
-385.419 610.3 549.602
-429.573 582.621 537.277
-476.949 590.036 570.35
-428.861 582.992 536.078
-423.97 583.444 498.169
-487.378 596.743 605.439
-390.898 615.337 558.786
-441.212 645.378 607.956
-405.464 584.836 484.427
-412.686 612.136 530.494
-427.604 581.19 532.318
-440.129 638.565 555.004
-434.319 584.159 549.132
-481.081 599.78 594.9
-486.277 600.856 621.436
-492.628 593.078 591.74
-407.393 598.754 536.487
-423.121 642.61 573.704
-443.379 596.641 574.386
-402.666 578.141 521.255
-453.882 655.162 570.606
-417.926 578.732 525.654
-392.348 612.982 513.162
-489.835 595.93 590.318
-466.896 595.781 614.2
-459.69 588.674 549.887
-423.117 625.511 601.757
-384.053 605.221 545.039
-446.44 588.907 548.629
-483.534 606.479 635.055
-430.456 583.792 537.925
-457.644 600.476 547.998
-407.605 591.646 556.614
-402.627 617.242 583.235
-438.915 638.173 555.845
-493.149 594.809 611.944
-456.603 645.497 608.153
-410.146 631.175 577.507
-458.455 596.874 621.42
-416.302 635.413 514.365
-404.948 606.642 489.911
-412.34 608.78 542.67
-424.795 609.622 592.219
-474.714 599.547 601.592
-450.156 579.057 519.962
-449.162 587.491 543.914
-443.029 634.055 618.796
-451.829 596.559 562.604
-428.768 649.764 539.044
-434.14 580.112 513.351
-391.34 609.087 572.291
-438.249 593.374 602.473
-426.318 644.181 579.752
-421.284 638.594 563.208
-439.501 631.677 567.451
-458.366 602.612 537.685
-411.582 580.464 543.69
-439.954 651.195 539.386
-432.521 610.175 583.395
-484.023 597.47 631.725
-425.45 640.593 577.761
-433.064 597.093 605.131
-414.715 611.007 541.405
-465.756 602.887 621.432
-388.809 595.937 512.506
-444.487 653.641 558.8
-399.958 595.194 498.891
-420.52 642.311 563.889
-399.517 612.709 483.899
-409.873 617.816 598.105
-426.841 631.817 591.559
-492.786 595.054 603.581
-493.193 594.51 586.626
-444.446 594.061 546.706
-430.668 585.109 534.776
-431.436 574.881 492.539
-441.89 647.359 586.587
-436.229 584.888 535.229
-439.27 597.916 569.176
-449.811 594.258 610.516
-473.22 606.408 622.462
-426.589 584.704 523.754
-435.452 600.789 575.159
-431.041 583.81 508.217
-480.32 591.825 593.087
-426.057 583.332 522.288
-426.044 640.058 521.387
-400.243 612.722 484.701
-482.722 583.414 560.759
-425.593 636.785 578.235
-428.193 637.088 533.661
-453.96 651.011 565.36
-462.814 602.199 627.137
-424.616 581.671 488.73
-473.623 601.99 601.852
-407.83 612.245 483.835
-450.211 597.417 555.979
-418.988 583.729 482.342
-429.26 570.38 477.6
-501.045 590.699 609.395
-419.123 591.809 567.658
-419.644 580.816 548.189
-422.319 614.596 555.465
-417.46 575.103 517.654
-430.96 635.925 545.16
-420.808 643.357 518.052
-457.927 603.664 536.462
-442.485 648.943 548.712
-475.932 582.657 565.709
-420.202 583.266 471.118
-477.23 602.174 613.453
-407.154 624.36 509.693
-424.316 650.653 523.906
-436.018 617.516 577.661
-492.605 589.481 609.268
-393.143 604.663 491.462
-431.524 632.314 603.609
-438.372 637.658 564.439
-413.312 623.202 594.427
-446.039 593.156 622.659
-439.241 597.768 593.814
-473.055 592.553 600.724
-417.163 633.931 578.785
-414.832 611.098 550.139
-425.422 623.159 559.393
-462.272 602.655 630.363
-408.289 633.75 519.485
-404.149 593.03 512.272
-487.292 596.193 627.202
-429.999 584.504 553.865
-420.387 617.596 542.536
-480.566 597.133 626.383
-413.949 632.317 564.208
-404.94 593.165 478.931
-454.705 595.892 556.064
-395.216 587.437 541.42
-450.976 591.795 541.001
-390.165 593.614 535.674
-387.223 606.725 516.179
-395.872 595.44 485.414
-409.794 578.855 521.137
-464.144 604.492 627.102
-411.701 626.883 502.086
-463.391 583.755 566.966
-392.726 612.709 512.64
-427.311 593.938 554.727
-489.194 595.415 595.83
-389.222 603.257 541.286
-451.544 651.322 582.434
-455.184 596.029 563.731
-400.481 614.135 488.117
-392.754 591.906 533.106
-470.186 606.415 620.48
-485.302 602.1 629.316
-407.347 610.309 477.77
-444.822 595.327 622.229
-405.021 631.335 524.557
-399.702 600.929 499.327
-453.193 595.096 617.418
-411.27 586.744 477.708
-440.682 593.523 609.857
-492.432 598.179 619.702
-467.848 598.054 623.524
-389.329 616.056 535.396
-408.145 613.995 592.145
-413.509 602.544 588.968
-391.128 599.996 494.939
-427.638 648.573 523.397
-459.963 600.921 617.251
-411.174 587.135 487.242
-451.715 594.769 598.152
-416.142 583.507 554.224
-393.339 595.004 489.593
-409.192 613.834 599.525
-485.643 599.326 630.446
-491.062 592.443 591.16
-416.88 611.529 536.948
-424.366 579.691 482.394
-424.558 584.952 512.248
-434.51 599.399 594.575
-390.261 598.952 547.638
-481.204 593.149 591.657
-432.03 600.707 603.253
-386.172 609.307 519.478
-418.013 638.447 568.35
-426.994 626.563 553.745
-469.058 598.963 625.689
-441.028 642.013 588.53
-433.301 582.84 534.997
-395.872 623.96 535.18
-464.444 586.706 552.887
-411.762 613.622 504.239
-420.364 587.353 506.958
-397.107 600.271 561.968
-442.636 635.641 559.727
-466.636 606.345 632.818
-431.615 610.208 584.722
-414.3 579.671 493.783
-417.635 624.768 601.269
-437.083 584.976 547.502
-399.35 611.901 584.648
-443.018 595.899 561.871
-393.178 618.83 526.244
-466.484 606.332 622.894
-421.139 580.673 530.326
-399.925 580.06 522.745
-445.168 587.4 592.969
-439.017 627.753 572.844
-411.593 618.147 499.129
-436.355 630.957 592.608
-485.453 584.973 556.114
-430.664 629.016 609.763
-429.785 650.612 547.47
-403.063 598.33 478.454
-389.907 599.005 540.713
-462.505 595.815 604.307
-407.83 597.018 577.955
-414.034 584.368 472.761
-465.288 586.557 554.645
-487.83 602.599 628.565
-416.111 602.233 588.183
-429.282 580.85 527.437
-441.77 585.597 537.321
-434.442 634.928 550.779
-413.49 597.588 544.965
-444.83 651.552 581.406
-421.912 615.618 560.578
-412.1 594.238 534.772
-492.909 595.769 601.72
-472.868 594.75 597.917
-459.334 595.931 554.07
-496.227 594.652 613.138
-447.092 592.824 544.985
-422.454 593.9 576.161
-411.896 622.745 596.49
-455.534 639.897 613.959
-424.353 621.913 584.815
-399.416 587.154 537.467
-447.676 596.839 598.266
-403.381 596.161 473.163
-418.636 584.505 473.915
-450.726 589.832 542.954
-458.36 594.613 605.702
-457.235 600.117 627.291
-396.797 606.168 485.158
-469.035 603.396 614.687
-436.954 594.889 553.114
-434.267 651.549 547.969
-500.536 591.332 586.487
-441.636 653.677 568.541
-440.054 595.495 606.538
-426.882 592.87 558.526
-426.261 588.987 566.803
-441.922 644.306 607.344
-432.028 605.478 575.905
-412.531 581.498 546.087
-464.446 601.585 624.306
-430.269 584.384 548.976
-391.549 620.979 538.891
-445.366 576.945 513.35
-414.658 612.693 534.171
-470.872 594.821 616.963
-404.98 580.157 504.812
-484.7 604.295 629.323
-433.803 632.437 555.442
-406.885 594.179 472.701
-468.83 614.819 638.414
-390.091 618.002 522.739
-415.256 625.423 504.489
-416.823 597.74 545.181
-411.308 577.892 526.027
-437.399 589.894 568.766
-418.585 618.262 604.813
-493.358 591.982 587.591
-400.11 618.372 512.56
-406.36 593.475 469.228
-459.572 593.193 548.384
-452.302 598.786 536.542
-471.664 599.822 609.582
-444.75 643.187 577.055
-390.553 610.386 514.013
-446.405 576.773 521.732
-384.28 605.855 535.159
-495.648 591.328 612.609
-455.24 602.152 533.429
-422.895 577.108 483.484
-414.398 633.855 571.649
-397.624 594.013 491.808
-483.949 602.959 622.637
-444.41 637.582 571.134
-460.514 591.173 602.15
-429.736 598.571 594.558
-423.644 577.677 478.485
-426.18 649.453 548.735
-433.269 584.839 536.101
-438.566 651.289 546.462
-391.179 600.064 505.189
-455.698 594.122 606.034
-479.836 605.252 616.135
-419.109 582.255 484.088
-473.377 590.112 571.691
-441.347 642.812 580.627
-408.193 589.502 521.275
-422.343 575.864 516.707
-384.074 610.125 538.397
-421.374 585.409 558.774
-389.679 601.853 549.762
-422.42 603.349 592.943
-405.469 603.182 474.236
-408.687 636.469 540.948
-415.814 581.588 548.464
-405.313 585.258 497.349
-482.262 592.734 592.114
-433.674 630.319 611.557
-411.791 587.683 557.039
-434.377 599.015 573.482
-442.16 647.366 602.643
-468.375 583.873 560.644
-420.876 602.842 573.522
-414.808 624.046 497.033
-438.842 640.263 614.234
-432.604 629.494 552.891
-482.804 603.155 622.653
-398.084 589.371 530.092
-458.058 584.747 568.268
-416.736 596.576 542.159
-443.584 578.515 511.284
-466.841 581.646 565.361
-416.313 631.098 511.741
-424.33 588.794 528.213
-441.013 597.48 615.02
-405.514 619.37 500.784
-448.013 647.923 585.274
-448.632 656.822 567.146
-452.033 585.327 566.508
-432.686 571.493 489.885
-382.127 607.706 547.027
-440.193 597.045 616.345
-478.204 594.498 579.152
-406.396 627.498 581.992
-397.627 622.015 522.466
-394.65 596.88 484.686
-481.297 603.149 614.417
-480.797 582.116 568.655
-411.17 614.387 601.348
-399.073 626.413 541.351
-416.417 584.902 471.228
-390.48 609.306 568.921
-486.296 599.8 633.172
-471.855 605.579 619.61
-444.3 587.217 589.921
-449.799 579.76 520.287
-405.566 635.027 531.358
-453.586 600.785 539.863
-423.893 581.28 497.733
-428.243 600.06 592.366
-429.446 592.792 550.535
-424.919 580.798 525.98
-404.746 609.987 515.739
-454.53 597.479 625.465
-404.659 623.631 593.041
-489.688 594.391 623.393
-420.093 616.08 539.898
-424.397 624.482 590.167
-404.741 618.479 496.803
-422.211 622.078 554.8
-429.942 605.11 593.406
-395.766 614.255 509.745
-426.832 622.758 585.257
-486.094 597.499 629.325
-443.363 642.71 607.983
-481.847 584.511 556.507
-400.944 604.105 503.323
-402.935 583.365 498.23
-421.228 616.557 554.401
-445.972 649.151 603.976
-431.522 592.996 577.306
-414.039 620.555 504.395
-455.243 597.302 536.451
-404.254 618.145 492.964
-403.627 601.09 511.51
-448.592 596.929 546.318
-451.944 654.354 578.919
-396.633 612.124 498.007
-433.406 634.929 554.099
-442.106 629.294 574.875
-408.76 588.14 555.216
-419.157 627.374 518.012
-440.315 641.517 554.608
-401.979 586.755 533.018
-431.056 599.325 588.337
-445.192 577.108 520.346
-384.069 599.576 509.607
-405.663 595.109 474.942
-440.583 581.536 515.625
-418.343 613.063 549.39
-390.547 591.05 507.944
-463.22 594.08 615.482
-449.211 594.303 543.539
-415.825 616.573 523.19
-446.577 654.767 576.905
-436.486 642.474 546.788
-427.075 623.777 613.981
-433.272 628.258 600.513
-425.524 582.976 540.225
-437.026 635.052 557.962
-422.691 584.78 501.066
-440.987 634.401 613.75
-422.338 617.893 550.716
-496.402 592.54 610.564
-480.476 601.723 609.136
-425.8 604.477 596.522
-473.483 582.646 561.559
-427.558 647.395 557.338
-397.95 597.142 477.534
-400.601 613.634 488.546
-414.101 585.646 561.932
-392.549 598.233 488.215
-448.87 589.96 583.538
-402.471 599.98 567.156
-405.702 631.758 520.964
-404.546 593.768 557.704
-442.566 639.589 582.454
-412.357 615.839 503.151
-429.054 617.717 583.117
-418.209 630.036 588.306
-425.946 573.167 476.582
-413.749 638.822 518.874
-407.181 634.933 526.256
-434.241 627.123 569.677
-418.982 594.874 546.689
-391.664 605.966 495.3
-446.225 588.711 593.74
-490.173 595.77 599.153
-407.148 581.104 502.322
-407.254 617.875 491.455
-424.527 586.295 560.722
-385.478 609.21 542.93
-427.335 574.267 480.974
-395.425 590.372 553.979
-426.656 583.906 553.163
-406.944 597.333 534.685
-452.373 595.482 604.016
-405.756 606.456 493.496
-417.604 606.761 563.267
-430.949 584.511 538.302
-394.354 600.993 485.063
-408.41 624.547 499.062
-423.867 591.432 535.587
-485.973 606.191 629.351
-473.963 593.41 593.516
-387.261 598.538 529.635
-413.212 591.939 526.063
-423.296 644.411 570.348
-413.888 584.232 554.59
-439.689 598.528 608.405
-472.924 589.895 566.533
-417.101 604.268 570.095
-427.616 628.314 594.3
-443.877 593.073 608.376
-463.999 592.413 606.242
-479.601 583.318 561.147
-445.367 595.782 564.726
-442.092 588.497 565.236
-456.2 595.745 607.509
-444.691 649.769 598.452
-394.448 621.958 542.552
-441.523 587.29 554.074
-401.875 581.171 527.707
-458.993 594.605 619.159
-404.746 614.557 485.318
-399.265 617.066 509.608
-471.191 605.19 627.778
-479.484 603.198 632.383
-430.538 581.21 537.123
-445.477 582.507 531.622
-441.46 653.243 580.816
-474.23 598.96 592.786
-419.33 595.295 548.971
-407.613 637.736 526.195
-407.57 591.648 506.155
-419.131 579.807 542.553
-436.906 589.483 545.262
-451.736 596.833 612.561
-437.771 634.295 592.81
-389.763 606.216 561.596
-480.08 592.948 596.416
-435.66 599.797 612.611
-433.38 602.493 599.854
-419.479 581.52 486.475
-446.818 646.917 586.762
-408.238 615.046 486.944
-435.761 632.156 590.147
-431.139 585.276 554.88
-445.66 654.626 580.705
-485.534 601.051 623.726
-442.027 647.805 595.842
-428.111 570.215 476.217
-432.668 598.099 566.991
-427.061 619.849 567.397
-478.019 594.14 582.017
-411.103 609.502 596.339
-472.393 586.046 564.124
-458.351 632.176 616.43
-492.405 595.898 631.005
-430.76 572.654 484.762
-400.48 585.097 530.153
-413.041 606.248 595.424
-450.295 653.362 559.7
-454.983 600.155 625.009
-499.249 590.033 619.677
-453.455 653.963 568.853
-426.53 591.655 550.861
-387.404 603.412 538.904
-406.778 585.853 547.019
-411.334 588.057 496.205
-407.546 577.407 519.951
-388.631 604.153 546.701
-442.609 633.377 619.05
-434.456 653.048 538.789
-403.715 619.635 505.245
-417.926 608.9 562.734
-461.901 595.991 621.915
-408.376 624.252 499.265
-406.063 612.52 588.5
-439.818 628.384 573.306
-469.521 581.788 566.26
-450.135 589.946 580.213
-412.575 586.527 491.97
-431.244 578.758 497.113
-486.437 593.361 581.436
-422.212 643.922 555.927
-452.669 650.973 574.907
-404.104 596.851 566.744
-395.013 608.359 502.281
-406.63 635.23 525.061
-416.275 639.165 553.466
-454.482 585.428 556.41
-443.082 595.595 565.995
-441.894 653.186 528.544
-406.978 604.736 468.323
-399.455 580.654 522.28
-445.723 647.492 569.797
-419.964 609.958 572.136
-406.883 605.118 476.485
-482.798 586.697 562.89
-410.042 613.492 598.185
-416.562 617.408 526.26
-389.463 602.816 494.625
-441.422 654.022 569.824
-438.162 632.048 562.2
-436.903 598.214 602.431
-437.609 650.787 528.92
-462.423 582.586 571.838
-433.603 598.987 598.924
-395.299 592.561 495.134
-423.916 583.108 538.628
-405.256 594.157 566.003
-437.553 587.928 558.803
-482.638 603.311 620.04
-400.643 616.768 574.414
-400.334 583.208 538.617
-452.389 598.949 542.072
-433.017 650.35 566.575
-415.207 634.283 571.225
-449.999 589.839 568.087
-412.751 614.648 525.168
-448.204 635.664 615.625
-454.787 591.662 601.432
-390.794 607.945 507.031
-387.072 602.603 507.908
-423.303 620.105 541.401
-453.249 589.529 601.694
-498.402 592.435 587.743
-445.223 597.692 600.279
-400.126 624.166 540.064
-460.053 606.633 533.201
-439.896 652.972 536.854
-426.838 582.005 534.439
-394.352 620.644 548.528
-394.443 608.169 499.713
-392.198 596.995 506.196
-454.102 594.304 603.648
-416.433 643.156 523.425
-432.772 641.457 542.289
-432.144 603.655 598.335
-446.64 596.494 547.673
-436.518 644.743 547.356
-446.12 655.91 567.713
-433.472 641.851 536.069
-437.536 585.002 551.161
-451.04 595.944 623.025
-396.973 623.432 553.221
-437.166 638.296 551.729
-436.922 636.16 551.738
-437.562 633.275 589.211
-437.811 596.014 552.765
-437.998 628.882 587.651
-404.601 583.724 542.982
-438.494 640.989 569.143
-429.531 575.009 487.44
-435.922 600.429 607.557
-423.227 629.41 540.373
-453.109 592.958 577.003
-456.514 584.199 566.612
-437.959 639.415 552.892
-433.633 633.111 593.37
-471.703 595.043 621.175
-415.946 584.718 475.539
-456.615 637.151 614.508
-450.453 590.545 578.098
-384.965 601.494 506.692
-448.485 590.856 598.708
-428.165 634.308 587.924
-474.37 594.238 589.189
-394.962 611.362 578.617
-442.853 593.372 605.112
-408.254 585.806 488.351
-419.03 628.653 500.909
-416.904 595.42 544.67
-417.562 621.472 524.825
-468.11 598.962 623.632
-448.085 637.079 615.735
-466.244 593.281 607.863
-446.225 638.877 612.793
-475.075 607.167 631.218
-407.063 635.096 549.251
-434.91 617.961 580.59
-424.49 650.216 525.115
-420.523 642.597 569.789
-398.988 616.365 508.989
-391.58 589.987 519.939
-448.925 595.679 562.741
-424.576 634.834 583.356
-428.691 574.805 480.777
-389.045 605.781 563.726
-393.529 605.382 484.213
-458.068 592.311 547.323
-448.722 590.882 588.128
-426.941 583.105 551.365
-438.26 577.73 516.261
-421.856 641.929 567.192
-408.565 579.396 514.901
-431.228 626.297 590.954
-427.771 581.162 533.675
-431.315 601.935 604.357
-404.517 593.807 560.566
-430.26 632.546 542.467
-446.16 596.086 566.291
-435.695 600.291 580.031
-392.953 594.155 504.928
-473.837 590.38 599.659
-435.449 650.755 567.729
-442.203 646.751 605.684
-392.926 587.555 512.541
-498.322 596.302 629.046
-411.184 608.04 595.971
-490.441 592.725 581.289
-401.508 591.334 486.877
-418.525 607.266 592.073
-434.218 650.618 573.421
-392.067 593.671 553.042
-425.912 607.517 594.864
-432.461 650.039 556.95
-450.363 650.219 603.75
-400.343 596.911 562.24
-407.698 595.67 532.547
-415.619 627.188 501.584
-423.668 603.381 573.385
-425.505 577.172 518.996
-398.816 612.478 501.689
-431.165 567.15 487.148
-428.626 578.794 514.364
-427.887 583.007 545.915
-453.952 594.33 620.297
-470.306 598.825 625.073
-390.659 614.977 518.179
-415.794 594.495 576.005
-383.497 602.913 514.759
-448.653 639.222 614.905
-465.974 605.557 626.904
-410.132 613.079 479.061
-422.092 641.342 518.533
-452.798 584.261 524.862
-444.649 588.694 592.334
-411.928 619.868 498.697
-427.297 589.019 539.394
-417.655 592.545 572.913
-445.811 597.72 603.876
-427.5 605.549 594.967
-424.924 591.322 565.832
-477.235 595.118 573.181
-443.452 642.105 561.319
-384.478 610.416 550.837
-464.841 602.878 625.225
-417.27 582.78 497.634
-448.435 593.444 606.114
-396.235 596.448 478.98
-444.509 597.46 603.807
-487.654 603.589 634.672
-396.151 602.911 478.435
-458.372 588.437 574.519
-431.285 641.326 534.859
-423.53 576.706 483.692
-471.429 587.044 570.019
-433.397 600.568 595.756
-388.799 605.094 554.226
-414.048 581.493 550.096
-427.857 633.759 588.696
-441.797 639.35 583.615
-412.156 621.799 495.228
-448.787 583.221 527.419
-439.18 639.07 570.974
-420.062 621.647 603.868
-438.584 587.93 562.622
-420.609 596.845 552.208
-474.075 592.865 610.859
-498.01 596.144 627.837
-402.211 588.546 497.421
-471.719 606.964 629.64
-474.025 585.36 562.136
-421.647 592.438 538.689
-446.72 588.743 587.513
-431.471 606.74 583.934
-433.331 630.528 603.752
-426.092 586.123 528.079
-456.578 596.302 532.366
-421.149 639.661 564.376
-482.857 601.154 632.328
-409.316 640.009 537.373
-393.995 596.042 555.651
-426.989 649.916 537.421
-433.978 652.066 533.072
-449.096 592.323 602.462
-441.501 636.016 609.335
-428.763 646.365 578.727
-425.923 601.485 573.743
-412.3 619.735 602.927
-445.28 650.858 558.566
-425.514 584.932 546.42
-472.39 581.867 567.352
-397.552 624.21 545.316
-395.214 604.903 481.533
-449.807 597.513 551.887
-448.979 591.497 540.528
-483.158 603.097 618.362
-428.514 632.014 592.881
-489.128 597.768 613.662
-398.965 627.699 522.401
-419.83 588.011 567.415
-397.862 623.372 527.52
-417.836 580.015 508.638
-420.437 597.1 558.466
-454.063 597.985 533.616
-460.505 594.269 609.78
-396.625 598.298 483.093
-395.241 622.047 537.433
-436.749 586.795 551.438
-410.688 637.853 518.798
-430.001 604.922 588.443
-435.266 651.954 545.119
-422.531 582.44 492.528
-417.224 636.736 511.877
-413.981 635.311 558.204
-492.84 590.879 587.871
-424.605 624.69 555.206
-470.058 594.894 614.08
-399.861 597.312 488.953
-417.212 578.645 514.105
-431.926 605.835 600.829
-411.052 589.233 479.308
-438.278 591.242 543.987
-417.842 640.937 517.826
-397.879 585.475 516.86
-443.987 593.176 614.681
-431.53 603.276 595.926
-423.701 583.209 552.551
-416.366 628.519 504.533
-404.278 605.216 522.933
-430.034 587.537 532.073
-418.979 606.698 555.751
-423.523 619.197 610.079
-434.196 581.199 507.69
-423.44 621.925 546.854
-449.304 640.902 613.535
-442.734 634.498 575.355
-402.334 602.513 484.376
-407.905 636.218 522.873
-428.703 619.372 569.368
-403.24 597.635 572.636
-472.794 598.619 603.549
-423.05 622.815 544.015
-399.763 619.215 510.552
-414.662 629.051 505.425
-448.962 651.857 561.585
-430.386 585.756 554.713
-446.991 582.766 524.299
-440.775 636.29 590.368
-435.009 629.542 610.918
-394.104 589.264 540.562
-446.487 593.528 590.198
-418.169 576.985 510.815
-435.29 642.323 599.554
-429.124 644.651 581.098
-419.188 587.902 509.888
-418.077 598.616 550.043
-396.701 601.407 564.155
-434.972 617.737 577.874
-434.759 594.022 551.253
-436.114 585.236 550.177
-475.16 592.246 575.037
-423.738 584.507 554.593
-390.554 590.786 520.286
-427.823 575.521 513.625
-399.558 582.306 501.91
-397.663 591.283 551.633
-386.114 608.451 528.665
-396.523 596.279 555.691
-425.648 580.786 508.681
-413.064 583.454 553.801
-496.158 591.606 597.326
-422.496 591.885 574.573
-474.682 581.52 568.57
-392.123 595.659 554.06
-432.778 578.362 508.173
-398.04 596.054 563.075
-414.503 622.854 601.061
-457.143 584.146 575.101
-468.619 592.175 599.345
-477.116 592.781 613.928
-454.247 598.856 544.228
-437.505 598.206 614.091
-428.983 575.544 491.208
-486.113 592.703 583.593
-442.64 650.107 545.033
-443.529 645.471 589.722
-408.423 626.898 564.071
-404.509 627.913 565.569
-414.332 578.005 514.858
-436.507 599.101 610.5
-439.188 651.174 544.416
-417.52 600.524 552.218
-466.529 581.425 568.789
-495.102 594.467 615.392
-420.01 632.864 510.915
-399.25 620.8 521.3
-452.673 593.903 543.154
-422.705 623.57 600.814
-426.696 580.298 490.99
-440.163 649.985 580.268
-479.368 593.572 603.223
-421.065 638.512 572.216
-435.059 599.068 601.762
-468.659 606.35 620.678
-445.608 651.996 584.27
-398.283 591.068 495.4
-454.884 600.824 628.953
-451.395 598.075 617.49
-397.27 624.698 547.382
-406.005 583.469 498.958
-414.792 587.417 566.559
-486.358 592.745 612.53
-436.708 638.211 598.134
-440.077 640.874 558.214
-502.307 592.611 621.104
-392.175 598.708 497.391
-445.005 596.021 572.944
-414.578 633.123 515.382
-443.008 650.868 548.15
-393.992 594.929 502.563
-453.864 593.038 535.54
-411.19 640.687 526.215
-403.806 582.347 508.459
-400.507 616.296 502.754
-461.925 601.615 610.597
-487.007 594.7 624.088
-384.477 606.663 525.178
-417.542 592.843 569.149
-426.297 584.83 543.038
-434.981 640.289 524.882
-471.728 587.433 569.697
-406.17 611.575 590.831
-413.341 603.742 591.769
-393.806 619.453 528.673
-486.224 604.778 630.091
-409.586 622.547 596.033
-428.676 636.113 539.843
-390.233 611.811 535.004
-434.56 648.474 577.626
-422.984 645.39 542.624
-403.951 629.803 524.426
-424.459 598.912 578.408
-416.496 579.65 532.466
-408.437 633.309 528.262
-402.789 617.114 500.836
-446.09 592.892 547.757
-410.846 638.764 532.138
-419.05 621.468 605.947
-478.124 596.033 595.188
-433.986 643.809 525.64
-443.071 596.656 596.587
-443.984 596.906 605.19
-425.65 627.408 547.236
-403.505 608.28 497.654
-413.278 609.932 550.732
-419.319 596.378 556.747
-390.412 603.824 538.279
-405.381 589.866 501.189
-399.063 598.029 559.209
-431.612 573.497 493.019
-429.782 642.967 538.438
-470.097 597.59 618.144
-396.731 596.427 485.925
-398.827 616.111 562.491
-397.354 607.675 478.177
-442.737 651.358 553.645
-424.349 633.579 530.049
-407.608 610.805 536.428
-442.207 590.442 543.548
-449.448 649.033 578.304
-417.602 620.891 534.134
-407.305 611.408 498.303
-428.386 588.896 556.222
-415.57 590.39 529.544
-400.228 609.761 578.117
-403.917 629.923 544.076
-425.368 585.917 556.275
-435.74 649.372 573.889
-399.339 602.322 498.807
-398.204 591.694 498.77
-394.8 592.047 549.477
-400.961 616.768 574.026
-452.031 596.405 613.267
-420.848 579.964 520.271
-394.62 614.332 570.254
-417.342 630.379 515.829
-413.742 601.577 577.609
-425.146 647.108 533.463
-453.255 593.028 606.607
-429.724 648.863 523.148
-416.713 580.101 510.144
-412.747 621.974 592.429
-398.388 608.079 484.787
-457.416 590.346 550.108
-389.103 603.104 509.454
-396.356 617.401 526.145
-443.22 588.985 549.553
-406.773 610.672 476.059
-412.567 630.002 571.436
-442.915 598.166 608.989
-470.832 604.729 621.603
-476.704 602.35 629.435
-385.749 600.026 516.92
-431.345 627.983 584.386
-445.423 594.074 556.002
-397.776 622.137 530.086
-447.702 647.697 569.918
-410.778 582.136 501.268
-411.289 588.377 480.912
-405.735 597.45 570.925
-447.854 591.619 583.743
-430.266 600.31 575.776
-439.497 630.73 579.019
-493.265 593.661 615.155
-494.85 591.893 618.93
-407.551 622.756 576.912
-440.261 645.467 550.891
-431.859 647.414 560.51
-398.539 585.767 523.384
-458.876 595.215 609.14
-402.715 584.182 534.031
-407.636 604.898 537.394
-437.709 638.96 592.088
-430.097 580.074 513.65
-451.025 598.196 543.878
-431.493 651.14 536.266
-411.163 636.641 520.529
-410.646 616.511 506.705
-396.264 608.348 505.346
-408.859 615.339 486.74
-409.208 599.5 538.252
-431.912 591.828 565.968
-421.512 585.53 508.594
-406.444 607.03 585.101
-411.535 618.999 508.709
-423.402 640.009 520.932
-442.561 652.759 556.413
-417.507 582.939 500.316
-408.966 581.806 537.57
-420.961 618.229 550.112
-383.36 607.736 541.923
-400.638 600.547 485.289
-398.069 602.761 518.782
-404.953 588.548 545.671
-420.823 591.587 543.179
-412.257 620.291 505.383
-425.447 586.877 561.146
-424.925 608.672 589.412
-435.334 639.18 549.96
-428.873 574.373 491.754
-429.342 610.114 585.257
-412.042 629.72 507.227
-411.659 608.411 537.066
-405.811 615.402 493.27
-385.386 601.272 513.625
-400.503 605.065 520.934
-493.505 594.009 626.263
-389.358 608.249 533.283
-394.188 596.03 487.758
-413.162 619.836 599.223
-390.057 593.673 523.901
-493.212 591.105 606.002
-400.91 625.301 548.944
-450.912 649.71 571.199
-431.191 598.276 576.161
-418.314 618.879 541.811
-431.385 601.439 580.842
-445.651 645.671 569.002
-416.549 592.393 570.541
-403.492 613.347 493.301
-425.563 588.731 538.155
-411.434 625.502 503.176
-414.094 586.691 491.018
-427.535 572.444 493.383
-488.465 592.063 595.551
-433.311 645.555 538.182
-394.836 597.293 492.245
-443.991 642.151 570.065
-428.453 573.451 478.808
-415.353 583.955 551.289
-400.121 584.768 510.305
-416.631 580.418 548.317
-416.18 606.09 596.522
-452.544 598.362 543.054
-418.325 585.355 501.927
-417.902 586.02 476.335
-417.64 602.716 573.771
-425.855 624.881 568.161
-424.432 613.27 572.807
-400.306 608.04 476.303
-413.049 582.534 542.56
-397.733 608.486 490.526
-394.921 607.729 502.243
-426.505 584.603 553.798
-426.711 574.637 476.717
-385.421 603.897 513.12
-403.731 596.478 509.028
-442.697 645.513 585.936
-429.586 582.148 531.595
-404.102 609.084 487.685
-493.146 592.392 609.216
-441.094 641.49 578.215
-390.125 600.695 536.753
-434.186 592.003 553.297
-483.519 600.451 625.709
-424.33 581.271 515.462
-435.571 596.229 569.788
-422.51 631.436 508.577
-459.659 588.754 571.357
-423.871 624.742 551.588
-388.949 612.194 524.739
-413.629 623.54 513.467
-411.601 611.557 534.465
-412.111 603.058 546.736
-447.833 589.53 560.27
-413.29 630.178 561.645
-394.677 589.762 542.471
-409.879 607.76 544.482
-436.038 595.014 584.113
-402.449 602.519 494.873
-491.605 594.686 622.097
-422.011 630.044 515.253
-414.736 623.105 520.845
-429.571 603.24 571.661
-421.15 621.711 547.736
-412.779 638.877 532.422
-412.257 578.397 517.578
-411.269 586.696 495.388
-420.743 591.772 545.137
-415.929 624.16 506.897
-438.852 586.76 542.073
-413.373 615.144 599.979
-409.997 601.169 538.911
-418.546 582.178 495.005
-493.297 590.416 607.007
-477.273 595.654 616.638
-412.104 594.636 538.659
-417.275 623.796 526.543
-432.068 644.516 581.69
-435.648 575.489 510.491
-396.651 590.315 534.212
-446.463 589.336 540.278
-409.154 597.086 572.843
-423.566 577.743 479.362
-424.031 576.866 491.701
-402.776 580.445 521.629
-404.656 617.821 498.487
-408.302 590.268 531.273
-463.484 595.526 611.468
-435.226 649.141 556.362
-419.13 592.696 543.595
-388.192 596.516 515.793
-427.61 629.097 552.914
-418.587 633.002 513.16
-404.641 606.911 474.071
-482.079 597.264 591.948
-412.367 637.505 550.03
-399.082 594.29 532.732
-440.297 648.168 542.77
-415.067 615.267 597.298
-422.005 630.332 586.52
-419.247 608.284 590.144
-439.291 651.744 578.477
-416.239 582.803 503.949
-458.985 599.012 619.128
-406.155 588.716 498.306
-386.705 602.425 528.037
-480.657 602.915 616.651
-436.608 646.427 534.986
-413.058 587.61 521.376
-437.121 642.446 562.497
-410.254 580.737 512.162
-398.369 584.942 521.879
-408.275 612.473 501.581
-430.768 599.206 572.102
-404.306 585.851 501.043
-461.089 586.87 562.157
-431.656 635.395 553.944
-412.959 634.552 551.176
-413.232 621.311 515.344
-431.519 615.932 577.634
-416 581.169 542.81
-407.053 626.557 560.765
-434.966 649.091 573.101
-392.025 612.122 566.255
-443.478 586.842 539.245
-412.983 579.484 529.546
-441.285 592.847 587.175
-402.394 624.217 555.475
-443.959 650.353 549.65
-429.947 602.597 590.166
-398.688 602.869 505.594
-428.794 574.145 489.652
-416.641 639.009 523.88
-491.189 596.821 612.515
-433.614 629.638 589.948
-402.587 605.15 482.937
-441.508 594.732 564.253
-400.12 587.852 529.241
-443.296 647.923 585.22
-402.744 603.901 483.576
-447.204 644.531 582.5
-490.591 599.69 631.055
-418.45 602.539 554.183
-428.821 587.871 544.901
-426.155 589.758 546.603
-487.906 592.782 620.935
-423.609 589.412 539.971
-411.559 615.25 500.534
-448.448 579.059 518.57
-421.99 578.145 518.021
-394.455 612.266 512.363
-402.928 615.033 495.401
-409.003 632.727 555.737
-485.623 601.437 628.543
-407.07 625.14 511.313
-446.74 652.153 563.551
-425.312 578.985 485
-440.827 591.632 583.54
-436.695 592.015 567.837
-415.622 586.749 513.207
-424.844 581.527 519.347
-403.45 612.787 584.568
-437.733 588.636 547.599
-438.295 640.841 571.98
-422.379 631.344 531.788
-465.768 605.255 615.76
-423.545 592.407 569.548
-390.83 596.045 522.632
-406.199 614.611 488.479
-412.871 579.424 516.498
-423.701 617.021 566.277
-398.043 607.483 487.739
-433.55 585.357 539.601
-412.582 597.809 573.997
-429.784 606.813 574.088
-391.331 609.964 568.576
-404.584 589.114 509.424
-392.986 600.517 499.669
-392.355 594.187 550.886
-458.908 592.497 550.319
-483.929 603 623.927
-425.955 591.022 551.547
-429.861 585.315 535.026
-398.477 617.698 515.954
-422.223 642.401 554.282
-399.307 606.962 525.018
-408.656 615.496 592.965
-431.996 615.651 579.691
-451.46 597.057 617.046
-430.754 608.074 581.03
-397.529 587.171 541.928
-416.038 628.573 506.496
-410.274 588.244 510.41
-386.837 605.793 518.226
-404.84 608.55 581.815
-422.303 642.995 522.785
-411.228 621.031 502.002
-420.936 592.727 559.792
-409.313 617.083 506.784
-478.229 593.297 573.051
-418.474 585.651 478.854
-400.661 614.572 576.599
-437.2 629.287 574.439
-424.529 643.341 565.567
-416.216 605.335 592.791
-415.101 578.112 518.413
-423.831 585.466 505.156
-423.141 632.8 525.938
-457.353 594.31 605.491
-490.806 591.329 621.429
-411.87 615.496 522.517
-414.524 581.871 538.943
-396.21 618.31 526.923
-400.179 608.786 521.071
-409.856 616.25 491.749
-436.89 588.985 544.286
-421.775 581.847 522.486
-414.646 593.991 568.283
-390.54 598.088 524.219
-398.047 588.033 541.615
-422.363 589.485 531.756
-410.599 586.378 499.792
-413.343 641.081 531.377
-412.801 624.215 500.024
-393.396 600.505 507.715
-404.948 609.729 581.765
-476.964 596.935 623.461
-411.89 596.31 543.868
-397.516 609.127 494.76
-432.406 570.211 487.401
-390.459 603.119 507.719
-417.402 629.141 583.323
-413.574 639.182 526.405
-479.71 605.844 631.595
-405.742 583.581 541.021
-477.56 596.986 623.779
-416.24 613.779 549.804
-468.645 602.149 628.123
-407.601 585.97 498.641
-417.427 579.027 519.728
-428.342 651.223 526.837
-408.438 596.462 571.788
-404.873 607.708 501.465
-395.132 616.558 552.727
-448.085 589.209 574.475
-445.107 588.038 541.511
-463.282 600.177 627.963
-440.386 586.059 544.334
-460.569 587.146 554.527
-422.109 591.107 552.478
-468.675 606.828 620.016
-419.984 582.529 551.71
-478.082 599.303 629.142
-414.942 582.37 498.289
-432.696 616.848 583.291
-431.441 631.565 556.741
-445.092 596.841 575.529
-438.626 622.183 576.218
-424.694 643.453 554.265
-422.758 584.172 509.948
-391.159 603.09 540.364
-446.606 594.055 603.419
-441.654 591.582 596.332
-398.679 604.252 480.181
-430.095 637.636 588.123
-391.086 601.092 543.826
-442.672 589.568 551.479
-455.127 594.527 605.02
-428.724 640.232 525.061
-429.215 603.182 589.679
-399.912 597.903 560.564
-428.723 636.332 584.93
-395.512 595.775 490.713
-409.838 579.757 531.731
-472.965 595.718 593.829
-405.105 589.83 548.379
-428.985 576.113 489.335
-400.112 602.826 483.167
-430.864 586.031 552.787
-431.746 601.035 600.507
-392.466 595.551 529.085
-418.782 581.29 529.524
-401.818 607.358 519.118
-393.57 599.369 495.499
-398.369 612.15 497.591
-442.491 597.822 607.379
-399.774 593.574 526.843
-431.964 634.298 604.908
-489.986 595.4 614.07
-420.774 627.06 522.366
-426.561 596.593 579.651
-450.289 652.828 572.481
-415.256 617.362 533.015
-424.094 577.552 517.141
-398.095 592.773 527.381
-395.915 617.394 548.887
-431.605 605.139 576.724
-412.221 583.261 497.455
-421.69 626.95 540.504
-441.488 643.251 586.096
-406.127 586.892 543.81
-438.991 648.528 539.148
-398.603 624.482 525.141
-396.566 608.057 503.003
-425.654 572.916 488.509
-418.797 583.238 480.074
-414.173 635.641 556.278
-393.942 611.565 512.331
-424.983 633.305 534.253
-414.537 602.133 583.788
-409.712 627.732 580.499
-410.302 580.295 529.366
-413.183 621.782 524.48
-391.25 598.139 492.546
-409.061 616.997 490.545
-430.021 587.587 545.385
-447.996 654.109 568.89
-401.356 593.795 557.205
-437.821 595.722 556.042
-436.423 649.917 572.852
-439.305 629.33 583.239
-436.776 640.605 603.894
-422.985 581.548 509.275
-409.632 634.261 540.52
-404.411 630.494 519.938
-392.744 600.389 504.484
-397.866 600.665 480.606
-412.105 581.332 510.07
-425.474 589.082 563.119
-402.89 590.158 546.634
-430.085 583.022 534.2
-440.763 595.594 557.214
-445.767 593.554 548.846
-472.495 587.192 567.96
-432.337 581.545 510.187
-394.362 608.259 572.487
-439.975 650.468 576.566
-429.103 571.567 489.948
-456.45 585.753 571.2
-399.467 610.324 484.117
-441.981 641.349 573.584
-416.518 584.724 502.322
-418.073 626.462 592.673
-426.807 628.918 555.506
-392.954 590.62 512.491
-413.495 623.453 505.418
-393.489 594.914 548.217
-453.134 588.121 569.581
-422.481 586.529 557.009
-423.823 579.645 494.988
-405.24 621.065 590.339
-426.627 644.321 579.399
-423.79 591.534 549.264
-402.518 583.504 515.207
-440.273 638.108 613.17
-396.746 605.204 558.11
-407.167 620.794 497.843
-456.774 603.614 532.009
-430.002 607.276 574.905
-404.57 627.977 540.102
-422.738 580.849 490.601
-396.851 607.554 570.754
-398.486 611.189 501.274
-423.252 582.658 535.471
-475.006 594.166 605.126
-434.702 654.356 527.977
-413.978 585.678 484.637
-417.843 585.559 507.233
-436.545 639.639 613.273
-399.966 623.701 523.954
-409.99 636.362 528.013
-407.808 629.208 515.493
-399.043 593.071 515.525
-435.562 595.695 560.415
-396.958 587.613 517.153
-465.839 601.897 612.365
-418.055 580.978 509.251
-409.554 624.079 592.934
-444.586 640.703 611.105
-402.557 607.975 494.132
-425.533 599.576 567.932
-425.774 649.849 531.296
-412.772 591.071 535.234
-395.68 586.753 510.497
-410.786 589.624 529.026
-402.769 605.491 482.962
-408.863 622.966 591.488
-447.738 595.177 606.985
-417.937 619.201 525.417
-407.337 615.732 490.051
-432.365 600.344 598.36
-483.774 596.046 595.06
-397.878 584.477 505.319
-450.836 597.767 619.893
-424.595 644.343 541.383
-439.21 645.931 546.804
-424.092 622.535 568.251
-426.846 595.436 564.71
-408.534 628.925 512.155
-398.31 618.668 565.23
-413.118 624.412 509.676
-443.092 652.842 576.964
-408.34 624.166 513.981
-390.496 606.24 558.611
-421.488 642.884 558.806
-390.721 608.692 553.572
-444.08 590.167 585.365
-419.801 596.989 575.608
-423.675 628.531 588.482
-428.42 644.355 579.388
-427.098 583.292 535.508
-410.551 582.587 546.644
-435.885 637.629 548.112
-473.076 593.542 593.348
-429.729 592.634 567.551
-434.783 599.081 582.31
-399.78 608.458 536.925
-404.669 631.903 544.17
-412.156 618.371 596.102
-420.591 617.752 557.301
-403.022 584.181 539.766
-409.284 612.117 505.809
-419.135 585.731 522.019
-398.46 595.117 529.884
-418.403 586.787 504.329
-392.238 590.079 526.036
-418.823 587.302 528.419
-423.775 611.875 584.804
-413.203 611.807 543.481
-399.247 605.046 534.369
-395.814 589.924 534.916
-450.351 596.675 608.551
-480.138 596.693 589.416
-408.371 604.948 580.104
-418.68 621.763 597.349
-405.163 589.787 546.633
-409.056 635.693 543.83
-404.918 583.233 507.641
-430.079 649.606 555.952
-432.515 641.095 522.842
-406.755 584.664 499.461
-391.746 608.146 565.552
-421.228 623.888 548.203
-443.158 647.602 565.045
-401.205 616.813 573.808
-431.537 586.19 552.843
-440.879 592.824 591.958
-458.568 592.67 553.731
-425.199 587.189 540.488
-397.452 593.799 555.58
-481.821 609.378 633.617
-399.551 615.319 512.695
-436.87 593.857 568.616
-398.587 585.177 506.202
-439.677 645.921 583.421
-416.358 634.158 558.128
-396.099 615.052 556.016
-443.953 652.069 573.761
-430.99 631.559 561.698
-409.912 624.419 502.656
-408.038 588.027 523.183
-420.386 626.049 522.974
-474.47 613.003 634.637
-423.175 634.117 579.007
-399.943 582.64 505.802
-439.948 647.705 578.363
-425.557 589.223 539.22
-447.704 594.857 604.418
-433.29 579.477 509.005
-446.08 591.444 599.037
-440.914 641.304 567.416
-436.116 620.021 573.049
-473.454 604.571 626.458
-418.726 628.152 504.611
-428.953 628.538 592.801
-399.424 605.749 498.248
-406.048 612.56 511.403
-417.145 592.51 569.804
-409.33 613.594 528.449
-462.326 596.273 619
-390.566 610.257 515.447
-425.993 644.75 542.042
-410.708 614.851 594.453
-452.063 588.62 561.096
-424.023 623.983 564.044
-410.184 605.605 582.76
-421.349 630.232 517.831
-387.425 599.593 518.605
-421.412 581.7 478.3
-404.848 607.252 486.849
-388.021 608.696 551.989
-407.436 582.214 505.84
-400.491 585.203 519.051
-410.768 599.712 547.971
-406.964 608.426 481.872
-414.599 618.286 528.193
-409.284 633.202 517.598
-433.769 623.109 583.732
-424.466 613.073 573.688
-448.866 593.324 602.654
-428.672 647.547 566.223
-399.511 589.212 529.317
-440.105 642.866 581.83
-420.072 592.219 552.667
-404.626 611.507 497.243
-401.762 606.742 516.163
-433.434 598.237 603.407
-484.73 592.527 591.068
-414.089 616.597 529.212
-391.036 614.031 544.14
-423.527 619.39 588.54
-398.376 612.314 497.471
-466.566 604.253 622.443
-434.312 621.335 582.348
-402.542 601.852 568.855
-403.156 609.924 488.494
-398.595 591.559 499.623
-409.772 592.631 557.795
-429.127 573.454 487.8
-483.42 592.761 597.663
-424.543 574.375 480.157
-419.343 613.072 573.102
-417.77 614.375 568.369
-394.653 608.715 506.766
-391.502 590.016 509.331
-418.458 618.248 591.026
-393.307 615.448 551.048
-476.36 595.756 622.451
-417.065 618.162 607.277
-392.912 604.617 496.926
-412.845 596.394 568.389
-424.911 637.882 538.662
-421.471 583.96 536.329
-423.308 647.194 529.211
-421.899 581.829 486.371
-460.536 595.457 611.187
-427.108 588.531 547.95
-425.431 635.433 526.865
-426.436 634.742 525.458
-422.529 621.496 592.736
-409.727 596.529 537.237
-396.232 598.164 486.29
-426.225 603.089 574.624
-406.392 617.362 591.534
-434.864 633.772 590.278
-390.808 594.787 506.218
-468.657 584.863 568.575
-390.832 606.261 554.625
-405.12 580.388 521.871
-431.699 579.107 504.947
-405.611 609.019 500.346
-417.613 582.661 546.709
-390.351 605.935 553.557
-450.476 588.158 546.346
-430.574 578.223 511.494
-427.867 573.174 479.141
-394.399 608.156 570.563
-442.108 596.702 611.016
-442.695 586.728 541.284
-435.513 651.029 523.534
-423.486 583.035 545.935
-398.842 615.047 555.69
-421.066 645.875 550.433
-391.178 608.785 513.811
-462.531 589.782 567.252
-461.635 588.4 563.939
-401.366 591.463 549.563
-401.377 616.553 511.637
-486.006 596.784 593.696
-426.625 578.095 493.368
-412.005 624.261 498.045
-402.112 622.957 519.54
-435.714 645.81 543.943
-421.243 620.19 593.893
-410.591 615.217 511.823
-414.898 637.805 517.981
-399.541 622.52 522.706
-420.994 645.127 533.562
-452.399 594.877 607.431
-446.995 597.41 615.424
-393.06 604.896 490.3
-467.261 600.323 621.356
-441.572 648.579 548.141
-425.31 628.121 550.244
-411.333 580.345 535.438
-476.352 599.261 607.742
-408.939 625.538 502.198
-466.651 583.702 561.588
-408.282 613.469 499.211
-441.727 644.721 606.296
-421.959 586.836 501.607
-463.612 599.792 610.061
-407.294 580.89 515.168
-440.64 633.034 574.544
-397.898 609.404 482.167
-402.913 583.499 506.663
-392.233 594.828 533.645
-392.191 616.909 565.785
-415.788 578.887 512.358
-403.584 626.181 553.821
-403.959 607.463 492.463
-403.686 628.644 522.619
-414.62 586.071 506.373
-398.717 590.253 537.974
-428.959 628.477 558.314
-399.867 603.021 521.557
-409.794 590.314 553.618
-480.864 592.842 595.745
-416.044 583.475 497.311
-427.165 584.455 540.66
-462.575 598.21 611.914
-451.613 597.52 614.473
-460.437 587.518 559.571
-489.935 600.648 628.644
-404.161 607.928 475.668
-448.824 594.106 554.657
-411.209 619.459 502.985
-412.882 618.659 517.585
-408.398 607.852 583.427
-418.55 622.464 595.459
-391.685 612.109 517.951
-414.101 585.219 479.317
-438.662 577.492 513.536
-420.261 603.962 591.814
-414.077 591.115 563.863
-411.769 619.982 504.292
-403.902 583.704 515.758
-488.301 596.804 597.986
-404.256 605.719 506.27
-395.867 595.966 492.616
-420.705 620.481 554.157
-400.221 590.237 550.493
-388.583 603.434 550.526
-490.065 591.817 616.096
-421.714 632.108 576.289
-427.477 587.23 558.085
-428.198 572.787 476.779
-401.501 587.602 529.372
-423.112 579.363 492.623
-453.043 594.463 612.008
-396.012 605.37 480.533
-438.324 598.158 602.94
-430.183 601.984 584.023
-494.791 595.937 624.956
-470.941 583.47 563.924
-387.461 608.754 520.292
-450.333 639.157 614.187
-394.097 599.983 498.113
-443.245 594.634 549.08
-394.896 604.292 498.447
-401.712 627.333 532.952
-479.645 593.133 614.053
-399.711 594.644 556.801
-396.148 611.07 508.798
-406.646 630.163 525.73
-423.159 589.895 542.969
-428.839 585.937 530.376
-493.038 593.262 607.64
-400.227 584.736 508.608
-482.55 595.267 592.423
-412.303 610.675 546.912
-426.096 584.141 537.242
-427.463 584.114 542.843
-401.172 585.036 498.789
-436.98 652.28 560.073
-435.845 587.609 546.206
-402.513 626.517 548.288
-427.588 638.644 524.498
-401.592 606.542 517.097
-450.439 650.078 577.966
-403.28 584.85 501.799
-437.835 633.299 569.364
-429.244 625.965 587.39
-389.541 602.797 537.174
-391.575 617.989 525.032
-402.604 610.611 522.997
-442.047 647.508 583.226
-406.806 610.783 533.837
-421.996 583.018 517.041
-395.473 621.66 540.42
-441.201 589.634 543.318
-418.029 576.35 516.973
-431.361 625.564 587.045
-473.088 602.815 611.479
-399.343 623.519 554.565
-435.606 597.682 600.885
-390.823 608.405 552.377
-484.647 596.29 593.524
-406.703 629.818 550.115
-397.219 614.156 515.799
-442.63 587.188 550.751
-414.444 582.057 501.912
-488.495 591.763 586.352
-399.067 595.491 521.712
-395.052 604.582 502.428
-434.082 650.128 543.297
-415.575 580.551 535.814
-392.761 591.271 522.635
-403.984 630.927 533.221
-402.955 608.039 533.902
-399.477 588.926 529.356
-406.059 609.682 501.728
-420.096 585.632 519.299
-402.809 604.523 501.282
-432.803 637.785 607.9
-420.585 620.302 553.62
-419.719 634.549 512.596
-467.84 604.373 617.242
-415.557 624.023 594.709
-400.005 583.616 502.458
-389.538 594.532 521.685
-474.189 594.632 593.488
-481.194 602.921 627.35
-465.691 596.119 609.269
-405.962 618.762 499.297
-403.046 624.236 557.163
-421.891 628.229 526.105
-456.081 600.776 623.48
-409.411 591.168 553.515
-414.212 622.996 591.837
-419.296 644.877 537.575
-445.908 593.194 601.204
-427.468 575.413 484.851
-445.78 650.857 587.817
-450.158 595.632 605.237
-413.854 628.104 510.991
-434.708 594.413 561.143
-459.535 600.746 628.764
-422.212 630.519 525.856
-443.396 587.516 548.203
-414.233 587.676 511.863
-412.655 631.391 573.112
-438.74 649.767 556.745
-440.773 633.262 571.26
-401.812 593.585 555.124
-449.918 596.464 612.187
-430.421 571.965 479.622
-411.467 629.03 511.102
-401.544 605.272 487.959
-419.033 581.312 540.466
-425.166 595.516 562.803
-388.544 606.77 512.286
-482.607 600.285 608.266
-417.797 610.149 572.701
-423.079 597.494 564.974
-393.626 593.683 507.288
-438.471 641.678 608.293
-417.019 622.498 522.848
-405.882 605.766 504.03
-395.306 613.565 571.219
-478.229 603.636 630.815
-426.641 637.214 539.06
-474.53 595.977 591.212
-397.62 584.275 504.947
-418.306 621.999 599.157
-398.462 612.46 573.684
-408.612 607.947 586.287
-388.275 596.659 513.352
-468.871 600.189 612.713
-402.014 593.396 528.84
-482.546 596.662 623.071
-438.132 578.503 510.039
-409.845 582.877 499.312
-390.242 605.265 510.131
-420.393 591.036 541.21
-404.539 582.844 529.92
-393.09 615.624 569.505
-405.334 609.977 490.073
-396.096 590.357 544.711
-388.478 599.031 526.941
-389.072 599.411 528.416
-411.919 584.822 550.509
-417.273 614.736 572.526
-412.451 610.195 537.567
-442.713 577.891 515.359
-398.78 616.626 555.473
-462.862 600.096 618.672
-432.093 643.432 581.533
-401.836 582.63 526.083
-415.808 581.254 547.359
-401.664 593.193 532.487
-428.188 626.87 565.714
-418.941 624.155 526.804
-466.533 603.212 624.628
-418.009 596.044 557.085
-394.569 592.738 537.633
-437.077 588.875 550.892
-441.587 640.794 586.21
-428.358 599.723 569.199
-407.549 588.674 484.792
-429.372 630.306 596.51
-402.204 590.792 501.955
-422.58 583.516 544.991
-435.364 578.275 508.026
-405.584 581.638 516.192
-488.245 598.528 618.833
-413.291 616.775 527.946
-392.137 601.491 496.572
-434.292 627.999 571.856
-432.013 642.716 524.229
-402.652 618.409 507.212
-421.974 581.743 492.754
-390.612 602.268 500.254
-445.961 590.197 568.439
-401.692 585.144 540.248
-472.873 589.368 568.997
-402.195 599.882 564.289
-395.989 608.466 567.545
-494.436 591.841 620.397
-459.549 594.362 611.595
-394.953 603.852 498.936
-481.548 595.015 622.182
-419.542 631.976 510.713
-435.737 635.153 591.076
-423.166 606.848 593.686
-397.504 590.875 549.028
-400.244 586.247 505.457
-420.969 585.837 552.656
-398.696 621.616 525.897
-401.457 606.982 535.083
-443.077 595.925 606.45
-399.086 619.658 565.189
-417.943 594.975 546.02
-463.159 597.154 610.346
-465.888 603.465 619.232
-428.057 637.212 586.574
-402.478 613.144 583.351
-409.625 611.305 589.469
-423.572 591.821 566.257
-423.275 623.985 556.603
-438.786 649.002 540.966
-420.087 597.238 566.484
-477.085 585.118 567.82
-402.321 625.669 545.749
-410.309 625.35 509.765
-479.634 595.149 625.123
-491.202 594.117 610.112
-411.744 624.467 505.291
-425.393 572.427 491.497
-461.255 599.422 622.219
-416.121 606.309 598.583
-404.394 622.352 507.104
-468.24 605.576 617.407
-418.25 620.588 608.414
-424.311 588.784 562.973
-407.934 633.055 526.995
-428.578 590.778 549.427
-410.846 622.974 498.342
-444.504 593.4 583.096
-423.939 633.582 526.538
-397.472 586.488 508.719
-424.701 633.831 535.042
-474.884 597.9 623.195
-476.96 604.445 620.295
-425.805 591.91 564.83
-460.368 584.551 558.427
-422.795 622.115 549.794
-417.701 582.547 506.957
-481.925 592.767 594.651
-424.762 579.961 509.338
-387.851 605.925 537.804
-494.674 592.707 583.581
-435.107 587.995 556.61
-489.109 599.306 631.526
-393.109 614.628 559.888
-436.631 579.843 512.953
-429.069 634.288 589.637
-418.603 578.317 511.685
-403.771 598.66 568.137
-409.012 582.846 502.152
-400.451 609.269 521.353
-409.131 613.613 508.811
-396.267 604.195 488.213
-455.742 596.092 552.021
-397.119 596.777 554.73
-421.917 620.864 559.167
-439.12 593.079 584.411
-425.991 625.166 557.312
-435.712 645.284 528.966
-436.645 650.668 543.132
-398.003 611.72 574.282
-472.543 604.278 629.155
-405.203 606.03 579.346
-443.75 589.71 597.965
-385.833 605.437 521.897
-415.115 585.522 484.143
-487.837 601.964 628.745
-471.579 595.803 617.879
-402.667 604.291 491.115
-410.212 598.087 575.86
-407.935 591.596 531.021
-423.885 582.547 532.914
-418.294 584.911 518.01
-395.074 589.192 506.444
-424.772 630.619 520.697
-392.917 616.634 522.106
-406.725 593.143 559.519
-436.445 637.222 590.553
-406.365 583.503 543.633
-403.979 607.637 481.465
-391.336 593.018 525.963
-438.883 651.839 559.43
-413.045 620.51 516.9
-437.921 649.997 576.092
-487.599 601.062 630.638
-413.507 626.093 505.776
-443.46 591.849 544.168
-442.103 650.348 541.65
-429.047 642.836 532.033
-493.12 592.697 592.461
-476.852 600.914 600.191
-411.042 592.703 562.321
-431.073 593.312 568.742
-398.354 616.554 557.393
-404.743 618.097 584.761
-420.461 615.173 554.077
-421.451 621.561 538.328
-429.576 575.001 491.811
-405.134 613.39 484.869
-430.001 632.798 554.697
-433.353 617.52 583.089
-403.523 618.922 495.35
-398.462 605.221 522.455
-426.641 583.147 527.488
-420.682 586.837 506.196
-434.001 643.617 541.561
-409.377 609.13 591.568
-425.195 625.447 589.008
-417.843 591.353 549.998
-451.44 653.065 580.542
-460.083 590.448 568.988
-430.286 647.23 553.95
-418.767 636.419 560.215
-413.126 610.381 540.204
-407.745 610.585 480.001
-427.094 574.57 484.03
-428.113 645.987 576.225
-416.078 588.763 524.746
-409.29 626.676 585.202
-417.748 584.111 475.17
-410.522 635.512 546.656
-389.062 597.957 530.589
-387.13 607.195 530.344
-414.573 579.698 522.265
-399.503 597.346 520.169
-444.076 644.319 576.523
-405.614 582.4 532.564
-402.889 582.515 501.912
-427.991 601.438 573.362
-425.816 587.354 541.423
-416.724 586.256 497.467
-429.582 572.11 494.342
-430.507 613.109 574.069
-445.868 649.417 559.657
-417.502 601.659 569.365
-416.403 590.623 563.859
-415.818 583.545 501.436
-409.836 636.809 540.547
-436.056 633.077 560.319
-410.506 597.536 537.884
-419.108 632.865 576.699
-423.638 589.711 565.655
-398.447 601.746 566.132
-398.505 612.206 512.359
-482.352 600.749 629.597
-418.031 642.467 539.016
-420.819 613.602 563.966
-419.301 645.516 524.813
-397.398 614.706 508.182
-442.385 589.536 560.953
-399.07 593.946 500.708
-423.725 586.378 507.379
-421.022 644.927 540.864
-441.311 652.588 564.367
-400.337 585.918 506.932
-425.408 634.239 517.002
-443.225 589.579 552.793
-402.316 629.412 520.144
-405.509 581.979 530.006
-393.484 610.043 510.169
-397.421 621.749 527.358
-409.264 582.434 546.729
-438.758 642.442 563.912
-456.812 595.905 548.842
-394.977 587.457 509.031
-403.316 623.553 575.447
-390.751 611.051 554.165
-430.591 586.443 535.613
-421.654 622.827 595.511
-469.155 606.471 624.245
-405.284 620.065 505.032
-437.484 588.439 560.664
-436.377 597.005 566.914
-414.163 587.28 509.956
-441.851 592.414 547.075
-436.285 630.117 569.39
-434.425 633.822 557.657
-399.524 593.985 522.359
-430.648 605.434 573.201
-430.535 630.487 559.997
-439.619 642.095 563.696
-394.064 588.15 518.192
-436.507 645.995 532.625
-422.826 583.766 511.436
-389.892 594.061 522.132
-453.819 650.636 576.901
-436.393 577.146 509.492
-429.457 606.347 570.741
-417.978 636.706 515.277
-407.626 611.345 532.012
-420.076 636.924 573.271
-417.95 617.126 594.622
-411.065 587.763 511.605
-454.168 587.864 572.417
-409.029 605.593 581.295
-415.589 594.327 542.985
-439.119 591.809 585.362
-454.852 598.707 624.205
-408.854 627.082 514.272
-438.744 589.939 565.379
-446.583 595.384 572.813
-441.092 593.108 550.952
-398.184 618.546 523.127
-456.626 595.538 562.655
-429.627 590.132 552.301
-429.18 580.503 511.947
-402.337 618.624 509.267
-438.219 636.97 572.836
-420.653 582.724 484.064
-472.975 602.896 615.476
-410.955 620.495 500.439
-400.681 624.181 521.236
-447.721 595.092 567.029
-423.598 583.113 522.635
-411.117 618.746 496.216
-425.611 635.048 513.036
-400.339 585.297 513.477
-421.083 584.181 549.55
-457.15 591.727 550.671
-397.181 588.309 542.848
-391.61 607.322 560.473
-438.29 651.023 565.549
-386.288 604.19 534.902
-489.087 595.6 627.64
-398.703 594.929 520.294
-422.331 617.256 590.591
-423.373 642.015 520.927
-433.142 649.715 569.389
-421.958 589.894 537.97
-399.575 617.887 514.668
-438.258 634.213 621.119
-420.158 614.89 565.679
-447.458 589.494 566.563
-419.97 637.524 519.841
-423.659 649.336 525.06
-426.213 587.746 553.545
-435.578 631.727 589.989
-402.618 583.597 536.023
-400.243 596.912 563.061
-442.192 646.417 569.814
-403.983 622.937 567.503
-439.978 590.848 563.865
-409.961 589.928 509.368
-412.735 620.547 602.16
-397.777 600.663 563.777
-442.012 594.328 551.414
-474.217 597.078 598.295
-406.381 614.181 589.643
-427.099 627.077 589.487
-427.473 593.012 567.073
-439.497 642.793 556.194
-411.947 610.527 543.932
-415.736 580.131 521.118
-424.933 644.776 523.218
-400.008 608.947 526.235
-405.719 589.041 547.048
-416.591 579.705 529.935
-412.014 590.797 530.969
-387.951 606.739 537.85
-418.622 623.669 597.131
-439.985 589.173 561.69
-458.816 595.283 614.325
-442.819 598.331 601.347
-427.343 573.627 482.805
-416.962 594.753 548.061
-488.085 593.829 595.863
-410.642 637.767 526.646
-481.616 598.586 606.576
-431.756 603.428 597.179
-431.732 629.097 607.502
-404.957 624.761 518.371
-413.852 626.745 566.351
-438.753 590.342 572.728
-423.469 620.711 566.937
-408.556 619.534 594.263
-477.471 602.014 614.635
-404.433 583.498 511.162
-390.606 601.387 535.472
-450.375 594.412 603.231
-387.895 598.583 516.399
-443.806 652.228 573.616
-411.578 617.72 497.488
-408.85 637.981 535.031
-424.532 619.116 585.524
-406.489 610.556 479.611
-402.635 594.59 482.041
-437.647 655.827 526.432
-399.048 613.821 493.923
-407.471 579.82 523.266
-446.824 590.688 544.855
-407.411 620.796 499.261
-424.817 579.394 491.812
-407.817 598.086 572.74
-454.208 587.495 558.393
-408.84 611.764 503.451
-403.712 623.19 560.426
-392.716 593.556 544.152
-425.42 626.5 556.952
-387.26 606.16 546.99
-487.011 593.672 608.351
-423.244 629.542 538.478
-416.383 639.575 548.301
-456.487 590.634 572.343
-418.327 643.707 521.196
-429.811 593.689 559.967
-415.837 622.506 601.056
-388.096 611.471 532.422
-415.979 594.349 537.603
-398.454 600.461 502.45
-442.851 642.65 573.693
-407.017 628.686 553.383
-410.681 604.329 580.301
-406.17 629.467 518.947
-401.605 627.603 536.193
-416.766 631.446 514.993
-388.929 610.575 522.994
-407.259 583.019 543.532
-419.417 592.382 538.303
-426.148 640.828 576.308
-424.912 576.773 489.231
-418.755 612.16 574.388
-434.611 646.126 524.123
-442.635 595.476 607.16
-386.142 597.347 514.067
-450.121 593.906 617.514
-473.997 604.659 623.002
-433.485 632.357 610.195
-412.406 604.372 589.389
-468.005 605.968 627.812
-427.854 591.707 560.915
-419.129 582.19 543.43
-430.874 585.749 537.793
-394.947 605.459 486.719
-401.396 626.437 526.063
-411.422 582.678 512.699
-440.421 593.632 600.358
-400.282 624.317 543.38
-406.072 627.961 554.317
-438.511 641.145 548.634
-406.181 610.595 485.096
-408.065 581.374 503.063
-395.472 619.076 550.488
-443.621 648.621 585.687
-413.183 595.176 572.13
-422.291 596.408 563.722
-393.048 617.274 537.306
-441.158 625.839 576.675
-441.574 586.717 543.132
-402.03 607.478 487.244
-442.97 654.842 563.456
-399.639 588.719 542.057
-423.396 603.255 592.731
-401.642 621.244 573.119
-402.376 628.715 536.366
-392.828 616.183 537.79
-432.224 628.648 588.849
-437.585 620.959 579.58
-399.177 581.832 519.681
-385.651 601.664 511.964
-425.045 572.181 494.204
-410.98 594.353 536.171
-396.108 587.231 501.697
-390.752 596.799 525.248
-439.821 587.546 544.173
-448.259 596.777 553.023
-407.01 581.676 526.451
-392.437 614.554 548.698
-446.899 597.169 604.721
-430.471 602.417 578.585
-394.02 608.269 504.149
-397.392 584.686 501.891
-395.2 591.352 528.403
-428.506 631.305 585.912
-401.954 592.415 525.494
-431.467 650.656 540.245
-472.264 599.397 612.693
-433.062 589.41 548.782
-405.031 609.655 494.974
-495.472 595.551 625.876
-458.947 594.427 611.176
-435.397 643.517 587.777
-399.258 611.48 490.484
-422.18 583.95 524.147
-420.139 584.366 496.108
-423.362 580.163 490.789
-441.55 650.844 575.265
-398.994 605.053 519.242
-416.846 620.926 522.707
-406.576 608.01 478.96
-436.03 630.907 586.769
-432.907 586.954 552.499
-444.257 598.816 612.625
-485.229 593.193 600.244
-387.756 607.335 549.301
-419.054 614.083 569.571
-434.907 634.674 604.823
-398.388 612.717 500.795
-398.98 594.85 526.459
-422.119 594.982 575.379
-456.962 585.612 559.778
-443.714 646.333 558.071
-416.868 634.904 567.355
-411.914 580.326 535.885
-446.565 593.296 581.276
-442.393 644.022 578.025
-415.763 580.037 511.284
-424.055 620.61 568.721
-394.716 589.622 520.651
-479.542 602.114 630.344
-392.797 602.755 490.92
-417.895 630.616 512.979
-394.729 593.903 542.9
-489.46 597.624 630.813
-473.54 594.432 595.343
-429.737 573.465 488.395
-397.462 616.479 562.056
-435.536 651.424 558.2
-425.731 600.215 571.136
-426.132 577.823 512.524
-450.707 655.66 564.377
-456.745 596.576 616.508
-443.29 644.244 585.61
-415.168 625.55 513.959
-421.898 592.753 557.74
-439.682 635.545 580.011
-445.456 652.95 573.89
-428.454 586.503 533.839
-437.55 647.705 526.412
-412.527 621.616 496.557
-417.752 585.645 512.192
-400.008 623.812 543.102
-420.105 615.756 556.183
-411.896 625.244 589.405
-384.369 606.612 526.441
-390.265 594.924 515.019
-415.518 588.802 560.241
-405.771 610.63 519.008
-436.581 598.267 603.49
-442.019 594.686 590.79
-435.035 650.576 577.768
-417.936 621.337 602.228
-427.592 643.739 575.804
-445.705 651.441 561.831
-461.05 599.164 614.791
-440.667 589.013 555.332
-443.918 651.277 557.627
-416.436 580.624 510.786
-393.828 615.159 544.531
-491.611 596.032 627.429
-473.152 597.603 611.696
-402.894 580.648 522.705
-394.375 589.536 518.301
-469.555 595.752 616.41
-471.723 596.501 592.583
-426.494 585.536 554.839
-414.934 639.424 521.611
-386.267 611.187 547.483
-425.403 639.488 520.259
-407.905 615.097 592.57
-395.091 615.863 550.343
-443.567 595.428 617.884
-405.468 619.771 589.321
-416.154 623.362 521.272
-423.462 594.22 560.867
-415.369 633.994 574.004
-402.698 596.328 536.333
-394.553 596.755 498.961
-441.063 588.306 540.838
-415.11 629.352 516.031
-416.947 618.438 537.627
-412.23 620.981 524.582
-493.124 596.948 628.624
-470.665 598.799 610.177
-409.331 589.8 522.541
-400.811 608.649 533.017
-422.232 592.345 543.586
-430.287 629.279 568.499
-436.163 593.959 573.48
-442.854 646.755 557.648
-432.736 618.538 576.242
-432.228 637.035 591.566
-387.626 608.206 528.762
-426.532 633.785 523.416
-390.299 594.594 521.085
-432.674 589.273 561.983
-410.285 585.624 552.562
-437.912 649.292 541.872
-436.721 633.869 612.646
-436.428 651.191 527.305
-401.395 622.982 570.986
-429.285 600.427 572.715
-419.044 624.22 535.452
-433.338 649.935 549.198
-445.889 596.858 606.077
-427.616 636.45 585.641
-434.728 635.514 591.445
-403.638 632.376 529.708
-409.642 617.401 492.656
-433.468 647.701 578.357
-416.976 638.587 523.292
-483.312 599.607 612.589
-442.353 576.975 514.481
-430.973 649.135 548.487
-440.539 643.548 576.172
-475.925 594.093 599.02
-423.886 645.666 547.56
-417.134 635.819 574.575
-402.867 629.257 534.5
-398.097 620.458 551.625
-408.524 611.705 505.417
-432.87 601.782 602.653
-486.188 598.633 626.617
-393.097 613.685 517.757
-451.841 594.739 545.809
-432.032 649.45 523.59
-385.987 604.037 520.888
-402.221 608.024 512.334
-409.954 595.546 569.203
-425.358 589.902 547.808
-425.639 578.81 514.553
-412.635 633.328 549.59
-415.931 606.234 597.052
-412.878 604.997 583.187
-451.484 595.822 568.52
-401.018 616.091 503.303
-392.86 601.351 550.606
-429.915 647.108 548.827
-489.244 597.083 624.168
-470.236 601.411 613.964
-398.889 603.913 570.877
-426.04 637.795 533.762
-428.161 604.332 574.02
-483.041 596.205 594.622
-407.421 585.767 548.224
-441.696 640.85 575.757
-439.711 649.889 537.791
-447.343 589.919 551.775
-402.414 595.74 534.047
-390.705 607.48 514.556
-403.354 592.216 510.046
-417.343 632.041 512.104
-426.006 625.122 591.182
-478.423 594.385 592.922
-394.361 590.983 522.737
-393.311 614.75 552.184
-401.063 616.704 507.142
-400.438 604.237 519.724
-402.398 597.892 478.542
-474.605 597.825 591.839
-410.901 588.701 517.574
-414.584 581.825 545.427
-396.986 608.83 576.269
-391.495 617.236 535.659
-402.19 583.258 528.655
-429.637 627.194 594.31
-479.537 594 591.427
-437.206 643.667 603.859
-421.554 642.711 546.675
-479.015 593.305 599.714
-418.969 626.767 522.714
-410.543 583.562 544.382
-431.048 601.163 581.813
-414.759 629.996 508.86
-425.277 592.639 560.65
-406.311 589.42 528.224
-403.083 617.551 581.467
-407.219 590.115 550.937
-419.439 592.004 571.938
-401.231 620.466 569.644
-490.06 593.062 609.158
-422.911 580.622 478.199
-439.288 628.23 578.484
-419.191 586.945 560.863
-411.123 581.377 497.422
-413.589 627.904 504.168
-423.813 622.755 565.436
-431.351 647.211 574.71
-445.365 589.597 546.09
-489.2 593.953 588.966
-408.306 599.861 577.723
-423.66 617.547 587.546
-487.98 594.199 624.64
-401.867 584.416 500.764
-409.169 590.402 563.259
-482.288 595.544 589.372
-413.649 581.465 505.015
-441.232 589.942 551.443
-389.79 609.116 538.339
-442.345 635.179 616.756
-425.503 634.74 581.93
-405.715 606.608 473.081
-417.002 616.685 533.237
-408.594 632.338 532.489
-476.584 598.385 596.136
-398.539 583.058 525.003
-457.344 604.664 534.369
-403.013 598.21 566.43
-425.462 582.687 527.563
-425.846 633.517 518.725
-396.434 602.66 556.747
-430.786 572.69 480.008
-401.863 610.965 529.479
-439.809 586.599 546.101
-416.056 638.602 524.204
-442.659 590.413 545.965
-438.231 642.51 609.041
-425.869 573.641 486.202
-390.672 612.745 555.975
-435.844 619.898 578.954
-438.269 645.808 578.004
-426.366 643.061 578.529
-401.488 620.701 566.246
-441.357 586.47 547.2
-420.191 618.226 591.265
-423.268 621.299 564.919
-400.298 591.175 550.346
-446.013 591.482 580.486
-453.761 586.057 555.089
-411.386 581.44 508.839
-399.337 611.355 506.21
-388.406 599.055 519.083
-473.432 596.969 597.704
-439.235 587.466 549.229
-432.835 579.527 510.119
-414.457 582.507 551.304
-403.131 583.664 517.606
-430.43 605.912 584.486
-469.839 584.153 564.029
-479.354 596.088 590.949
-428.016 594.243 576.399
-403.278 592.416 530.893
-391.631 612.53 557.43
-398.31 588.026 526.78
-421.707 580.068 526.085
-496.98 592.582 604.815
-421.409 580.649 494.76
-435.456 576.101 507.97
-447.104 649.33 584.759
-428.911 593.393 572.505
-421.443 613.137 564.721
-385.297 612.493 547.652
-436.821 649.739 533.591
-436.448 648.037 535.391
-400.763 595.176 560.07
-413.528 629.33 512.027
-443.767 594.453 597.648
-449.551 590.671 545.857
-428.547 585.352 548.24
-478.924 604.664 617.605
-426.958 585.586 550.348
-406.586 591.392 517.92
-405.516 624 558.224
-488.798 600.141 627.481
-421.096 584.688 551.059
-399.973 605.728 527.347
-429.817 588.86 546.787
-400.326 619.98 569.971
-450.119 654.935 576.028
-389.119 611.207 551.664
-384.068 609.336 544.886
-457.192 596.543 620.466
-469.196 600.316 611.234
-406.357 611.974 502.882
-403.875 626.396 552.75
-418.427 590.491 535.708
-426.755 587.363 536.722
-418.689 579.866 531.961
-398.587 596.546 558.291
-417.2 588.252 530.349
-472.835 610.568 635.993
-437.514 635.89 608.682
-409.182 579.9 518.519
-445.725 650.122 563.128
-421.273 637.971 557.9
-432.867 637.025 608.091
-434.681 636.464 611.292
-408.5 619.857 493.604
-393.835 619.773 538.632
-444.729 596.609 610.921
-433.877 600.797 580.034
-480.648 593.915 602.781
-416.582 591.52 539.757
-395.461 587.825 514.236
-418.191 631.019 509.778
-435.022 639.493 608.003
-425.172 625.418 599.389
-403.204 623.453 557.383
-397.714 623.871 540.239
-428.361 628.665 566.11
-422.167 629.479 538.76
-430.778 646.59 571.057
-426.514 644.619 522.295
-458.432 595.189 616.538
-407.902 614.093 486.275
-473.864 601.154 627.802
-477.517 595.582 617.158
-431.277 586.437 541.981
-396.479 619.83 525.104
-401.643 606.522 485.751
-401.545 621.479 569.511
-441.313 595.328 559.001
-478.474 588.885 567.07
-408.191 621.824 502.223
-418.648 590.878 530.625
-414.6 623.483 503.645
-439.035 598.1 599.278
-422.628 633.814 580.915
-412.414 580.439 497.048
-432.027 572.807 491.788
-418.886 644.8 523.792
-413.879 621.822 597.919
-400.215 592.948 521.523
-399.852 604.05 509.744
-412.827 613.133 534.818
-424.336 631.264 583.861
-423.408 623.095 547.832
-429.454 593.47 564.583
-486.367 592.938 617.826
-488.423 596.211 608.41
-409.103 637.899 544.482
-393.942 614.081 557.598
-395.872 590.262 541.712
-451.22 653.514 570.851
-492.606 592.821 602.985
-442.844 638.367 612.576
-440.32 649.741 546.586
-483.398 600.423 615.975
-411.227 593.293 535.219
-420.947 622.549 536.153
-403.887 607.335 508.977
-483.139 592.09 619.121
-446.379 595.959 559.965
-489.563 600.22 631.55
-388.46 605.845 544.899
-429.713 624.779 584.719
-395.126 593.426 545.066
-414.504 587.961 506
-431.667 619.666 571.476
-428.563 587.682 540.738
-402.393 600.73 566.904
-420.563 593.817 555.329
-392.421 614.015 557.163
-431.44 594.167 563.572
-429.759 587.798 539.137
-430.303 633.318 547.174
-446.341 645.668 573.275
-403.45 617.521 506.992
-415.324 587.48 516.84
-428.709 619.295 582.012
-498.478 590.512 615.214
-397.255 586.997 514.67
-483.436 598.826 607.252
-395.824 591.309 552.923
-448.463 595.704 561.608
-425.814 646.526 536.011
-400.818 593.971 532.725
-415.897 623.12 505.877
-429.803 583.286 534.439
-457.325 602.502 535.93
-424.79 583.325 540.474
-437.505 635.095 565.452
-387.508 601.163 528.686
-419.382 601.18 556.287
-448.52 596.278 618.772
-412.773 600.383 577.513
-409.874 580.549 529.759
-492.113 592.912 594.303
-415 624.884 506.853
-433.106 629.061 598.332
-406.502 590.013 552.682
-413.608 586.074 505.706
-429.461 629.74 564.346
-403.328 590.733 517.66
-432.655 644.752 531.01
-403.957 599.866 567.298
-387.817 603.264 516.092
-426.714 577.887 487.421
-416.624 584.284 508.672
-440.46 635.958 576.468
-482.318 606.367 633.289
-396.025 588.247 503.413
-403.004 587.081 546.104
-432.319 632.671 563.331
-448.083 596.16 603.766
-453.074 649.87 576.202
-423.548 629.287 522.106
-432.563 645.738 529.002
-409.636 629.651 518.04
-472.815 594.948 608.063
-414.123 607.259 594.626
-401.86 631.757 535.6
-414.33 600.615 548.134
-451.802 593.792 603.677
-398.629 598.149 493.476
-484.05 600.519 624.009
-423.6 609.48 590.697
-416.653 586.192 506.094
-424.517 584.272 550.954
-430.776 571.528 477.452
-472.706 603.662 616.471
-444.393 644.478 570.062
-425.688 572.681 484.384
-432.532 629.791 600.991
-447.157 589.271 572.802
-394.814 591.201 527.674
-392.624 615.131 535.326
-402.939 603.702 486.196
-398.337 608.673 478.148
-392.814 599.657 541.925
-387.271 609.565 526.649
-423.33 628.319 587.435
-400.817 600.114 564.806
-388.387 601.003 533.422
-400.85 606.679 527.678
-398.968 619.565 523.254
-442.388 590.62 569.271
-405.542 610.381 585.637
-402.145 604.815 576.905
-406.592 594.718 565.827
-470.545 594.004 592.794
-412.169 621.571 507.379
-390.07 603.911 502.909
-420.513 586.631 507.694
-427.784 615.517 582.413
-402.325 625.324 547.165
-429.516 651.835 526.676
-443.388 589.942 566.377
-455.086 595.91 555.281
-438.474 637.429 559.957
-426.725 637.798 536.542
-410.706 587.881 556.404
-405.083 626.819 553.904
-385.429 605.865 532.077
-416.966 623.544 528.786
-392.175 603.684 500.807
-390.452 602.812 544.256
-427.551 629.758 589.097
-414.027 627.61 503.942
-404.51 610.371 483.652
-404.409 598.075 568.544
-407.958 581.626 529.2
-449.021 594.5 565.684
-397.146 623.777 543.01
-402.512 608.813 535.644
-435.29 585.168 545.395
-417.965 606.6 572.617
-462.354 583.808 568.154
-446.407 588.773 584.869
-429.071 622.846 570.368
-417.91 613.882 550.532
-426.012 622.744 584.247
-397.297 602.487 565.333
-457.012 594.584 548.626
-415.787 584.156 489.309
-426.896 613.905 582.066
-427.08 590.108 564.224
-425.552 628.519 542.458
-424.939 589.132 533.034
-409.334 597.538 570.129
-432.635 631.311 592.566
-385.772 600.364 521.023
-416.435 594.768 574.562
-493.622 592.604 589.908
-416.441 608.236 590.235
-428.535 622.56 582.296
-409.449 627.755 559.79
-441.109 649.888 581.926
-441.331 597.96 613.707
-404.773 588.894 499.717
-449.564 652.16 568.393
-409.825 580.11 524.236
-481.11 600.579 600.446
-454.353 596.643 612.921
-418.547 628.292 515.068
-419.486 638.81 518.796
-408.439 584.756 499.544
-450.864 655.909 568.465
-416.411 583.2 552.533
-395.241 614.842 517.919
-397.427 616.387 514.911
-412.076 579.549 519.189
-456.036 585.091 569.849
-415.739 615.016 538.753
-451.527 594.237 542.783
-402.104 590.786 549.698
-454.659 595.983 563.572
-433.616 586.659 552.049
-413.117 603.548 548.425
-449.78 650.285 571.045
-430.214 641.304 536.169
-425.304 585.899 539.1
-430.211 614.252 583.582
-409.775 614.297 509.556
-419.119 583.609 486.731
-414.12 612.112 545.721
-388.955 602.487 537.658
-403.351 597.67 536.242
-415.951 588.978 525.286
-408.462 629.799 549.467
-421.791 591.806 556.067
-418.008 591.245 532.935
-426.397 625.846 559.389
-384.406 607.36 546.125
-390.777 597.504 534.943
-404.466 592.882 532.24
-392.327 588.585 515.746
-399.403 583.947 526.609
-408.092 632.055 535.647
-411.607 618.226 500.498
-425.855 586.791 554.878
-408.172 596.472 535.04
-422.225 598.937 579.322
-416.312 610.62 596.252
-418.347 582.188 479.79
-430.659 639.074 587.688
-452.276 592.166 607.112
-441.962 590.486 584.453
-402.887 584.333 537.073
-466.111 604.429 630.743
-424.533 615.23 588.725
-393.382 614.643 570.597
-483.729 596.743 605.081
-425.75 648.122 530.917
-425.043 584.847 527.794
-440.142 578.686 515.31
-402.131 595.232 561.492
-408.395 633.202 529.951
-435.174 650.242 564.979
-411.367 628.639 515.876
-417.961 581.617 546.137
-437.772 630.2 583.845
-396.546 605.941 573.355
-402.592 592.491 512.228
-416.326 579.204 511.132
-405.713 589.493 518.743
-423.849 584.186 546.295
-453.341 596.933 617.696
-411.759 625.001 566.218
-424.972 625.186 546.366
-453.068 594.912 556.999
-443.208 593.331 584.018
-441.463 639.419 557.503
-447.433 594.63 547.887
-430.377 588.717 561.332
-404.072 593.838 509.976
-447.727 596.375 621.854
-415.244 588.073 529.994
-404.387 609.327 524.953
-486.646 596.247 601.748
-427.643 623.499 584.107
-447.318 588.96 539.475
-400.886 603.801 489.52
-427.748 582.981 531.347
-404.508 590.842 545.991
-399.327 604.061 517.093
-406.323 625.224 566.664
-401.997 624.562 542.333
-424.517 633.676 539.375
-427.922 635.439 579.29
-446.067 651.455 581.674
-425.186 588.832 536.466
-425.324 626.399 553.604
-395.162 618.209 530.065
-391.514 613.628 549.253
-441.062 595.808 568.346
-436.579 634.322 556.156
-430.855 629.21 601.796
-447.263 590.148 546.408
-484.797 593.886 587.925
-400.187 601.721 514.058
-421.129 639.744 554.921
-451.556 591.656 603.68
-424.528 630.564 520.506
-394.808 590.528 547.457
-473.816 595.703 601.069
-396.343 607.57 572.754
-442.002 595.03 559.183
-401.251 600.148 495.886
-432.181 587.165 545.121
-391.356 609.33 562.43
-423.422 646.598 551.188
-431.577 636.333 550.899
-421.755 618.549 561.405
-396.041 619.836 517.923
-416.866 583.368 480.372
-388.641 603.217 540.31
-443.053 586.456 543.592
-430.058 600.363 584.333
-405.395 590.201 533.549
-432.085 616.267 575.496
-451.393 650.063 578.73
-392.52 604.519 506.369
-416.871 582.318 508.842
-444.826 598.446 607.828
-481.666 601.762 625.388
-396.188 604.35 559.936
-444.235 596.256 549.59
-385.99 607.248 548.854
-475.908 602.96 612.125
-413.536 623.585 502.877
-400.939 611.502 578.235
-486.709 596.646 599.112
-398.742 592.707 555.819
-408.27 614.306 494.013
-473.687 597.028 622.712
-482.317 584.778 563.775
-413.95 589.078 563.233
-456.076 589.922 556.437
-403.298 612.424 586.066
-455.461 586.289 561.894
-421.026 592.888 565.94
-428.9 586.071 554.36
-404.643 608.084 512.46
-429.892 607.041 573.235
-411.214 617.257 496.745
-404.372 590.153 505.278
-407.609 623.96 578.822
-475.255 604.078 622.916
-421.626 613.491 568.018
-439.152 598.718 580.762
-453.92 588.768 555.358
-396.323 608.92 502.844
-410.312 596.996 535.297
-439.814 588.068 547.643
-484.534 598.252 599.124
-418.29 636.721 573.315
-424.072 581.332 525.249
-394.204 610.843 577.353
-447.951 596.956 603.248
-442.249 640.4 571.558
-424.076 573.659 488.064
-418.541 643.631 541.196
-422.256 621.372 558.14
-444.335 648.011 569.506
-472.982 597.123 624.086
-469.256 594.184 611.606
-439.78 587.168 545.281
-404.882 591.786 511.256
-430.224 631.803 557.904
-443.491 591.748 580.895
-435.605 597.562 570.207
-403.138 631.494 526.216
-439.864 642.743 561.668
-413.823 625.202 592.054
-400.187 622.836 549.727
-418.798 645.926 525.877
-477.163 601.46 614.449
-436.346 636.009 552.61
-445.433 596.83 601.412
-405.885 625.999 556.797
-427.732 605.795 591.829
-408.124 587.881 548.181
-429.175 625.302 586.633
-398.39 589.024 538.709
-419.351 620.376 533.121
-413.669 578.337 530.987
-437.638 642.473 552.639
-416.584 586.248 517.201
-432.332 634.409 553.529
-413.508 602.576 581.493
-406.825 604.058 579.394
-399.705 595.477 557.789
-394.251 616.644 524.642
-404.54 612.099 584.972
-424.375 635.292 513.695
-432.217 631.744 559.122
-431.745 629.222 562.124
-403.382 605.002 514.151
-430.104 601.538 575.925
-481.803 595.581 621.674
-423.615 640.269 521.798
-420.386 630.049 511.433
-446.991 645.492 572.412
-417.943 602.643 568.789
-398.729 616.764 512.911
-475.953 604.143 619.124
-425.045 637.25 538.197
-425.683 584.079 540.722
-396.528 618.362 547.676
-395.909 618.014 522.674
-418.772 640.542 535.053
-403.807 607.578 477.852
-426.301 648.367 533.888
-484.642 604.408 631.955
-488.891 594.912 626.557
-423.011 632.916 523.241
-426.007 580.294 515.874
-415.027 596.183 549.316
-406.838 623.61 504.523
-435.174 641.356 547.65
-393.473 604.001 498.883
-413.699 581.065 547.391
-443.559 595.299 613.957
-411.86 638.537 547.493
-408.931 595.871 567.766
-411.953 589.259 524.691
-447.05 595.868 606.472
-400.751 608.455 524.089
-411.699 626.248 585.395
-441.759 595.539 601.911
-395.173 588.844 522.193
-430.808 638.392 541.732
-412.609 597.482 570.339
-413.544 611.885 543.975
-440.463 640.469 576.168
-435.251 635.954 551.992
-388.3 601.177 507.547
-385.67 611.785 545.355
-430.21 601.922 595.45
-410.886 586.052 493.665
-471.78 600.596 627.78
-386.039 601.573 525.329
-436.057 628.103 571.663
-446.405 595.904 608.054
-444.223 653.249 562.235
-413.988 617.93 601.334
-447.316 591.099 593.912
-405.828 607.15 582.857
-467.963 587.588 566.497
-418.906 588.79 526.634
-418.515 627.328 590.92
-436.954 631.126 565.19
-407.921 619.59 501.499
-489.826 593.048 603.874
-404.372 612.914 486.956
-413.287 582.182 541.186
-445.025 596.218 620.176
-478.43 605.347 633.698
-395.791 595.447 486.279
-477.503 599.433 600.605
-415.921 593.324 550.1
-392.366 615.243 542.186
-402.207 622.546 515.637
-482.092 598.079 601.333
-419.627 594.025 557.555
-493.263 593.31 603.438
-408.689 595.774 536.613
-441.312 598.902 580.476
-433.768 626.854 582.86
-403.78 609.577 515.255
-386.555 601.933 507.473
-403.415 584.143 509.512
-419.152 624.689 592.453
-398.337 598.855 486.424
-406.533 590.366 514.401
-407.532 629.917 552.792
-427.824 583.616 529.992
-383.487 609.271 547.302
-444.799 648.728 588.094
-402.359 602.295 510.169
-439.611 594.173 582.973
-436.502 592.318 577.223
-426.489 644.772 544.291
-417.741 600.022 584.031
-495.776 591.036 608.242
-426.03 577.836 485.626
-408.859 582.684 541.725
-413.724 589.985 528.968
-399.297 622.903 540.685
-416.012 612.951 571.66
-424.614 590.635 551.34
-405.017 608.303 583.861
-396.093 605.447 554.003
-448.838 595.956 603.679
-408.188 629.617 552.067
-397.924 612.392 575.029
-411.962 618.5 594.323
-438.487 647.979 537.094
-418.891 592.316 546.348
-431.334 629.013 566.183
-406.282 610.272 535.648
-415.356 585.77 497.594
-422.569 587.651 560.858
-427.624 587.809 560.478
-395.043 593.924 502.147
-422.808 615.832 566.459
-397.223 606.146 489.229
-427.625 593.356 566.486
-390.772 606.502 551.04
-413.234 599.625 576.453
-395.932 592.564 543.265
-434.529 629.353 584.938
-400.48 586.56 529.562
-427.76 630.923 545.359
-409.628 589.116 510.323
-413.529 589.886 524.031
-434.246 629.997 604.721
-404.691 616.645 580.77
-428.852 594.468 578.858
-420.861 634.704 510.033
-417.33 591.893 531.204
-414.423 623.341 591.455
-451.346 593.637 602.009
-417.226 587.636 562.307
-398.56 624.353 535.132
-413.252 618.049 599.027
-441.265 650.105 554.523
-422.568 644.758 538.985
-438.179 651.767 566.809
-447.176 650.367 583.295
-434.508 631.543 567.421
-402.007 627.404 520.474
-422.055 642.309 563.19
-453.701 588.623 553.501
-386.828 601.263 529.811
-414.725 595.151 575.82
-419.672 597.174 552.022
-396.085 590.233 523.457
-400.259 620.756 563.168
-399.613 596.012 527.02
-413.788 582.124 546.632
-415.489 581.599 510.639
-425.718 650.218 524.873
-398.166 617.674 570.613
-443.413 596.806 571.081
-441.857 586.637 540.446
-421.553 592.281 568.253
-437.72 632.767 618.95
-440.806 590.695 547.594
-407.456 633.065 519.512
-437.848 637.393 567.313
-440.903 640.445 570.302
-399.712 601.459 567.626
-416.149 633.352 559.181
-395.021 589.864 523.813
-409.641 585.986 546.34
-446.771 596.656 606.8
-437.517 645.947 527.656
-488.391 599.507 624.078
-435.945 638.314 605.573
-401.739 598.032 475.604
-398.622 621.163 550.081
-398.662 590.164 532.553
-424.987 643.093 553.938
-388.12 613.304 547.381
-407.967 594.866 567.928
-389.14 597.177 519.885
-421.8 580.374 491.735
-443.315 596.047 600.637
-412.887 578.683 525.445
-440.81 642.362 551.369
-422.059 629.26 586.989
-443.331 597.284 600.442
-414.434 617.415 531.966
-425.276 587.335 557.471
-436.89 575.874 512.479
-401.469 615.434 573.323
-399.053 590.493 549.882
-487.234 599.056 622.266
-423.817 624.213 549.601
-398.935 587.093 521.853
-497.469 593.997 620.749
-387.957 600.645 523.747
-399.975 603.927 526.264
-391.427 607.426 511.28
-418.049 598.188 580.431
-431.767 620.8 582.491
-486.075 600.235 631.615
-402.561 608.612 515.819
-424.038 615.203 569.744
-403.562 591.389 551.907
-439.722 589.163 564.688
-411.359 619.202 506.084
-491.157 594.329 625.96
-434.171 593.771 567.653
-423.388 625.514 551.218
-434.143 643.695 523.903
-399.007 615.805 509.151
-391.189 613.209 541.168
-445.94 644.914 576.629
-406.555 586.207 545.434
-430.335 628.358 568.068
-468.411 595.148 617.625
-421.248 583.89 502.29
-418.869 583.001 551.854
-460.801 599.656 623.055
-446.882 654.117 577.856
-415.423 633.398 559.571
-400.056 584.703 511.654
-425.876 646.642 547.623
-398.684 602.6 570.717
-429.806 601.616 588.861
-413.569 638.181 525.206
-466.87 599.815 611.42
-480.72 605.557 632.352
-432.946 637.847 542.75
-419.563 583.808 480.912
-483.592 597.916 601.03
-428.402 592.083 552.81
-412.163 638.643 528.488
-417.941 643.583 533.781
-448.259 591.992 538.981
-446.959 589.969 567.035
-409.868 616.417 594.328
-488.285 597.421 623.378
-470.918 602.445 629.389
-495.736 591.058 621.837
-415.021 587.24 509.782
-423.939 581.031 487.213
-405.382 596.272 568.882
-487.112 602.949 631.675
-395.528 604.212 493.575
-457.587 600.219 628.098
-417.151 603.757 569.243
-433.813 645.351 585.129
-396.297 589.691 541.499
-418.955 598.95 576.173
-400.094 587.557 532.034
-425.667 577.889 487.915
-443.08 574.63 512.118
-386.611 604.079 525.11
-430.722 636.952 548.415
-421.969 642.74 556.088
-418.294 634.13 512.875
-418.861 593.239 569.122
-433.409 630.553 589.225
-409.588 588.074 506.814
-416.431 614.229 571.507
-401.56 586.586 516.254
-436.695 600.333 607.016
-412.169 608.874 591.583
-386.106 606.314 529.632
-474.52 596.568 618.249
-412.706 587.681 486.496
-426.184 592.047 565.428
-393.629 615.917 562.791
-410.814 625.054 508.739
-479.893 599.714 603.293
-412.063 627.424 507.222
-390.555 615.891 521.085
-422.886 638.486 519.238
-396.329 609.17 508.683
-394.832 615.332 519.592
-472.19 594.995 591.68
-411.935 615.155 521.778
-406.596 582.251 536.295
-477.78 595.577 605.661
-387.469 600.645 530.683
-422.369 591.672 554.032
-419.971 641.286 548.34
-405.85 610.897 524.791
-449.047 597.296 615.233
-416.374 580.237 535.491
-432.754 585.52 540.013
-409.701 613.058 506.991
-395.865 606.911 554.031
-392.969 595.875 549.82
-424.151 627.085 551.505
-427.484 589.22 547.742
-478.564 604.903 624.722
-421.536 584.221 524.003
-433.578 576.81 513.169
-432.258 576.592 512.877
-431.949 606.109 576.1
-425.585 647.947 534.858
-468.251 589.814 567.196
-429.957 570.605 490.13
-456.335 597.459 547.042
-407.282 591.097 533.313
-492.142 596.541 622.798
-400.969 592.462 553.23
-426.114 632.257 523.207
-384.11 606.825 541.5
-418.959 641.773 550.711
-399.205 596.181 480.924
-399.02 612.996 494.259
-416.051 630.541 582.894
-449.711 595.058 609.275
-398.003 584.483 503.686
-424.024 624.641 543.28
-465.14 594.517 606.581
-397.231 593.343 495.064
-406.916 580.41 514.202
-412.842 604.655 582.382
-422.658 583.657 525.768
-419.708 597.177 577.128
-424.65 635.272 540.732
-441.976 643.914 559.647
-425.325 644.418 535.605
-407.046 591.438 556.352
-396.373 598.729 483.172
-405.737 611.914 499.099
-460.808 583.218 562.884
-438.943 624.634 579.672
-446.68 591.605 570.452
-434.166 645.646 544.874
-398.934 605.449 528.143
-457.633 591.996 560.118
-437.604 597.093 582.488
-397.069 616.21 516.434
-412.102 625.778 589.65
-433.862 643.557 586.54
-437.567 594.104 556.09
-432.249 616.368 581.857
-410.581 614.621 525.126
-399.319 613.694 508.687
-437.307 592.439 551.238
-399.097 620.918 521.473
-403.022 625.911 563.643
-393.635 594.791 537.328
-394.392 615.42 555.578
-398.052 615.431 512.054
-395.705 607.716 509.272
-443.729 647.919 558.879
-406.195 611.211 527.779
-486.484 597.088 611.577
-419.483 582.468 482.047
-411.091 614.274 497.678
-423.48 601.432 585.13
-425.498 636.605 531.078
-413.015 609.275 552.207
-411.285 579.299 529.138
-431.378 649.122 542.46
-416.595 601.192 572.009
-402.897 604.462 577.411
-399.573 600.418 524.117
-419.151 612.099 591
-425.46 577.161 490.213
-463.527 594.746 611.5
-408.273 628.303 512.397
-428.18 636.341 525.854
-487.734 597.616 626.809
-403.589 594.226 476.259
-430.341 634.079 542.669
-456.097 586.189 563.215
-400.134 607.408 478.198
-481.881 599.868 606.374
-445.25 589.964 564.66
-416.762 610.755 593.089
-471.23 582.813 569.656
-407.106 628.757 560.892
-419.854 600.317 559.591
-441.058 578.79 516.629
-430.124 640.181 582.09
-417.924 609.04 563.776
-396.139 622.027 545.106
-432.235 651.807 531.806
-429.905 584.371 535.947
-401.723 613.319 579.532
-409.999 590.06 557.694
-458.106 598.46 621.792
-423.863 622.707 554.363
-420.737 609.638 591.67
-451.037 595.552 559.865
-488.172 598.814 630.008
-432.308 591.164 565.735
-395.263 599.87 554.898
-437.757 635.705 612.519
-409.634 622.17 593.099
-484.463 602.44 630.029
-413.521 588.165 513.492
-391.792 614.456 531.354
-420.355 627.845 520.481
-460.994 583.227 570.247
-401.869 601.226 570.828
-407.788 612.63 523.716
-404.784 618.008 586.081
-398.071 600.596 563.319
-479.402 600.886 604.252
-424.031 575.688 478.434
-443.518 645.474 561.209
-481.379 597.497 593.487
-414.794 585.551 485.936
-414.749 591.025 532.08
-468.54 606.457 629.141
-410.953 615.655 503.523
-394.466 607.102 500.236
-447.524 596.051 611.473
-414.232 585.13 505.82
-422.376 648.857 524.522
-433.347 643.034 544.943
-414.463 640.545 539.383
-410.565 628.863 511.857
-412.322 580.17 512.747
-417.329 597.103 552.696
-414.062 616.421 531.157
-484.991 596.513 602.485
-407.754 621.024 496.925
-427.214 629.395 557.319
-434.516 589.184 565.957
-415.428 584.921 493.067
-419.884 627.732 587.538
-396.487 591.968 534.386
-492.867 594.231 614.969
-428.657 595.42 560.768
-482.908 594.965 612.41
-406.395 633.86 524.44
-474.272 604.217 616.593
-403.465 621.28 568.507
-434.936 637.682 552.697
-408.171 610.807 535.353
-494.849 594.867 619.712
-396.366 587.341 501.134
-488.982 597.021 620.699
-449.892 647.626 576.487
-446.301 594.846 614.395
-426.711 587.81 534.659
-401.168 604.333 475.764
-422.659 623.936 542.655
-415.686 633.192 571.565
-423.766 621.562 587.444
-462.93 600.31 622.009
-396.675 592.582 537.824
-411.048 616.915 525.662
-424.744 585.421 556.315
-483.25 598.875 601.942
-416.997 610.995 565.965
-435.605 597.517 576.84
-442.032 596.174 596.126
-431.029 588.169 560.091
-416.636 607.334 592.436
-418.115 619.979 544.612
-431.268 612.291 578.359
-440.326 648.844 580.22
-406.121 590.13 526.379
-433.028 648.098 574.552
-418.592 585.129 505.167
-430.593 615.648 583.071
-416.426 583.019 551.909
-448.684 595.139 616.363
-391.003 616.502 532.181
-408.413 613.029 529.665
-478.71 598.278 626.433
-434.098 577.332 513.628
-397.87 589.438 542.967
-423.791 586.206 527.004
-428.515 648.77 523.543
-413.446 627.233 589.595
-436.248 636.684 560.75
-471.997 602.741 628.53
-431.294 599.759 577.043
-491.013 590.465 600.255
-404.784 620.45 507.796
-401.98 628.017 538.055
-387.442 609.877 521.797
-428.089 627.693 562.461
-414.99 617.948 604.51
-482.122 595.062 621.502
-417.294 610.51 553.075
-415.762 577.219 521.998
-423.432 624.234 592.067
-432.845 630.06 606.444
-405.637 582.512 501.219
-471.257 600.715 612.116
-397.834 605.741 561.276
-446.843 595.37 577.244
-448.577 597.808 616.893
-491.214 597.804 618.652
-442.281 646.768 560.493
-402.927 607.807 514.837
-417.97 613.387 574.522
-439.307 638.455 557.03
-444.94 590.347 591.146
-434.793 645.408 522.929
-419.042 636.93 513.389
-489.853 595.679 600.234
-488.934 592.965 611.74
-401.763 593.968 485.599
-407.827 612.171 495.394
-489.59 593.368 617.886
-481.91 600.497 611.111
-400.454 621.084 565.854
-431.762 585.848 544.55
-445.883 590.891 593.833
-385.859 604.313 526.846
-414.681 604.486 585.108
-402.124 599.772 481.428
-401.973 582.38 520.173
-435.261 596.372 572.355
-458.186 589.763 553.656
-425.028 593.058 560.009
-389.598 607.509 555.56
-436.361 631.017 565.627
-391.366 611.215 569.755
-407.103 579.029 529.846
-427.285 635.443 586.031
-430.79 573.298 473.335
-473.105 601.1 628.622
-409.208 614.367 491.624
-420.346 583.437 549.202
-425.701 629.396 586.266
-443.406 591.366 601.204
-404.191 591.666 549.209
-431.675 586.373 544.244
-428.632 585.635 544.032
-442.471 644.475 552.202
-407.329 610.797 586.096
-431.639 648.747 569.922
-401.395 615.565 498.096
-423.67 582.953 534.444
-408.777 601.56 579.515
-436.218 636.574 552.51
-423.597 648.321 531.186
-439.643 632.409 585.681
-412.866 627.31 590.248
-444.502 593.312 617.777
-432.645 591.785 552.448
-440.086 650.296 572.74
-387.091 609.417 523.07
-431.653 642.389 539.138
-416.975 631.148 566.177
-435.839 595.148 565.983
-431.365 592.486 554.916
-420.445 584.432 500.926
-437.174 649.697 532.541
-462.833 600.983 622.572
-403.703 617.261 501.471
-396 617.713 532.216
-424.764 601.103 574.271
-404.967 622.513 512.736
-463.312 601.651 616.862
-435.086 580.55 511.03
-424.361 637.715 575.283
-397.213 619.057 521.278
-419.976 586.58 522.932
-424.558 583.59 544.887
-400.883 585.745 511.297
-421.731 641.37 557.801
-436.864 599.038 603.374
-439.328 633.66 572.696
-421.188 620.546 557.35
-467.426 595.342 616.272
-397.918 593.452 554.191
-416.211 590.766 529.532
-398.8 592.901 495.627
-428.426 638.633 525.567
-437.478 640.752 553.508
-396.778 605.996 484.976
-460.412 587.069 556.606
-437.544 591.644 578.616
-456.314 586.433 567.952
-437.47 646.555 544.101
-386.985 598.292 508.001
-404.851 621.396 580.254
-473.368 596.539 589.498
-488.095 593.255 590.712
-396.699 616.557 552.477
-436.81 598.518 599.551
-409.28 579.815 526.785
-430.877 646.016 571.87
-457.918 597.116 621.842
-426.844 593.921 575.702
-434.747 629.742 568.627
-408.39 590.396 557.312
-430.626 631.411 542.878
-402.602 618.032 575.72
-389.791 595.21 513.2
-482.905 594.075 621.194
-425.476 579.808 490.369
-418.091 592.658 573.726
-396.976 610.58 574.51
-402.603 619.205 520.984
-422.866 647.768 530.206
-428.656 638.953 538.546
-393.156 605.388 504.742
-444.27 592.862 593.232
-407.345 612.924 508.336
-435.018 638.162 608.574
-402.014 625.265 520.389
-421.104 622.441 605.49
-478.638 599.416 605.554
-398.432 600.81 508.28
-424.299 642.004 569.694
-410.934 615.859 492.971
-485.07 605.399 631.403
-428.048 603.416 592.854
-480.462 601.047 628.479
-444.51 647.162 586.454
-448.174 650.151 567.201
-478.09 594.271 590.823
-452.3 594.37 610.495
-410.272 578.13 524.834
-487.643 600.253 626.801
-413.256 636.839 554.254
-396.784 593.425 499.916
-485.335 595.053 622.267
-441.96 635.9 572.917
-386.136 605.844 534.575
-424.096 626.294 555.06
-427.798 587.24 560.96
-423.064 581.458 491.857
-418.698 613.37 567.206
-423.577 638.43 575.389
-474.477 597.6 602.465
-404.324 587.647 546.096
-429.818 627.178 595.794
-474.73 600.252 628.108
-400.009 597.452 483.566
-423.768 582.723 505.82
-426.854 592.01 570.82
-481.893 599.67 628.753
-446.733 593.994 582.319
-476.297 596.097 595.863
-396.033 591.998 529.954
-398.247 606.281 486.255
-409.687 622.761 497.69
-387.45 611.105 542.798
-425.78 575.004 492.598
-418.5 606.855 591.126
-476.611 612.85 632.391
-432.323 636.947 590.748
-406.889 583.017 501.806
-390.46 591.95 516.851
-422.299 628.965 541.294
-418.289 582.108 508.08
-440.523 597.95 606.549
-409.531 625.419 571.809
-388.733 612.7 545.565
-408.099 594.7 533.52
-487.151 599.275 627.828
-454.514 596.745 609.477
-435.331 633.357 606.831
-401.209 596.465 486.624
-438.311 595.062 597.351
-391.06 601.375 498.05
-420.123 580.166 519.403
-436.088 599.973 579.746
-442.609 590.436 590.196
-443.098 647.287 562.967
-454.383 652.861 574.393
-452.587 651.009 578.529
-412.558 592.795 566.03
-434.729 641.835 589.346
-394.047 603.53 486.428
-423.636 614.607 584.853
-390.029 613.912 533.696
-459.109 585.617 559.715
-426.97 571.198 488.401
-425.423 635.514 578.386
-400.556 586.938 508.506
-426.819 588.157 558.81
-432.366 592.94 570.851
-449.363 596.332 609.912
-425.134 618.695 582.608
-417.359 606.108 591.757
-407.993 582.754 536.527
-416.743 639.977 520.025
-473.99 595.089 611.714
-417.392 592.672 541.432
-401.574 589.759 545.769
-395.815 617.985 519.457
-412.658 585.051 482.664
-387.958 606.965 520.837
-427.082 638.031 532.764
-437.564 645.24 534.87
-440.365 591.932 570.563
-438.946 638.627 607.882
-392.761 595.028 542.01
-411.912 615.109 529.738
-485.728 597.772 609.543
-414.59 579.203 538.334
-399.448 587.418 499.923
-481.012 600.019 603.914
-411.393 616.988 599.262
-417.231 586.159 502.535
-441.005 590.62 546.207
-455.534 600.287 626.46
-437.571 634.567 611.255
-434.406 632.446 605.807
-400.436 602.471 486.407
-476.452 594.278 600.758
-440.276 651.627 569.73
-415.065 592.014 566.238
-413.765 607.344 596.502
-435.96 643.905 586.342
-440.461 651.807 569.593
-470.601 604.658 623.465
-421.983 589.238 541.31
-406.259 631.032 539.83
-416.394 584.53 552.568
-401.72 622.749 558.306
-405.844 590.287 531.31
-385.503 603.524 531.247
-386.903 603.165 514.153
-401.419 605.477 574.368
-459.111 596.654 609.485
-441.731 631.235 573.461
-407.863 611.716 483.639
-423.3 578.501 482.709
-417.377 584.328 482.299
-440.087 652.119 559.778
-488.554 594.648 600.617
-422.546 588.239 560.352
-464.043 599.823 623.315
-431.858 595.499 578.677
-433.911 650.911 551.639
-428.941 641.318 526.45
-418.196 621.8 603.883
-437.366 592.228 552.518
-420.876 582.425 507.444
-438.719 646.776 536.574
-413.071 595.215 567.796
-411.167 587.443 556.248
-425.381 632.779 583.271
-404.549 589.666 486.737
-404.373 610.517 523.021
-405.321 594.005 534.165
-389.558 613.246 549.536
-425.332 572.361 483.087
-408.14 629.153 543.244
-427.768 593.999 560.805
-415.08 613.546 537.259
-423.401 584.142 508.582
-405.137 610.336 583.387
-418.646 627.06 528.859
-422.309 585.562 557.808
-417.901 625.495 526.786
-444.286 648.447 561.328
-418.82 616.328 542.562
-389.556 599.011 529.014
-410.462 581.422 510.558
-466.092 582.575 563.063
-396.905 620.85 533.018
-487.045 595.566 602.358
-446.031 654.606 570.16
-397.425 606.109 484.901
-419.886 618.084 554.335
-421.834 601.473 582.199
-437.559 648.303 536.985
-453.35 589.25 559.704
-419.099 601.636 554.402
-454.496 599.43 620.732
-477.042 600.815 613.814
-401.431 604.728 504.46
-411.434 591.021 532.662
-398.824 585.102 522.096
-396.348 590.444 503.75
-451.541 587.389 578.414
-413.418 596.05 577.416
-392.914 617.652 528.672
-430.439 621.695 571.749
-420.501 639.653 551.709
-462.511 600.216 617.583
-432.942 618.564 571.826
-447.646 595.631 565.095
-416.627 589.455 530.524
-411.767 607.569 590.818
-407.911 631.832 532.565
-407.831 612.384 484.714
-421.833 605.954 592.53
-400.961 608.609 523.165
-420.246 601.134 585.509
-403.035 615.71 576.789
-399.012 583.967 504.604
-421.891 619.098 545.121
-443.998 596.473 555.412
-417.818 616.148 549.169
-486.875 596.512 604.287
-386.979 602.638 512.83
-433.663 576.898 509.97
-418.25 584.608 500.009
-452.725 653.436 572.283
-388.329 608.338 540.816
-440.274 637.155 615.566
-400.666 600.165 534.983
-429.994 589.757 564.304
-442.993 595.088 561.99
-391.366 602.364 496.307
-443.204 588.814 545.884
-429.47 585.199 534.381
-411.331 629.759 580.229
-450.944 587.772 556.826
-415.217 619.965 602.287
-417.937 629.194 505.342
-424.584 583.296 513.941
-419.164 581.068 538.897
-408.034 625.071 582.102
-424.981 582.542 511.145
-404.603 608.613 487.159
-443.452 645.622 565.076
-428.306 579.166 509.436
-410.112 596.358 546.764
-403.351 615.653 581.117
-391.222 608.992 560.233
-415.945 613.841 545.345
-442.216 644.815 560.225
-415.718 612.385 551.45
-399.815 590.242 546.955
-425.732 610.123 585.242
-405.327 595.237 561.401
-420.974 637.98 571.218
-423.454 586.064 558.94
-441.78 650.587 546.083
-399.107 603.231 504.718
-403.364 621.046 582.236
-431.723 571.156 484.074
-386.348 605.944 533.006
-417.657 582.266 496.78
-411.632 595.957 542.646
-414.169 619.149 599.158
-403.772 596.765 478.273
-405.18 586.596 484.18
-400.945 600.969 492.102
-438.037 649.74 543.077
-385.216 606.732 524.402
-434.782 599.179 601.343
-439.873 649.14 538.288
-453.557 594.681 606.959
-414.058 609.184 599.226
-411.698 581.44 545.56
-442.404 596.058 597.486
-396.846 620.885 527.1
-446.507 588.502 552.079
-419.511 627.332 589.953
-420.76 588.756 562.708
-441.568 587.788 545.906
-432.411 569.126 486.16
-403.339 588.23 493.756
-441.287 651.401 558.311
-428.958 575.606 487.673
-468.285 605.478 622.751
-420.176 637.875 561.74
-410.617 591.872 533.362
-423.016 636.545 514.59
-409.649 580.223 513.478
-432.23 650.233 557.346
-443.803 595.778 604.936
-422.477 585.175 549.372
-425.52 644.137 539.118
-493.395 594.457 618.4
-419.436 598.192 580.066
-442.969 589.866 586.047
-425.042 593.683 565.113
-428.365 631.216 585.881
-394.183 605.599 562.834
-495.468 592.006 587.86
-390.376 611.231 516.29
-391.613 614.257 520.232
-419.828 594.417 551.487
-414.822 601.169 552.321
-432.805 633.717 591.708
-406.779 608.182 510.835
-418.102 592.292 548.993
-423.222 577.489 488.97
-431.913 632.36 605.745
-436.221 634.557 610.901
-411.855 637.045 526.306
-404.142 607.01 511.988
-440.213 592.006 549.321
-405.661 610.111 505.613
-449.733 589.644 568.283
-459.45 597.014 621.427
-438.226 588.056 556.069
-399.746 585.163 526.366
-427.427 585.257 551.629
-409.086 605.472 584.274
-430.941 628.127 598.989
-436.081 597.423 577.304
-438.577 653.813 526.23
-420.238 580.552 482.628
-409.169 627.198 510.756
-439.394 595.104 563.941
-438.942 638.2 611.073
-431.28 572.637 474.546
-393.4 609.987 567.775
-418.269 588.654 521.917
-437.01 586.299 544.801
-493.513 593.519 609.086
-420.532 642.79 549.034
-411.018 634.229 555.108
-416.343 584.423 482.126
-456.898 597.589 550.191
-434.081 645.971 539.804
-438.991 595.778 600.612
-432.799 588.936 543.727
-409.704 597.417 547.46
-402.075 584.009 510.005
-427.754 644.048 571.523
-419.165 579.251 533.583
-425.601 587.995 532.412
-472.519 605.319 622.436
-402.973 608.749 579.243
-447.071 652.763 562.963
-424.767 642.945 558.49
-439.329 638.677 586.883
-417.611 588.512 561.649
-420 592.78 560.365
-415.054 592.627 567.08
-390.15 610.13 558.925
-403.382 601.126 509.727
-416.794 607.587 558.879
-400.11 600.056 475.26
-444.082 589.181 560.854
-429.379 627.942 566.849
-463.179 586.758 564.526
-438.798 592.004 550.096
-391.97 601.897 492.718
-417.469 593.781 542.589
-434 600.515 582.203
-456.526 595.844 617.34
-414.278 626.284 517.968
-394.182 593.644 552.993
-408.552 628.075 557.393
-429.677 633.855 590.312
-405.091 592.682 533.787
-402.942 613.706 576.214
-389.376 593.537 518.642
-438.18 590.876 547.476
-421.459 579.126 518.32
-423.672 589.006 565.277
-446.621 595.899 550.475
-409.659 585.036 483.73
-394.374 614.419 546.392
-434.529 629.013 582.84
-427.859 572.29 478.983
-417.263 604.797 588.976
-406.195 607.268 504.916
-428.887 596.119 579.586
-444.562 594.32 611.8
-402.971 623.681 554.634
-389.554 604.341 544.437
-443.369 649.43 552.947
-430.406 635.524 541.87
-402.247 588.183 534.395
-411.212 630.633 577.996
-402.968 603.277 496.712
-481.924 603.865 628.494
-399.562 626.177 532.882
-401.107 605.441 489.678
-450.267 592.525 541.878
-397.54 590.32 545.523
-406.646 597.484 567.32
-492.003 594.145 611.553
-427.859 570.959 484.836
-403.985 605.588 478.074
-444.042 653.576 562.209
-412.542 582.777 502.831
-432.549 626.189 584.633
-412.553 637.812 530.067
-452.766 593.005 549.52
-415.466 630.023 583.803
-417.532 640.051 551.565
-420.529 582.517 495.71
-429.323 649.478 537.556
-476.555 599.95 627.64
-403.52 581.86 518.419
-451.188 594.102 614.168
-427.42 626.693 567.506
-455.311 636.045 613.096
-459.621 597.173 618.539
-415.986 638.815 547.141
-445.03 597.556 605.823
-441.111 596.541 554.203
-476.42 584.78 565.452
-400.135 588.428 532.219
-422.196 618.954 591.918
-451.698 596.439 542.243
-442.002 597.195 607.044
-443.397 645.49 563.168
-414.966 630.807 574.285
-437.925 649.342 546.862
-447.413 651.685 581.409
-435.761 651.39 535.403
-396.865 618.883 530.965
-396.914 584.254 503.613
-411.35 610.991 540.614
-488.162 598.7 617.177
-420.042 604.786 591.403
-427.484 583.807 507.609
-491.461 594.926 606.269
-390.03 601.134 494.057
-400.435 614.064 574.252
-385.435 609.47 550.735
-406.37 612.141 498.032
-417.942 584.549 493.692
-409.994 596.062 540.886
-420.354 581.637 493.558
-402.043 591.097 528.01
-413.071 627.913 570.573
-418.295 618.824 547.957
-450.358 650.503 580.427
-444.264 596.253 614.721
-409.17 613.766 505.306
-415.268 585.932 501.923
-411.271 579.903 517.211
-393.641 596.648 542.691
-417.003 620.212 598.028
-468.743 602.285 630.992
-424.347 613.994 583.388
-435.191 585.938 540.325
-410.094 588.628 504.002
-436.263 591.73 570.022
-406.215 607.69 472.08
-412.682 621.444 598.135
-461.644 595.52 615.27
-424.776 617.77 571.98
-424.311 644.701 566.675
-391.385 596.363 536.509
-454.561 598.125 542.485
-429.14 573.545 477.403
-420.58 623.98 600.753
-448.708 596.72 608.2
-426.804 585.272 544.914
-470.661 603.465 619.529
-430.809 609.345 584.488
-437.133 584.984 538.59
-449.705 649.192 576.76
-424.396 586.12 528.348
-430.924 638.297 542.023
-460.119 596.208 609.23
-408.213 606.893 584.153
-422.58 634.824 577.058
-429.48 577.2 512.403
-417.829 592.004 567.911
-410.962 588.226 550.818
-419.119 645.069 541.681
-420.509 619.295 592.527
-429.073 626.461 592.701
-408.611 612.814 514.323
-432.234 591.383 559.287
-459.746 598.443 618.942
-490.729 592.566 621.97
-414.752 639.358 548.174
-402.235 609.729 522.19
-423.423 624.711 589.378
-388.435 598.295 523.242
-418.38 625.113 527.976
-408.303 587.912 480.854
-478.195 594.975 605.947
-416.249 632.716 563.327
-407.402 613.977 590.662
-404.968 592.454 554.286
-409.259 582.196 503.78
-444.544 592.325 546.82
-400.762 588.812 541.268
-423.539 611.593 574.707
-444.386 595.199 555.08
-403.495 606.206 579.139
-387.512 601.126 507.368
-394.389 588.382 508.535
-422.984 613.271 591.98
-431.964 586.968 547.82
-405.303 630.272 546.068
-419.486 632.865 579.572
-426.533 581.95 509.945
-447.189 646.427 583.228
-451.821 595.985 553.816
-453.777 587.822 573.888
-486.983 593.387 606.071
-432.162 639.888 584.214
-445.385 594.637 607.289
-416.308 623.384 523.302
-410.121 597.158 573.403
-408.905 617.957 598.448
-404.552 609.38 499.315
-429.99 574.112 479.175
-415.931 586.449 483.61
-439.809 639.891 585.782
-435.43 591.314 548.181
-404.599 597.056 573.514
-433.092 617.398 575.822
-430.2 572.409 486.54
-476.597 601.555 627.634
-446.205 594.822 615.114
-412.788 578.637 519.881
-416.212 603.999 587.936
-420.661 635.852 514.709
-477.435 609.913 633.146
-442.139 589.533 555.424
-403.895 625.798 518.491
-485.458 592.685 607.621
-421.712 626.586 523.801
-399.056 614.608 493.738
-392.72 614.131 566.683
-417.296 583.152 478.01
-405.352 611.965 480.532
-396.581 606.573 560.27
-409.301 610.786 587.868
-390.095 598.746 507.286
-423.02 583.428 543.74
-437.875 651.988 545.499
-435.334 592.135 575.778
-393.928 612.789 519.883
-479.155 603.338 620.624
-423.486 634.186 576.678
-424.764 575.658 485.863
-409.389 635.761 541.165
-399.195 621.205 557.74
-411.108 618.814 511.287
-403.717 622.686 588.222
-425.192 619.503 568.982
-424.096 588.237 531.413
-445.456 589.852 548.856
-420.633 593.265 555.648
-422.494 623.676 567.788
-427.14 589.581 562.993
-405.171 625.057 589.972
-450.022 593.541 547.908
-394.21 605.726 566.875
-458.156 588.114 555.198
-409.292 622.707 582.155
-423.114 631.323 537.948
-396.91 591.116 502.201
-411.314 587.13 553.565
-437.922 640.653 608.315
-443.937 575.159 511.087
-438.714 641.042 595.64
-457.741 586.081 559.943
-418.362 614.147 571.918
-416.935 578.021 531.534
-415.883 583.11 549.137
-439.572 586.658 548.576
-402.522 588.753 494.107
-421.571 623.311 541.149
-414.984 627.674 590.041
-395.33 615.438 546.737
-401.656 605.358 521.604
-399.376 608.108 523.713
-389.929 611.695 552.266
-390.133 609.959 517.805
-432.799 642.684 526.703
-437.242 637.934 555.072
-424.498 630.668 539.15
-444.486 651.277 584.437
-400.142 587.08 536.573
-402.943 627.944 521.547
-427.907 633.608 583.508
-419.827 620.147 531.203
-384.636 601.855 515.77
-419.903 585.305 558.89
-400.289 616.485 514.068
-403.066 623.704 514.496
-479.114 602.734 626.277
-417.746 607.963 569.331
-439.431 631.431 572.153
-404.621 609.222 501.243
-462.041 587.512 556.184
-430.89 585.699 547.582
-436.93 650.622 537.377
-405.943 619.07 493.049
-430.884 586.209 536.43
-439.014 584.972 538.931
-408.386 610.299 533.612
-431.305 629.193 594.541
-478.905 598.748 595.356
-404.391 604.027 577.834
-483.813 598.265 608.312
-433.416 630.054 566.944
-443.115 598.047 610.773
-429.17 573.005 484.979
-397.939 597.979 481.986
-402.425 581.096 525.632
-415.917 585.383 485.389
-406.911 597.868 536.843
-410.323 612 593.069
-447.42 594.764 605.207
-402.44 586.408 531.283
-398.093 593.226 506.076
-446.316 651.477 565.4
-472.735 584.304 567.231
-444.973 596.692 618.894
-411.909 633.634 550.707
-411.833 608.707 588.109
-484.86 594.385 589.633
-421.962 619.887 540.847
-418.182 614.545 545.96
-400.272 604.442 474.266
-396.506 605.65 567.473
-445.256 652.646 573.438
-400.445 598.425 483.384
-443.124 647.618 582.617
-446.181 592.767 596.083
-388.794 604.177 542.123
-426.746 582.372 530.245
-410.77 613.306 501.697
-455.684 595.744 615.778
-408.573 613.371 488.065
-428.299 576.464 485.41
-431.199 622.703 570.839
-429.772 627.294 570.725
-485.354 599.57 615.31
-419.999 637.758 553.128
-388.395 610.376 525.098
-453.952 597.974 538.541
-385.805 605.268 527.762
-437.196 649.344 554.664
-476.737 604.344 629.338
-446.318 594.105 620.546
-489.39 594.447 599.247
-483.34 601.719 617.952
-443.306 652.663 578.972
-392.807 604.885 504.998
-412.237 599.492 580.091
-395.542 616.868 567.423
-436.045 642.998 547.179
-414.407 626.453 507.742
-440.142 595.943 572.884
-425.833 643.371 559.598
-445.341 597.688 548.166
-439.999 586.372 544.595
-447.759 589.183 580.971
-436.702 634.423 556.896
-438.582 641.936 554.568
-420.009 618.691 548.432
-425.21 583.217 503.595
-416.718 602.086 565.746
-446.876 594.569 557.229
-416.279 629.869 508.225
-485.6 598.47 619.083
-461.258 597.079 613.241
-420.995 637.671 563.626
-477.607 600.957 603.705
-422.929 623.063 556.25
-396.888 616.131 570.667
-484.136 595.14 591.575
-439.224 585.283 543.752
-427.629 641.235 522.371
-453.223 587.768 561.331
-437.848 596.412 565.37
-385.472 604.141 528.177
-394.107 593.459 535.694
-394.156 588.469 517.236
-411.854 583.586 550.902
-402.214 583.324 505.547
-419.49 645.123 529.888
-403.974 612.896 586.153
-424.139 585.44 551.933
-389.38 611.406 526.826
-418.948 616.119 544.533
-475.144 603.211 627.153
-427.881 626.063 589.589
-442.842 643.258 555.16
-408.865 614.908 503.377
-400.084 583.516 526.504
-486.329 600.492 628.779
-385.262 599.96 507.915
-485.151 597.902 608.132
-489.518 591.844 614.53
-394.781 592.771 531.824
-476.633 598.537 597.287
-417.769 610.551 574.912
-399.571 604.965 534.108
-442.589 651.031 561.727
-425.987 636.717 523.513
-422.011 585.64 551.654
-440.433 638.502 577.62
-474.868 597.462 621.702
-396.11 589.429 526.808
-433.045 620.593 581.886
-414.99 634.255 516.319
-396.942 602.465 482.154
-434.003 578.979 508.967
-422.593 630.769 519.065
-480.195 598.798 597.183
-418.156 579.574 526.433
-451.182 595.449 575.188
-426.508 644.875 568.445
-393.039 608.276 565.354
-412.695 606.339 589.378
-424.768 592.766 573.932
-408.248 613.973 493.935
-464.557 602.279 620.746
-440.451 650.794 557.727
-390.329 609.462 557.691
-434.748 625.509 584.9
-398.589 623.085 533.069
-442.593 646.346 565.581
-409.053 585.846 497.256
-407.796 617.361 494.632
-396.56 611.41 497.121
-441.588 586.563 541.217
-480.716 598.436 626.182
-409.458 604.071 545.035
-408.852 594.921 558.964
-421.442 583.588 546.968
-409.538 622.933 576.749
-410.439 588.613 504.248
-419.154 581.221 522.881
-422.014 607.714 590.211
-393.229 591.082 517.464
-423.175 591.314 569.75
-439.416 649.98 551.105
-396.19 605.996 566.437
-434.002 624.521 571.021
-409.959 634.486 549.949
-429.185 612.383 571.82
-407.396 633.511 543.743
-413.662 621.717 519.602
-401.869 615.264 586.382
-449.007 596.76 618.232
-422.728 581.123 482.387
-432.193 630.109 605.147
-413.924 629.624 565.722
-407.958 590.237 551.942
-392.733 602.514 554.613
-427.366 625.991 563.868
-416.928 629.678 508.066
-417.618 584.42 554.612
-411.686 584.771 551.609
-414.567 593.974 570.352
-431.462 610.393 580.346
-451.919 595.624 616.73
-436.198 624.667 581.734
-404.018 610.668 522.864
-414.203 586.465 492.946
-422.569 618.797 593.085
-491.978 593.736 600.409
-400.019 608.145 529.245
-403.586 617.58 578.513
-476.657 601.751 611.271
-480.466 600.513 612.132
-439.778 591.193 594.372
-403.028 598.81 476.933
-463.869 585.573 559.127
-472.128 599.667 624.487
-459.186 597.313 612.879
-390.93 603.876 549.702
-425.541 595.698 578.021
-435.128 587.389 553.682
-439.854 594.699 585.638
-397.768 595.989 555.824
-401.125 607.374 476.987
-407.631 608.359 587.921
-398.145 603.356 480.152
-404.284 606.073 470.226
-406.51 630.896 518.801
-399.955 586.73 499.148
-417.994 585.091 474.463
-426.622 630.228 584.694
-424.703 627.816 558.113
-421.134 589.401 545.218
-392.921 594.639 532.751
-399.453 625.622 527.805
-386.003 603.065 532.736
-388.684 599.119 522.676
-388.811 608.647 518.057
-426.797 589.773 544.031
-447.406 581.689 523.054
-417.316 609.871 593.693
-425.843 635.273 520.707
-429.139 630.653 544.738
-443.835 648.113 564.307
-453.101 597.459 623.532
-443.382 594.858 595.716
-473.558 594.024 591.111
-440.97 650.827 581.222
-428.695 632.053 543.124
-431.777 632.137 565.746
-417.727 603.404 573.047
-405.562 616.709 494.1
-439.085 595.967 562.624
-431.947 627.077 587.177
-429.286 599.212 581.082
-407.759 579.406 518.73
-403.534 583.668 525.336
-401.441 626.389 539.058
-442.807 651.745 583.686
-420.869 588.562 563.239
-401.32 591.092 518.718
-423.686 579.853 485.474
-432.215 640.998 541.723
-446.113 589.474 549.689
-455.526 590.103 571.222
-450.562 589.196 577.003
-407.105 611.352 589.258
-393.002 592.984 536.882
-436.171 639.91 551.707
-388.913 594.912 509.201
-401.266 605.484 495.684
-474.1 594.109 592.717
-412.885 609.699 541.951
-491.406 596.702 616.817
-409.621 586.4 497.314
-431.295 605.011 583.146
-406.068 610.962 490.723
-401.991 621.829 556.076
-438.626 647.556 543.932
-465.317 597.835 618.393
-424.952 626.115 523.527
-411.009 620.598 595.285
-412.615 588.339 522.054
-389.081 597.093 521.465
-404.226 608.787 479.582
-431.521 650.624 533.305
-414.193 608.114 549.742
-422.076 592.422 546.827
-449.891 590.064 570.669
-427.932 591.031 556.65
-416.885 619.592 601.134
-427.83 643.084 576.404
-389.986 603.177 546.273
-415.154 587.566 521.405
-415.3 629.599 585.546
-425.524 581.596 511.826
-470.284 596.791 616.318
-401.808 598.542 479.49
-388.315 605.068 550.427
-459.262 597.547 618.407
-397.195 605.734 488.325
-447.223 652.426 584.479
-430.752 641.208 523.683
-419.998 638.886 569.331
-423.228 642.914 571.937
-409.945 603.513 579.494
-416.32 589.259 565.384
-411.143 629.499 558.468
-470.254 595.259 609.37
-404.851 607.583 484.313
-427.313 601.5 585.314
-455.206 598.415 618.588
-409.224 625.761 591.932
-402.43 590.234 497.697
-439.238 636.249 584.509
-450.019 595.993 603.515
-425.253 642.219 558.303
-402.31 616.209 575.859
-486.578 596.067 606.755
-437.597 596.286 569.029
-429.221 635.993 587.878
-393.414 606.977 559.436
-417.618 621.338 595.82
-398.191 613.419 575.174
-411.104 590.033 558.03
-428.258 647.803 546.121
-414.636 597.259 578.248
-445.284 654.958 565.292
-413.986 613.476 548.78
-401.979 599.435 536.879
-431.726 615.524 579.099
-476.333 594.298 612.581
-411.824 629.377 589.001
-440.805 596.928 584.882
-403.048 607.575 519.248
-424.597 626.54 545.109
-398.607 584.41 501.868
-421.452 585.181 554.782
-405.122 626.344 518.955
-430.022 610.757 575.918
-426.716 593.946 569.263
-419.141 582.816 549.988
-430.282 639.734 540.272
-399.318 586.981 511.771
-400.076 614.668 574.555
-480.317 603.267 630.836
-419.508 597.216 556.14
-466.489 604.35 615.961
-421.273 583.17 527.834
-489.412 593.977 599.986
-434.967 593.843 565.966
-389.936 611.258 549.34
-433.34 652.516 537.906
-402.316 581.45 520.757
-389.256 602.955 533.258
-444.392 591.448 548.519
-397.39 594.705 490.709
-418.093 584.768 495.018
-421.499 633.878 579.383
-425.959 647.519 547.537
-423.078 612.82 585.146
-414.974 624.05 502.779
-410.864 616.972 494.69
-394.564 591.609 527.184
-429.912 629.244 554.633
-426.657 611.868 583.667
-404.887 605.141 477.611
-414.346 586.619 488.721
-408.552 630.399 557.739
-439.722 597.75 602.541
-414.979 587.228 507.262
-428.29 645.009 571.472
-429.016 621.107 583.48
-430.353 585.063 545.711
-450.506 589.15 565.67
-433.274 585.819 550.161
-415.408 582.351 494.747
-439.636 589.784 557.024
-397.108 619.159 532.953
-442.502 625.716 574.544
-417.743 622.22 599.872
-444.223 650.914 568.627
-445.428 591.371 576.884
-439.565 647.937 545.038
-455.466 586.786 563.309
-401.657 602.129 485.717
-417.841 616.57 596.885
-401.377 609.843 525.787
-422.548 581.652 494.734
-430.068 626.14 588.273
-405.796 587.44 498.344
-413.35 589.388 516.282
-416.767 580.784 542.132
-403.514 598.398 562.264
-447.2 592.179 600.266
-430.755 615.6 581.753
-451.988 589.082 573.518
-439.56 651.006 562.909
-407.798 632.255 518.699
-488.559 592.609 615.292
-470.412 604.173 631.457
-472.039 585.1 566.767
-436.579 646.136 584.816
-413.807 639.791 521.796
-406.419 619.646 494.92
-417.567 617.694 534.415
-462.056 601.213 625.086
-411.478 633.136 551.437
-442.736 651.034 581.434
-428.365 572.292 492.594
-404.017 604.117 477.485
-418.148 636.686 557.417
-483.097 593.653 591.383
-399.707 602.857 536.28
-424.585 578.63 480.034
-389.086 611.048 541.912
-400.972 623.814 548.306
-399.488 607.95 521.171
-390.627 615.819 525.097
-480.44 604.09 633.36
-449.412 590.619 576.39
-384.449 606.73 544.195
-447.264 593.307 599.02
-440.801 590.702 574.79
-447.96 647.784 582.142
-396.278 618.128 519.015
-427.063 588.175 541.801
-437.547 638.885 553.538
-404.343 624.06 514.929
-403.87 582.182 534.148
-441.013 592.203 599.923
-411.062 577.666 521.147
-411.928 588.549 477.469
-458.043 592.393 548.007
-387.545 603.952 534.441
-418.576 642.43 520.632
-407.639 583.602 538.707
-425.08 580.974 525.794
-394.283 594.379 501.95
-477.586 603.543 619.89
-440.533 644.469 585.467
-404.347 608.967 490.93
-444.184 596.666 599.5
-426.339 639.354 581.363
-399.367 594.61 501.223
-414.329 594.702 535.025
-485.333 593.739 595.68
-404.104 591.244 556.451
-406.558 582.336 518.652
-404.236 581.156 529.029
-437.539 638.377 556.821
-416.708 634.154 563.916
-402.529 583.006 528.003
-440.569 648.393 544.662
-444.067 593.088 549.599
-402.19 627.792 545.499
-400.76 617.177 514.079
-416.483 593.698 550.704
-398.174 616.32 560.855
-490.57 596.07 622.65
-414.789 586.002 555.195
-421.946 601.391 585.835
-480.3 594.467 622.69
-402.505 608.147 517.582
-425.27 629.24 589.813
-474.954 594.23 600.92
-415.913 640.497 546.821
-418.501 582.166 505.614
-404.805 588.599 490.997
-395.528 607.518 574.97
-413.767 614.633 602.317
-397.814 594.066 494.9
-446.07 590.636 580.868
-441.672 595.341 605.853
-431.126 585.16 548.857
-388.358 607.197 518.928
-475.961 593.821 594.421
-395.897 615.766 522.717
-475.261 588.646 568.591
-406.531 628.205 550.812
-437.568 597.617 576.113
-454.741 594.832 608.238
-400.685 585.094 517.828
-398.672 621.758 553.638
-418.296 644.889 533.336
-465.458 596.679 610.152
-412.617 600.608 581.558
-391.478 601.614 549.214
-420.052 632.592 580.192
-436.882 620.02 575.777
-392.562 597.019 491.318
-415.459 632.381 570.141
-389.341 595.871 521.712
-437.287 585.539 545.936
-430.616 636.448 540.731
-410.203 583.46 498.111
-391.018 605.424 507.727
-425.76 634.188 522.438
-399.766 591.984 497.296
-421.335 579.017 510.695
-464.508 583.646 560.352
-429.598 587.553 552.898
-387.7 599.922 521.391
-427.401 640.574 530.677
-415.889 627.343 514.947
-458.808 585.909 558.63
-423.217 617.679 566.716
-404.263 625.783 557.445
-446.575 595.844 555.755
-402.499 604.504 497.043
-392.605 616.893 527.217
-393.397 605.172 500.179
-441.971 644.911 582.588
-424.81 630.007 583.397
-401.797 602.583 573.182
-394.702 605.64 500.431
-408.641 587.264 501.891
-454.13 589.843 550.923
-475 599.504 610.719
-403.089 595.694 535.529
-479.745 596.121 596.467
-429.007 646.713 578.377
-399.075 587.439 515.393
-476.402 598.129 626.784
-413.448 620.092 520.606
-398.763 590.344 497.162
-437.249 636.114 571.48
-407.658 624.508 509.195
-431.921 579.668 511.243
-458.455 591.152 548.468
-442.501 642.578 554.306
-405.338 609.123 585.886
-397.607 586.582 509.929
-428.907 606.753 585.745
-408.369 609.841 589.332
-439.981 643.687 601.628
-406.067 590.073 515.408
-435.506 595.606 558.85
-443.423 595.08 553.651
-439.073 650.026 577.991
-401.914 590.329 503.51
-399.914 596.645 535.327
-398.217 616.239 566.405
-445.78 598.93 610.498
-406.899 595.711 564.852
-413.585 627.526 561.717
-435.614 595.556 582.331
-402.364 600.88 510.607
-425.432 582.104 535.935
-418.577 627.787 524.869
-417.377 600.935 564.755
-420.478 632.405 582.126
-473.361 595.588 599.688
-385.077 607.958 538.741
-477.634 612.977 633.743
-417.606 605.263 553.626
-419.903 619.573 537.206
-399.312 604.127 510.626
-420.877 581.223 546.212
-430.175 585.172 539.746
-388.485 611.845 521.012
-418.395 583.81 551.168
-425.931 625.724 566.608
-434.684 619.462 577.619
-467.028 584.662 563.225
-475.373 597.854 594.023
-455.147 598.01 614.361
-399.467 587.035 542.614
-396.108 615.16 547.085
-448.136 597.303 614.801
-410.755 581.175 511.55
-437.453 632.275 566.617
-446.159 597.33 616.02
-389.43 598.974 535.734
-446.989 650.665 566.841
-417.148 589.755 566.735
-432.739 628.867 595.258
-405.226 612.021 510.961
-398.709 599.012 505.804
-399.94 594.371 555.01
-402.898 617.145 496.07
-388.308 598.052 511.92
-429.962 582.464 532.222
-422.924 580.62 492.208
-434.394 639.457 588.642
-402.498 594.025 535.988
-435.176 632.636 560.714
-438.295 587.798 549.951
-437.316 575.542 510.295
-468.533 605.252 625.804
-399.921 611.811 487.059
-483.985 599.301 628.785
-395.625 590.248 546.332
-394.619 608.124 509.342
-396.454 613.915 511.325
-390.99 595.653 523.783
-454.795 592.76 548.025
-395.917 599.341 485.87
-486.133 593.116 611.623
-417.931 585.61 487.441
-439.63 625.414 579.1
-399.456 588.45 499.661
-393.872 614.703 561.194
-415.987 585.124 486.567
-453.05 599.382 621.963
-399.682 606.714 577.21
-433.021 622.745 583.791
-393.084 593.651 526.482
-402.351 583.962 524.901
-400.013 599.956 561.099
-398 589.191 539.096
-421.145 587.835 528.064
-415.063 605.708 596.59
-401.319 600.325 567.492
-397.515 590.17 539.271
-460.981 596.936 616.859
-473.822 604.225 627.959
-399.625 603.947 477.355
-423.767 624.455 592.456
-410.631 629.709 575.531
-445.554 593.098 597.983
-420.917 639.316 552.991
-437.152 637.163 563.755
-429.321 587.217 558.501
-407.294 623.349 570.167
-426.525 628.37 551.502
-398.128 609.599 482.885
-398.275 591.526 551.164
-431.253 599.353 574.859
-419.81 585.829 495.902
-426.723 627.653 547.053
-419.483 585.187 508.629
-468.848 582.89 570.604
-399.164 606.651 522.128
-490.895 596.092 627.841
-442.439 597.987 616.258
-401.38 603.559 488.798
-450.451 590.749 600.277
-415.017 635.239 558.015
-430.6 642.473 584.118
-447.543 594.817 610.557
-439.734 596.712 588.332
-423.193 642.128 553.113
-403.436 601.226 570.797
-430.205 601.614 592.014
-478.808 583.437 563.071
-433.845 617.001 582.637
-418.694 598.656 578.261
-398.326 602.329 565.376
-415.534 582.615 497.109
-409.092 616.435 508.719
-434.759 638.283 589.277
-399.631 597.339 485.392
-464.711 600.927 626.819
-435.423 630.708 569.817
-410.635 615.893 523.223
-421.555 644.964 540.227
-469.623 596.975 620.366
-439.337 623.749 576.909
-390.162 591.492 510.723
-489.54 598.188 615.51
-417.631 607.116 558.117
-415.638 584.972 479.964
-455.382 589.372 553.637
-434.626 635.934 551.851
-409.198 589.66 518.154
-401.31 582.335 518.31
-468.095 596.997 619.352
-415.077 631.27 570.139
-449.934 591.172 576.205
-447.616 590.736 582.219
-399.461 622.333 548.358
-429.014 605.289 572.95
-450.461 647.986 581.465
-434.525 585.544 546.255
-432.952 641.223 542.618
-427.19 648.939 537.497
-425.724 575.803 484.749
-491.115 598.475 630.955
-397.313 586.302 505.078
-449.051 651.325 582.15
-419.577 595.521 573.977
-494.743 594.225 624.496
-420.992 592.694 570.955
-414.37 588.778 510.714
-443.124 646.301 568.564
-413.484 623.192 498.08
-474.869 598.331 593.98
-484.013 596.542 625.943
-433.654 589.24 563.543
-438.029 641.979 606.417
-399.876 613.723 502.189
-437.948 650.14 578.455
-397.555 597.061 558.359
-452.368 597.706 624.723
-390.297 601.863 545.173
-405.557 617.312 502.345
-442.21 642.851 565.429
-408.79 629.704 518.673
-433.637 635.305 550.145
-412.588 605.146 584.122
-482.601 592.863 595.871
-402.145 584.512 532.359
-408.399 580.407 532.7
-438.443 633.285 585.27
-413.809 580.455 510.144
-427.33 645.107 567.1
-487.129 594.797 589.081
-437.39 632.355 618.285
-420.725 584.857 524.736
-392.263 614.652 554.937
-403.748 589.808 522.158
-447.012 597.486 621.63
-410.286 613.338 519.356
-413 627.841 566.92
-419.079 581.506 528.015
-456.091 598.031 614.839
-417.175 636.569 558.249
-448.905 597.361 620.819
-394.19 596.69 489.986
-424.194 584.109 538.865
-448.573 595.721 613.88
-431.618 592.663 560.772
-482.834 595.193 625.985
-411.431 608.351 590.566
-459.956 588.513 562.534
-433.651 596.538 563.5
-413.445 579.666 524.411
-405.173 580.465 525.831
-402.544 591.525 548.146
-410.184 617.313 493.431
-481.067 597.91 597.072
-416.301 613.824 590.169
-391.991 612.462 560.986
-456.647 590.923 568.047
-398.113 613.391 501.442
-425.934 634.689 517.982
-450.815 596.627 612.868
-476.242 594.623 589.216
-414.123 624.562 498.916
-435.522 626.046 583.692
-429.975 650.496 534.771
-430.054 604.453 582.113
-396.816 614.783 572.945
-449.633 582.381 522.457
-445.183 645.059 584.121
-406.789 606.681 476.916
-394.174 589.937 524.763
-413.884 613.837 552.418
-424.072 596.591 563.832
-445.932 651.768 560.595
-422.575 620.72 545.573
-426.069 583.909 544.768
-403.198 607.268 489.748
-439.222 635.209 587.949
-451.473 594.446 563.515
-415.206 582.963 510.047
-386.231 606.861 528.038
-402.567 593.135 526.86
-431.441 615.379 573.702
-473.668 582.037 565.94
-425.185 588.793 562.595
-415.679 616.66 525.291
-440.531 651.672 576.683
-421.838 590.343 549.456
-412.329 581.265 537.027
-423.231 614.652 590.795
-419.445 583.787 500.599
-419.661 590.781 564.05
-442.458 595.045 548.834
-425.528 575.978 482.962
-411.483 633.945 552.911
-450.697 651.872 584.922
-417.178 622.952 523.322
-410.111 587.761 482.171
-458.486 584.471 566.55
-393.91 591.697 527.528
-449.712 653.721 582.173
-425.014 584.927 542.563
-419.264 591.407 541.186
-402.172 621.257 512.855
-397.552 587.455 519.314
-418.374 636.678 567.321
-416.518 591.075 567.122
-403.913 610.124 516.841
-438.92 634.192 618.4
-423.257 590.435 530.397
-459.279 600.063 621.317
-399.65 619.083 559.401
-399.986 593.953 517.082
-408.59 635.431 534.735
-401.875 593.828 519.033
-407.4 632.74 530.013
-427.279 576.286 492.476
-439.147 649.532 536.375
-435.72 648.499 577.923
-493.177 593.733 604.532
-402.507 592.506 553.766
-428.705 601.622 572.626
-430.078 645.226 575.449
-411.345 631.668 517.951
-418.171 589.412 564.195
-393.911 607.515 508.676
-435.037 592.798 565.206
-400.07 583.95 522.922
-391.201 614.684 524.398
-452.322 592.665 601.083
-487.619 596.358 593.294
-419.049 579.213 512.889
-446.114 590.219 582.656
-399.288 602.751 515.845
-446.367 591.291 589.741
-427.293 579.829 518.246
-412.466 600.984 579.356
-453.307 592.964 604.845
-430.065 595.552 564.082
-403.587 621.627 510.587
-468.797 596.969 622.445
-473.542 592.322 598.7
-401.233 603.335 513.524
-402.224 598.254 563.065
-392.488 615.269 563.468
-418.589 625.776 524.644
-414.665 637.477 552.721
-416.712 621.837 523.348
-428.402 643.97 580.092
-434.25 632.47 589.994
-403.892 620.984 576.078
-407.57 589.01 511.7
-471.807 604.292 627.624
-451.35 653.874 576.904
-455.146 597.187 616.215
-436.763 640.307 598.478
-401.312 587.021 537.417
-414.086 612.54 539.083
-406.428 612.573 523.477
-409.942 579.471 519.324
-406.652 620.394 503.964
-433.005 618.197 580.525
-407.487 625.512 564.675
-390.812 608.861 558.042
-473.031 594.231 612.223
-403.461 621.986 560.829
-420.821 581.938 542.613
-470.183 594.147 592.069
-418.788 629.584 505.469
-412.144 603.823 581.732
-410.063 605.327 587.609
-442.539 642.411 557.216
-428.096 650.816 535.062
-425.466 594.02 576.876
-431.483 599.869 570.175
-477.221 594.865 611.337
-413.06 618.659 513.623
-408.211 591.32 534.25
-474.156 595.802 605.229
-457.948 596.405 550.985
-488.722 597.443 623.721
-468.928 596.409 610.826
-430.958 630.36 556.86
-417.806 585.325 521.22
-410.916 613.364 531.095
-404.191 631.526 541.868
-410.082 615.281 492.706
-422.349 625.994 595.215
-486.75 598.991 621.183
-397.672 617.034 566.83
-396.311 588.249 505.302
-401.226 585.952 507.705
-491.066 593.614 582.546
-430.509 603.507 600.37
-401.404 626.546 526.333
-450.518 595.629 615.641
-388.265 599.973 517.514
-429.136 587.362 544
-413.953 603.206 583.351
-401.748 622.106 564.726
-394.455 616.558 548.769
-477.713 595.585 605.025
-435.025 634.203 587.114
-399.91 603.641 477.562
-441.841 644.29 554.133
-426.464 583.036 540.705
-427.365 601.258 589.185
-481.276 598.424 604.827
-451.488 589.956 573.354
-446.314 595.504 599.431
-425.409 572.1 492.168
-467.608 585.217 570.084
-418.674 616.253 547.732
-424.182 576.608 488.112
-427.188 632.866 541.883
-440.856 631.006 576.026
-493.773 594.627 614.391
-429.181 628.724 561.769
-393.827 605.942 504.149
-430.805 573.034 490.731
-424.048 610.889 589.556
-436.895 646.895 579.242
-423.926 619.464 565.497
-448.211 648.895 571.549
-431.507 644.347 536.101
-405.319 583.475 518.84
-399.023 587.483 517.557
-417.375 593.754 544.084
-447.042 594.46 563.79
-430.688 609.225 571.252
-406.19 622.394 574.099
-415.834 587.948 556.971
-409.855 635.237 522.471
-455.629 591.982 568.105
-445.946 589.29 555.124
-403.916 595.849 564.747
-410.125 579.22 526.403
-400.875 596.705 481.794
-423.005 624.131 542.695
-485.446 596.164 600.557
-437.543 648.872 542.203
-395.581 588.536 518.638
-410.343 591.405 533.691
-390.44 612.998 547.115
-431.481 585.447 546.351
-452.745 593.369 549.21
-425.431 642.867 571.512
-442.372 595.721 556.821
-453.929 590.19 575.144
-413.801 628.128 568.844
-420.936 583.033 501.734
-444.799 594.797 592.329
-434.415 638.351 614.542
-415.413 642.861 528.351
-420.34 631.641 514.766
-410.081 614.242 515.825
-404.947 582.593 503.236
-434.42 592.065 572.376
-474.512 601.082 628.78
-399.091 612.36 576.009
-420.986 614.482 560.324
-422.61 622.335 561.504
-430.093 651.904 532.5
-445.758 652.175 570.605
-428.698 585.388 543.254
-408.582 632.802 540.094
-457.85 585.116 562.01
-422.107 582.522 527.106
-427.726 583.306 537.691
-385.858 597.065 513.273
-418.385 635.083 513.328
-486.816 593.711 602.136
-417.219 612.532 547.667
-390.684 595.49 509.807
-404.053 595.784 561.967
-417.33 636.492 562.453
-420.403 627.602 589.361
-417.802 585.28 480.815
-421.399 602.372 591.109
-421.132 639.718 573.971
-430.936 646.134 567.272
-493.525 591.326 613.773
-404.547 589.212 531.657
-421.772 592.856 534.501
-417.992 634.858 575.932
-434.134 648.887 572.316
-469.067 602.375 614.335
-399.657 624.162 529.204
-451.879 593.6 573.588
-417.005 626.904 588.209
-491.86 592.858 618.453
-432.775 622.346 571.352
-404.119 612.501 485.769
-425.719 629.379 586.75
-407.018 581.314 513.679
-390.479 611.901 518.65
-443.837 592.293 585.396
-432.901 596.911 564.652
-427.389 578.639 514.562
-424.133 643.212 576.37
-410.631 583.186 497.733
-409.004 609.61 586.434
-411.328 616.488 524.026
-451.489 595.54 551.172
-480.271 603.632 624.55
-409.448 593.884 563.586
-459.011 597.252 617.96
-483.206 602.789 630.344
-435.22 594.864 578.235
-393.971 600.404 488.288
-432.621 597.785 570.749
-413.387 589.285 557.964
-396.452 616.263 513.3
-388.216 610.772 539.368
-409.562 627.319 559.494
-421.96 580.641 479.247
-479.404 599.708 626.737
-446.89 597.445 609.652
-402.092 586.767 542.575
-475.912 601.928 609.051
-452.806 593.706 611.546
-432.147 639.233 542.82
-432.357 596.217 579.244
-412.122 585.609 483.328
-402.501 592.397 522.688
-416.453 612.931 541.262
-414.34 583.005 479.176
-412.369 585.672 487.774
-429.496 597.621 580.994
-433.564 633.094 607.858
-414.148 630.645 569.992
-425.075 592.353 556.906
-418.833 618.059 592.663
-426.715 589.598 561.082
-419.188 580.754 521.547
-421.63 600.491 582.585
-396.274 622.787 538.812
-405.366 582.715 536.542
-421.771 642.091 542.798
-410.057 600.074 544.859
-416.831 606.573 573.67
-402.982 581.112 506.101
-408.584 625.385 585.657
-390.867 613.983 545.651
-454.711 589.55 575.817
-413.925 621.188 509.06
-480.936 601.4 614.35
-387.814 609.105 533.001
-410.799 620.653 494.598
-459.415 599.643 619.303
-399.865 615.519 503.746
-425.496 646.04 550.784
-471.731 583.634 563.404
-400.799 581.941 524.847
-405.723 600.711 578.601
-441.798 646.415 549.461
-389.762 613.237 542.323
-443.777 644.583 575.035
-411.597 633.505 520.773
-403.147 607.088 580.615
-474.479 598.057 599.191
-409.066 581.988 509.015
-409.896 579.172 516.119
-440.59 596.371 576.462
-402.487 618.291 511.862
-438.3 593.466 598.668
-487.137 597.079 616.052
-418.451 636.566 566.831
-395.685 588.37 544.372
-403.471 589.062 544.911
-396.363 615.072 543.248
-474.473 604.293 624.955
-425.561 608.375 586.882
-431.966 586.229 537.269
-448.347 594.472 620.094
-444.369 594.127 599.163
-390.65 602.128 506.66
-417.015 630.243 506.866
-460.444 589.94 562.996
-408.577 625.18 510.527
-391.586 601.507 506.07
-421.718 589.613 534.487
-433.689 588.288 554.989
-434.818 596.959 571.018
-454.105 593.466 604.123
-421.822 628.888 527.872
-422.913 622.153 562.852
-421.79 580.332 510.432
-442.421 596.27 589.979
-452.994 587.768 566.585
-431.628 630.889 569.274
-456.517 592.958 556.932
-398.121 586.718 527.526
-404.657 591.943 551.432
-425.386 639.001 575.257
-432.38 650.516 554.871
-412.672 640.962 530.434
-423.393 584.449 514.904
-495.664 592.661 609.417
-409.327 612.256 500.282
-418.205 635.39 563.281
-450.162 653.242 580.129
-420.46 582.795 495.332
-414.721 589.22 558.343
-399.226 620.427 567.214
-447.913 590.486 601.009
-400.905 613.409 504.991
-405.926 593.807 556.231
-397.189 608.885 495.382
-428.927 624.203 586.167
-437.285 631.058 573.553
-408.602 591.468 564.252
-420.921 585.282 505.648
-406.891 611.925 515.361
-446.049 645.05 580.183
-442.536 596.098 576.434
-437.061 642.84 606.428
-430.771 650.592 545.214
-421.379 595.402 560.373
-413.841 617.776 520.488
-437.08 596.303 572.25
-472.93 602.027 613.923
-400.922 608.85 520.319
-419.328 596.613 559.889
-403.101 614.065 489.448
-388.966 598.614 521.801
-449.884 597.114 617.101
-406.69 633.013 526.349
-417.065 640.113 524.903
-397.937 619.911 523.071
-430.462 605.51 576.581
-399.745 599.193 536.742
-394.763 606.102 505.634
-392.537 606.321 505.01
-415.381 623.363 598.844
-419.433 597.663 564.637
-418.875 633.74 515.408
-413.095 603.137 582.165
-409.008 614.573 509.704
-427.756 640.03 579.482
-430.045 650.191 544.806
-475.073 604.259 625.434
-447.339 639.334 611.065
-414.885 636.16 551.42
-424.216 575.416 481.066
-398.142 603.237 500.805
-399.442 599.087 493.777
-487.31 599.414 627.147
-431.548 570.79 487.052
-431.679 593.919 569.22
-430.575 628.457 569.726
-448.775 655.611 575.611
-435.973 589.4 564.932
-414.194 593.427 571.401
-428.654 588.147 562.196
-397.22 594.196 487.791
-399.104 585.76 508.149
-407.669 631.964 542.282
-440.831 637.585 614.536
-427.862 570.316 482.903
-493.335 592.156 603.214
-401.46 588.917 539.152
-426.055 583.164 530.677
-401.04 625.809 534.198
-437.407 642.027 592.313
-441.682 637.784 573.126
-483.295 593.336 599.161
-400.031 600.677 487.319
-434.765 649.061 548.533
-422.422 641.046 560.743
-421.914 619.104 547.017
-421.042 620.121 543.492
-432.072 651.008 529.354
-398.35 609.487 488.879
-409.086 636.285 525.654
-487.501 592.928 604.859
-411.068 620.293 595.305
-485.925 595.048 592.657
-488.057 595.679 622.405
-404.708 630.499 539.95
-416.941 585.244 499.61
-426.315 620.751 582.604
-438.595 631.203 581.828
-458.46 586.874 557.256
-483.417 593.78 612.816
-395.489 605.363 499.104
-405.575 582.716 513.196
-439.946 650.035 558.483
-416.153 579.838 528.279
-454.758 587.859 575.267
-491.307 593.053 598.617
-430.054 574.608 491.692
-421.062 581.89 521.908
-445.14 590.038 564.737
-415.415 592.459 567.46
-431.539 600.472 576.189
-404.943 583.307 539.301
-410.177 609.658 541.649
-416.312 599.384 581.243
-444.751 595.961 603.398
-406.804 589.517 502.341
-417.087 633.7 571.509
-446.488 649.223 585.47
-424.435 582.213 530.56
-388.774 604.711 543.716
-400.139 626.993 525.698
-408.06 579.315 516.813
-456.124 586.145 567.22
-417.742 627.597 522.742
-437.398 622.411 578.087
-491.674 597.569 627.383
-413.616 599.724 547.086
-390.924 615.566 542.409
-441.698 647.652 577.557
-424.134 643.495 522.307
-438.158 641.033 569.814
-427.608 629.004 592.733
-401.716 602.642 477.107
-436.473 650.834 522.995
-420.471 600.734 568.143
-445.665 590.428 584.671
-401.641 603.377 514.352
-412.234 579.422 532.64
-389.661 602.249 512.132
-387.177 598.032 516.503
-428.488 631.211 587.903
-438.064 592.734 597.571
-450.223 654.725 560.022
-437.056 597.67 584.275
-418.108 593.677 573.55
-408.894 615.96 496.091
-387.941 610.55 542.06
-385.296 602.44 524.164
-415.686 578.719 514.574
-430.568 642.667 524.63
-449.625 596.067 579.07
-432.618 641.672 584.122
-409.97 591.799 555.267
-428.016 581.615 508.903
-429.496 627.458 563.379
-414.38 636.994 518.725
-450.326 596.316 572.812
-429.634 587.021 539.069
-419.078 632.785 576.98
-396.761 591.727 538.341
-393.983 597.698 490.524
-484.429 603.719 631.784
-439.933 633.529 615.988
-403.665 629.944 526.363
-417.43 636.656 572.925
-413.104 617.182 521.161
-407.593 615.454 493.692
-429.483 639.734 538.04
-452.609 600.007 539.99
-445.743 595.908 575.162
-417.287 584.204 479.262
-469.416 604.754 618.982
-436.404 596.944 569.999
-393.246 592.033 525.868
-409.212 584.265 497.994
-433.394 595.6 578.076
-399.883 616.426 572.864
-404.131 587.89 484.181
-437.217 592.656 575.211
-425.996 623.458 560.016
-433.676 580.944 508.167
-416.518 634.335 560.797
-442.572 574.842 510.735
-401.748 612.749 493.831
-434.153 600.792 610.011
-433.127 633.597 557.02
-442.018 649.59 559.221
-425.527 572.566 480.376
-435.384 598.546 604.562
-419.048 613.364 557.469
-434.62 637.974 604.313
-419.318 622.781 535.337
-417.607 618.473 530.666
-423.465 630.436 525.256
-411.462 627.508 586.894
-432.097 617.107 575.052
-431.611 638.593 608.92
-398.005 601.901 567.592
-438.362 633.273 618.438
-416.559 628.292 586.91
-414.645 581.274 510.642
-416.663 630.01 576.882
-430.828 617.782 583.177
-458.873 594.462 552.002
-420.628 637.978 557.021
-412.514 597.949 576.989
-424.154 634.995 531.773
-474.269 599.434 626.408
-406.202 633.233 522.269
-403.049 590.489 526.209
-442.679 651.38 557.564
-431.163 651.941 525.181
-431.063 639.224 607.078
-411.168 587.73 483.163
-403.097 584.86 511.391
-417.278 620.678 532.162
-450.065 654.076 567.506
-422.203 625.511 545.548
-479.71 594.94 578.31
-416.908 589.294 562.321
-413.25 578.449 526.612
-428.961 572.969 481.561
-427.064 638.753 531.909
-400.915 601.41 489.629
-474.961 598.421 610.78
-423.417 617.024 564.251
-412.445 587.637 502.761
-488.888 594.509 623.1
-436.348 597.491 602.418
-446.622 591.437 593.707
-404.577 609.549 526.625
-448.856 592.382 598.143
-481.821 607.269 632.976
-421.272 638.893 571.729
-483.567 599.088 616.606
-428.34 573.659 488.211
-425.19 577.33 485.63
-393.443 608.747 513.97
-408.05 581.074 539.976
-430.972 601.242 582.315
-404.442 631.993 541.27
-404.654 622.292 569.632
-388.559 605.327 549.851
-456.673 595.223 612.834
-417.32 579.382 534.235
-461.366 601.831 625.36
-458.226 584.064 566.128
-437.446 640.456 592.898
-488.037 593.575 605.062
-390.075 613.94 528.945
-494.434 593.963 614.591
-405.762 606.121 582.223
-392.356 598.593 548.032
-419.872 577.013 512.279
-413.545 628.648 505.186
-397.89 608.549 492.151
-401.337 587.521 542.85
-399.019 587.451 525.278
-425.951 580.425 510.926
-436.822 641.098 590.105
-411.304 586.524 497.407
-402.47 595.607 479.779
-416.561 601.511 583.184
-409.6 629.082 577.417
-395.911 600.01 485.849
-407.639 612.442 519.907
-439.494 597.003 597.103
-419.442 578.161 518.48
-431.857 600.094 596.262
-439.184 625.883 574.74
-411.316 597.023 574.308
-411.391 635.021 549.433
-491.976 595.988 621.213
-437.743 635.347 563.951
-417.818 600.208 571.949
-423.787 639.407 574.241
-400.434 599.785 562.924
-428.349 593.181 560.406
-398.875 617.603 556.551
-398.647 610.793 485.726
-419.375 592.772 572.595
-408.526 580.586 518.171
-417.355 602.327 572.306
-416.201 584.622 492.81
-396.343 604.071 492.98
-409.341 587.381 549.395
-441.551 590.976 580.105
-426.05 625.468 564.391
-445.484 589.785 544.597
-432.02 629.379 591.215
-426.032 623.148 583.684
-408.786 622.719 501.186
-403.981 592.595 505.194
-410.333 614.266 525.65
-417.736 617.246 597.03
-428.521 574.214 487.178
-440.571 591.581 601.148
-475.898 596.38 588.308
-432.669 650.544 547.223
-388.486 608.761 517.498
-437.296 636.477 588.063
-432.399 570.914 489.222
-432.583 597.621 569.302
-453.281 593.441 565.308
-406.045 612.736 516.831
-395.055 615.935 547.73
-393.737 604.205 503.191
-451.292 588.783 568.477
-439.35 638.709 589.302
-419.846 610.566 591.786
-459.311 600.626 618.296
-402.818 590.189 515.198
-423.567 643.6 563.027
-429.101 626.144 589.784
-400.786 606.639 514.079
-396.978 590.752 537.574
-417.628 637.66 559.211
-444.609 586.453 538.619
-411.343 580.475 515.371
-425.655 575.029 488.977
-444.098 595.791 617.795
-393.982 591.176 519.978
-468.013 600.102 627.077
-401.325 605.349 576.961
-472.405 596.642 609.893
-405.212 581.724 512.462
-390.124 611.553 523.554
-447.164 591.581 586.93
-476.212 593.346 596.13
-404.676 630.626 523.98
-427.074 573.703 477.985
-420.099 638.912 567.115
-431.747 608.872 584.808
-485.478 592.253 595.342
-444.961 648.961 565.004
-406.063 610.153 494.619
-391.552 592.899 521.511
-433.667 578.117 513.947
-399.504 603.965 479.4
-425.753 606.082 592.347
-423.014 634.883 515.606
-428.068 613.34 582.585
-430.783 641.624 527.393
-422.833 638.897 562.959
-406.513 582.232 510.782
-439.159 592.399 583.931
-422.692 619.427 564.781
-423.935 588.679 538.753
-399.882 613.899 575.115
-439.948 577.736 513.383
-429.035 647.083 564.532
-392.868 618.457 535.262
-403.896 609.61 481.097
-418.534 586.053 526.328
-418.997 592.042 536.007
-422.904 584.342 546.617
-434.807 619.696 571.279
-405.44 582.837 514.629
-399.384 608.035 528.538
-431.076 580.879 505.33
-414.747 621.735 599.187
-435.163 619.203 575.46
-436.333 632.128 612.625
-462.221 600.419 617.12
-433.377 617.973 578.855
-431.329 587.03 558.291
-431.164 580.102 506.151
-436.411 592.89 565.069
-423.826 646.326 524.347
-399.659 589.517 531.025
-417.605 641.636 545.182
-431.921 628.703 593.652
-478.263 603.863 623.598
-397.804 586.93 521.324
-400.245 595.506 485.533
-423.027 623.785 586.237
-418.992 600.658 584.432
-493.545 597.066 629.98
-416.698 633.667 577.415
-389.157 603.803 514.683
-429.824 585.827 552.126
-433.906 584.735 542.689
-398.424 615.211 573.491
-440.528 651.527 571.436
-454.026 591.14 571.831
-417.958 616.03 597.815
-442.897 597.692 618.289
-425.534 647.441 523.727
-437.244 589.989 558.955
-402.695 608.851 476.051
-450.219 654.261 570.575
-487.653 595.455 623.891
-410.382 593.976 567.447
-404.756 590.166 528.515
-424.645 582.142 521.766
-445.008 593.721 592.656
-474.533 608.27 635.524
-393.45 598.531 487.816
-410.349 614.986 500.406
-394.668 597.945 499.662
-411.398 622.261 594.27
-429.371 631.151 588.578
-396.701 603.215 569.593
-444.611 646.386 586.403
-431.853 601.089 595.221
-457.685 590.269 559.664
-427.18 627.828 591.29
-391.88 607.705 512.656
-465.739 599.803 625.715
-404.217 582.737 504.325
-409.225 585.441 495.866
-435.139 639.807 591.43
-411.521 595.159 540.238
-447.503 595.434 569.325
-408.048 614.863 497.464
-406.423 597.335 569.457
-418.459 616.268 536.574
-416.266 637.174 556.985
-423.669 623.976 597.374
-423.398 632.989 534.64
-430.122 641.022 530.767
-422.355 638.333 558.248
-452.412 588.667 571.901
-459.807 595.27 607.615
-399.552 618.757 553.707
-480.723 593.018 609.104
-385.356 606.369 535.463
-424.133 623.866 567.437
-427.628 626.624 560.446
-429.145 628.246 568.097
-440.087 592.444 587.724
-445.13 595.471 566.64
-417.76 628.455 588.963
-442.294 592.649 550.446
-428.001 579.715 513.387
-406.89 611.204 493.596
-443.78 591.531 583.285
-407.65 593.58 533.97
-420.075 595.382 552.422
-414.902 602.352 582.445
-417.279 619.611 600.81
-423.887 600.174 567.287
-438.667 587.811 550.268
-438.564 627.009 581.106
-441.679 646.061 556.817
-476.171 604.114 627.961
-437.246 596.444 602.269
-408.526 622.714 498.644
-393.687 614.517 552.149
-434.196 629.43 588.29
-401.069 610.09 524.118
-431.208 587.77 546.649
-454.499 599.326 627.379
-438.144 641.356 565.014
-397.875 603.564 480.103
-405.335 633.315 529.345
-462.02 600.887 615.048
-393.466 592.462 507.605
-411.008 630.2 559.113
-401.582 600.699 510.215
-443.674 654.563 570.257
-437.339 597.296 602.209
-440.764 596.823 588.149
-402.283 625.642 550.481
-416.341 615.256 592.845
-415.034 632.14 564.433
-400.709 625.756 531.354
-407.909 582.422 501.418
-388.35 608.446 530.558
-414.164 588.76 561.406
-415.841 603.38 553.496
-403.925 589.408 524.602
-392.389 603.712 550.056
-420.321 593.421 575.752
-465.114 583.813 566.187
-486.936 593.305 615.667
-426.244 627.379 558.157
-387.939 612.816 519.516
-431.382 632.35 555.935
-441.351 596.941 597.982
-402.713 615.624 494.749
-414.959 622.132 593.284
-437.734 642.485 596.951
-430.485 639.4 539.138
-420.259 583.942 505.222
-440.621 630.69 580.438
-405.707 582.936 519.429
-428.66 634.775 585.932
-421.214 643.67 559.339
-387.28 607.874 526.98
-458.739 588.708 553.041
-432.7 649.123 543.628
-438.68 652.121 546.023
-399.698 597.503 487.974
-425.521 630.587 521.69
-447.019 589.664 548.304
-484.194 598.307 612.949
-406.401 620.865 593.865
-409.134 589.423 549.536
-485.11 593.218 613.668
-398.889 612.796 499.541
-488.287 599.617 624.143
-491.21 594.737 608.255
-424.376 626.62 549.961
-411.581 581.882 504.501
-433.774 629.156 591.816
-415.03 585.174 499.346
-409.594 588.293 513.187
-443.364 595.729 569.65
-423.743 584.151 509.285
-385.868 601.223 519.041
-400.808 583.957 506.372
-414.129 631.052 572.895
-440.944 596.005 600.449
-396.015 618.689 528.958
-471.93 605.873 625.77
-436.08 596.193 603.095
-413.025 638.069 534.686
-468.191 604.773 615.344
-480.191 594.653 590.483
-428.146 648.473 560.281
-441.942 650.54 552.436
-446.022 589.085 576.083
-426.357 591.265 565.51
-401.376 618.267 570.459
-481.623 602.341 620.724
-451.652 590.781 575.756
-427.309 649.485 524.189
-492.284 595.487 627.836
-393.199 594.151 550.353
-415.702 587.603 519.413
-426.92 575.104 484.564
-449.452 649.617 579.147
-419.514 596.871 560.68
-406.766 625.101 583.118
-425.647 587.212 530.923
-426.996 635.891 581.174
-409.093 630.102 553.756
-493.976 591.941 595.7
-402.276 609.006 521.831
-397.383 618.114 516.855
-446.635 592.052 597.771
-406.561 587.075 548.981
-409.158 604.31 546.519
-493.895 592.842 601.627
-421.594 622.422 546.869
-397.319 604.683 556.73
-394.634 617.017 526.268
-409.242 608.679 584.116
-486.997 603.415 632.246
-429.537 604.222 572.31
-395.498 596.427 494.961
-426.467 638.507 527.964
-404.451 600.407 571.355
-399.97 624.535 526.929
-394.447 601.258 485.584
-428.889 609.505 584.814
-423.276 642.065 566.351
-456.901 600.846 625.151
-458.165 584.757 558.49
-401.194 611.6 580.811
-442.182 596.337 605.579
-429.645 588.706 537.485
-442.912 642.189 608.682
-434.462 587.245 555.79
-405.748 588.946 502.354
-447.09 595.568 600.957
-422.199 644.659 543.668
-423.708 617.377 584.068
-456.499 592.89 567.596
-420.266 625.085 524.877
-440.828 591.946 580.069
-429.762 633.975 587.234
-419.151 580.213 537.748
-399.826 614.508 507.672
-449.061 651.702 566.099
-404.137 613.617 586.548
-393.117 612.585 515.403
-426.526 613.164 573.613
-442.888 647.07 551.694
-403.675 616.576 577.009
-493.019 593.07 617.69
-394.552 605.001 567.308
-415.69 600.52 583.804
-481.486 602.941 630.518
-399.48 589.455 544.621
-402.228 585.019 499.771
-400.309 623.576 538.447
-392.075 606.591 505.311
-418.579 629.488 584.472
-443.253 577.802 516.382
-451.351 593.34 608.965
-430.521 614.207 571.778
-403.948 619.292 588.441
-428.298 577.049 514.939
-452.052 587.611 557.671
-409.947 578.233 522.747
-431.866 644.224 540.24
-390.014 597.452 534.907
-391.245 611.818 551.122
-393.699 601.953 502.364
-400.376 613.203 487.392
-461.271 596.1 613.306
-454.064 595.352 552.083
-459.977 589.534 566.572
-400.491 619.367 569.96
-430.865 610.399 572.822
-489.05 592.908 595.312
-435.902 649.908 567.982
-453.046 651.345 574.086
-409.84 632.691 545.818
-435.396 581.729 510.894
-392.071 611.808 559.235
-388.288 611.229 537.19
-416.283 633.027 573.724
-459.154 583.577 568.639
-403.361 619.011 579.521
-399.956 582.7 527.751
-402.888 600.726 573.914
-387.777 607.217 526.385
-406.898 580.686 524.121
-413.415 604.708 585.813
-423.913 580.992 533.997
-413.258 620.482 522.935
-388.228 604.649 548.04
-442.856 646.783 558.572
-394.942 599.812 488.249
-412.448 621.864 498.886
-418.305 639.306 547.806
-419.541 584.305 512.706
-433.301 577.395 507.353
-397.026 622.054 532.812
-428.316 649.213 524.38
-390.513 610.028 551.02
-427.601 649.925 534.268
-469.326 605.971 632.089
-427.947 637.043 581.013
-442.059 644.117 576.486
-406.279 590.069 552.559
-410.787 589.848 516.184
-422.324 638.924 564.928
-438.362 624.534 573.204
-423.158 591.837 554.845
-397.618 606.126 564.835
-411.892 596.485 570.227
-445.467 652.59 578.902
-425.274 647.347 522.561
-396.918 610.728 502.593
-427.61 587.89 534.472
-439.631 643.781 589.498
-400.981 605.675 500.162
-416.71 641.613 535.377
-399.18 611.572 502.247
-430.681 610.678 572.51
-423.215 628.932 542.075
-453.847 593.68 574.347
-436.441 599.713 583.946
-419.996 590.171 534.113
-436.669 585.094 546.464
-423.943 646.912 548.266
-426.954 640.472 582.485
-434.763 588.337 561.036
-411.024 627.494 573.063
-418.789 625.58 534.636
-430.594 637.944 586.947
-423.133 612.21 584.652
-426.619 573.752 493.058
-403.156 606.49 472.039
-483.604 598.237 602.797
-438.478 643.117 606.566
-408.319 588.964 513.113
-427.42 571.043 490.724
-407.221 590.907 518.551
-430.681 647.38 552.738
-410.832 606.362 585.896
-425.545 627.243 552.888
-440.968 639.02 585.085
-436.91 642.212 597.888
-431.831 616.699 576.404
-452.745 594.272 568.632
-417.427 585.449 514.188
-413.174 586.119 480.973
-416.183 585.036 495.193
-438.019 641.236 567.842
-405.878 625.683 567.386
-401.897 584.719 506.544
-434.48 649.457 572.339
-496.099 592.606 618.595
-425.757 583.737 536.312
-421.832 632.98 577.986
-393.448 590.519 520.003
-417.041 642.308 541.799
-442.06 642.333 561.99
-440.584 596.884 569.422
-397.788 594.674 492.418
-434.062 629.763 586.774
-456.597 596.476 608.083
-448.564 589.876 568.668
-419.05 600.385 557.882
-404.733 605.841 506.548
-403.125 620.109 512.69
-427.206 584.446 529.778
-417.794 596.106 575.37
-427.173 584.102 545.75
-432.899 595.139 560.479
-424.956 621.226 588.851
-411.499 600.826 578.466
-422.731 603.257 591.725
-390.291 599.459 536.172
-429.479 643.803 579.279
-428.919 639.787 583.256
-427.561 630.865 543.283
-418.891 582.205 542.363
-426.648 610.574 582.461
-406.721 611.98 530.653
-429.656 647.913 570.791
-389.045 607.093 516.21
-459.427 596.634 617.038
-412.997 624.03 503.323
-410.044 618.004 505.069
-456.993 586.836 565.457
-453.702 597.318 616.09
-393.585 596.217 507.509
-422.703 640.931 572.738
-437.209 640.205 556.234
-414.952 620.034 601.757
-480.056 601.664 622.823
-425.387 646.772 547.383
-412.978 616.805 529.328
-453.06 587.978 558.179
-433.248 646.12 578.142
-439.098 595.419 589.757
-409.846 617.392 489.709
-436.166 598.8 576.032
-412.68 588.582 519.679
-439.287 589.565 552.697
-450.899 651.662 583.969
-410.44 583.988 545.371
-419.377 594.927 551.433
-436.224 631.2 569.126
-431.919 634.911 555.226
-468.486 604.571 621.702
-442.03 636.478 571.724
-426.703 572.961 492.83
-429.506 587.48 535.674
-422.483 619.691 567.337
-464.773 583.243 562.901
-428.476 639.836 527.341
-397.465 610.076 481.809
-481.038 600.964 631.554
-469.55 596.013 612.673
-426.971 620.087 568.062
-490.017 592.968 611.562
-477.515 604.484 632.642
-418.657 583.635 553.093
-482.78 596.591 592.735
-417.599 623.639 530.299
-404.906 627.784 518.007
-405.549 582.654 507.579
-429.64 641.802 525.962
-417.163 602.867 558.112
-413.08 638.693 524.972
-495.679 595.434 623.821
-398.031 614.668 512.126
-409.505 586.19 484.921
-418.081 639.877 551.868
-412.375 615.925 599.29
-486.803 597.256 609.901
-436.595 591.783 564.036
-454.105 596.308 611.802
-427.293 603.428 591.071
-430.939 585.688 538.833
-391.974 589.386 513.644
-429.368 585.085 549.725
-491.135 597.525 621.028
-463.271 600.395 620.885
-427.197 635.3 577.732
-398.418 586.485 500.192
-420.325 581.388 536.162
-483.894 599.368 609.633
-444.676 591.135 570.124
-422.179 580.408 517.283
-406.67 589.126 527.371
-441.98 594.948 605.392
-481.627 595.552 591.551
-439.591 641.96 587.68
-436.162 594.317 582.525
-387.372 608.732 550.301
-442.393 644.307 572.577
-404.525 600.446 568.511
-396.79 616.698 559.23
-410.056 626.897 585.105
-431.121 610.389 583.553
-436.624 585.111 538.611
-491.404 598.859 624.61
-431.388 646.309 523.787
-491.697 592.244 601.959
-418.396 624.288 522.625
-425.967 648.964 526.68
-398.467 622.78 547.976
-430.239 596.271 564.578
-416.779 640.486 544.057
-490.35 591.588 611.896
-439.226 641.266 609.39
-385.188 611.463 543.979
-429.749 593.009 577.882
-420.264 592.987 557.368
-439.622 588.511 552.359
-395.591 617.132 521.524
-476.846 603.594 616.228
-426.07 634.622 520.541
-416.884 621.326 600.391
-443.037 593.045 598.158
-412.91 627.926 562.861
-469.208 595.511 612.351
-400.3 598.095 486.696
-423.4 632.444 517.843
-425.938 630.528 523.389
-416.288 619.079 529.829
-413.214 628.249 569.525
-405.3 618.26 500.624
-440.64 640.194 612.957
-411.278 586.858 499.742
-404.725 610.688 495.34
-413.747 628.118 573.8
-441.413 590.663 570.354
-486.023 593.063 599.529
-394.045 594.65 547.659
-430.438 614.98 576.101
-432.383 628.011 570.208
-417.765 631.041 507.794
-439.71 596.073 573.374
-386.844 608.614 528.608
-470.69 595.656 613.209
-415.412 588.673 564.23
-398.068 607.467 479.324
-473.096 594.899 604.657
-428.659 638.246 529.046
-420.855 594.016 576.989
-412.331 637.934 543.365
-439.348 590.789 546.412
-446.714 639.842 613.178
-413.096 584.259 495.228
-406.752 594.687 564.816
-491.218 597.052 625.054
-438.241 643.953 589.295
-428.422 624.779 570.418
-437.305 594.727 550.321
-389.798 610.286 532.523
-387.832 606.461 534.411
-451.884 652.16 581.95
-450.552 648.232 584.464
-448.093 595.87 546.283
-400.418 583.153 521.974
-418.428 579.644 514.949
-408.069 623.033 506.904
-467.902 597.303 619.114
-472.462 603.205 619.93
-400.093 592.902 552.256
-445.107 594.421 600.03
-418.33 618.842 539.113
-432.842 587.271 548.849
-450.073 595.044 553.61
-418.795 622.501 593.971
-436.926 630.721 573.543
-429.571 601.208 593.509
-435.412 586.977 538.179
-437.26 596.23 593.104
-405.843 629.992 522.661
-445.588 595.5 601.339
-427.363 585.669 543.692
-464.424 600.873 622.495
-436.15 595.144 561.946
-429.599 631.648 552.617
-424.908 584.367 524.468
-433.76 586.294 542.54
-408.975 632.44 530.857
-439.944 594.524 566.128
-395.389 592.276 505.267
-426.771 636.88 576.45
-441.709 597.578 603.951
-446.4 645.932 574.336
-394.384 616.895 517.558
-412.211 591.665 533.733
-413.02 592.474 566.84
-401.595 583.911 523.194
-411.957 620.251 595.607
-409.293 590.363 532.969
-405.246 623.889 508.257
-390.987 604.805 555.362
-424.836 588.535 560.32
-393.428 595.702 506.794
-422.007 597.162 577.572
-434.52 589.015 561.538
-424.839 629.08 538.332
-479.855 595.614 620.306
-396.08 606.175 493.765
-410.265 598.419 541.999
-489.962 596.928 610.471
-472.309 607.082 632.134
-439.891 644.637 549.782
-479.014 602.193 629.045
-449.769 651.545 570.542
-416.951 639.655 525.632
-400.336 617.337 571.758
-416.865 585.7 515.951
-477.565 607.071 634.227
-427.104 606.936 587.746
-406.153 607.191 536.012
-388.367 601.821 528.145
-440.239 590.925 567.705
-470.177 586.763 566.443
-394.128 586.003 515.53
-397.557 597.392 481.294
-434.59 651.831 541.208
-409.456 613.104 488.1
-472.411 604.068 629.859
-401.212 592.797 501.732
-419.808 621.326 597.415
-456.351 593.85 610.979
-421.069 622.794 595.186
-433.517 643.487 523.78
-488.419 597.807 606.616
-397.646 604.336 565.345
-433.228 633.589 555.725
-484.165 602.98 627.535
-418.799 639.982 554.024
-423.179 577.084 510.581
-396.41 608.091 575.747
-430.827 634.676 545.926
-446.175 598.956 610.882
-415.629 600.12 580.338
-410.793 615.112 493.752
-415.725 608.876 597.387
-431.156 585.041 549.72
-426.066 588.775 562.655
-418.742 626.16 519.578
-438.664 633.591 614.765
-393.976 614.162 550.161
-436.678 595.816 598.765
-424.846 630.178 541.165
-424.12 570.309 486.725
-440 633.486 578.908
-397.64 605.347 491.568
-440.765 642.944 584.241
-454.064 594.416 549.288
-443.918 590.86 598.898
-401.83 592.91 551.594
-418.976 602.96 586.536
-393.379 613.984 555.652
-418.026 593.76 551.905
-446.128 597.743 612.435
-467.109 594.58 607.555
-435.237 593.329 578.299
-393.196 595.952 548.874
-433.211 624.116 570.302
-414.553 613.946 543.693
-426.597 628.738 544.746
-402.43 599.244 477.016
-481.233 594.613 608.753
-401.443 602.856 483.65
-426.925 636.93 577.187
-398.318 589.584 533.744
-431.917 623.192 571.131
-406.57 632.628 539.73
-399.396 587.559 541.967
-406.415 628.656 548.121
-392.058 601.58 552.496
-471.864 604.114 621.121
-421.74 638.545 566.701
-403.599 617.938 503.96
-390.103 604.219 552.241
-421.967 613.839 569.902
-404.878 582.936 500.507
-434.224 632.129 561.208
-393.488 598.589 497.764
-469.557 605.295 626.551
-460.461 600.484 626.219
-417.386 592.841 542.276
-424.299 632.968 579.953
-445.371 653.029 577.481
-402.421 630.089 529.43
-386.761 605.102 522.864
-419.232 642.902 520.494
-415.509 585.964 493.956
-397.036 615.989 568.695
-408.134 618.253 493.536
-412.011 583.691 496.984
-431.993 602.251 578.563
-397.322 603.391 481.182
-404.294 600.79 575.874
-445.388 590.665 572.168
-443.254 593.519 548.556
-493.683 593.758 590.822
-416.938 583.649 503.849
-416.295 597.945 577.544
-413.738 579.594 537.598
-432.861 593.546 578.446
-419.446 586.936 525.519
-396.843 606.361 500.226
-401.929 624.157 551.153
-438.88 633.907 616.011
-446.071 589.664 592.422
-423.715 602.745 574.769
-416.217 607.789 595.313
-485.553 601.622 627.86
-396.826 606.269 497.396
-403.365 596.588 483.11
-400.178 605.519 501.33
-402.233 630.702 536.937
-419.24 586.865 527.529
-475.206 595.297 619.917
-427.538 629.313 558.24
-408.849 623.84 511.565
-484.512 600.171 626.461
-445.798 594.193 610.56
-409.875 582.663 512.166
-421.127 584.648 524.091
-407.535 595.155 565.964
-431.389 601.291 588.079
-387.749 601.914 530.055
-451.695 588.641 570.79
-400.801 620.685 519.176
-429.376 650.924 528.642
-397.75 589.449 533.222
-470.895 587.051 567.288
-395.126 589.759 503.211
-458.368 586.269 571.018
-403.976 589.581 528.517
-400.716 596.018 535.044
-390.526 614.797 534.021
-479.398 603.427 625.267
-394.787 615.442 571.934
-435.033 598.378 602.571
-438.048 631.594 620.719
-470.344 606.065 632.917
-455.182 587.73 567.677
-400.822 604.069 534.889
-414.199 584.98 482.216
-425.086 606.183 588.919
-420.965 626.26 527.171
-430.987 593.735 571.451
-492.97 594.959 616.325
-418.49 604.129 591.396
-400.397 609.245 528.847
-404.423 591.35 504.466
-424.1 577.003 494.74
-400.874 611.841 575.314
-421.767 637.375 574.706
-490.7 594.819 622.444
-471.81 602.917 614.959
-436.41 646.833 538.657
-425.7 590.385 548.304
-406.88 621.604 506.934
-440.554 628.194 576.01
-409.267 613.683 590.931
-441.062 594.104 555.019
-443.156 597.485 577.319
-440.698 650.571 549.165
-410.869 627.052 508.909
-403.608 591.927 529.089
-469.597 598.441 622.441
-493.547 594.238 622.691
-413.662 586.915 553.433
-401.072 626.275 524.357
-423.434 617.701 587.145
-423.012 624.452 556.162
-447.154 653.626 565.137
-475.053 598.963 593.541
-409.551 614.283 592.822
-447.661 595.556 580.317
-427.668 643.645 579.285
-428.719 647.18 563.579
-468.711 582.008 565.962
-443.503 589.589 542.31
-428.929 646.15 561.748
-431.134 644.089 540.263
-393.379 603.378 490.877
-424.29 627.604 590.719
-399.646 624.746 527.86
-423.546 599.877 566.57
-401.981 607.55 494.173
-413.626 615.577 516.002
-396.104 605.072 493.552
-436.921 596.363 571.256
-470.641 597.909 590.307
-451.669 592.351 602.845
-407.574 608.216 501.109
-421.418 623.072 545.342
-483.306 600.886 622.068
-428.742 603.34 593.172
-403.215 608.094 522.233
-423.931 623.514 558.566
-394.558 606.629 512.484
-437.106 587.535 551.197
-492.269 593.253 609.216
-419.708 631.882 511.891
-440.133 596.383 604.783
-396.634 609.016 495.741
-418.979 584.815 521.926
-422.463 645.12 543.405
-397.716 587.281 518.822
-403.72 610.935 580.542
-456.45 587.956 572.023
-424.798 646.993 557.228
-488.411 596.365 609.491
-417.801 640.741 538.765
-430.944 611.255 582.054
-436.742 621.216 581.428
-468.249 595.347 614.919
-394.815 599.414 500.258
-408.496 623.75 574.969
-417.892 626.167 520.511
-400.606 598.879 563.351
-400.988 581.109 504.633
-396.724 584.777 500.161
-418.663 620.197 593.158
-443.401 588.119 540.809
-442.81 646.397 564.277
-490.536 591.452 601.087
-399.229 605.696 506.889
-403.963 623.277 582.399
-489.179 592.47 587.696
-419.389 621.264 602.065
-443.912 650.04 582.384
-403.325 601.099 481.551
-412.338 635.961 517.111
-420.944 640.718 519.6
-417.698 634.5 514.187
-433.015 585.821 540.84
-410.164 629.725 574.172
-455.772 600.28 622.044
-419.132 592.7 539.594
-399.577 610.537 578.883
-404.856 609.539 494.111
-433.127 648.636 574.375
-406.532 631.335 517.869
-448.631 595.228 550.081
-398.978 599.976 499.018
-415.38 629.431 513.515
-475.524 602.329 615.289
-412.156 629.017 579.085
-495.846 593.322 611.894
-400.518 623.656 544.171
-446.364 597.802 615.017
-430.947 569.647 485.664
-418.635 581.139 525.979
-477.148 604.396 631.925
-436.293 629.278 588.171
-407.912 582.924 499.197
-413.663 580.695 536.295
-451.839 642.174 612.082
-452.785 652.689 572.398
-436.182 650.781 526.598
-438.987 647.22 543.553
-441.853 589.413 587.433
-410.317 615.584 594.303
-412.429 581.321 504.22
-422.287 617.639 568.652
-474.139 596.503 616.197
-472.298 604.541 615.747
-417.568 618.241 593.843
-398.607 593.587 531.649
-437.736 625.395 573.258
-457.244 600.755 622.113
-420.867 593.539 574.939
-445.953 592.583 594.389
-392.478 606.481 507.848
-457.408 593.61 549.211
-445.815 596.558 569.136
-413.173 605.395 549.898
-420.694 618.267 543.409
-406.475 589.688 520.259
-441.272 590.584 583.256
-416.034 585.249 476.316
-434.134 649.935 576.987
-450.592 595.104 611.019
-429.045 612.096 582.785
-435.056 624.942 581.562
-429.345 603.555 595.94
-474.531 593.625 612.857
-405.058 589.302 499.515
-469.22 604.215 630.747
-414.35 621.788 516.069
-409.144 611.351 532.243
-486.977 593.085 590.413
-440.179 578.55 517.496
-466.932 597.268 618.364
-431.795 649.566 550.772
-436.124 646.239 537.057
-414.528 586.438 495.39
-489.612 592.933 621.464
-439.173 598.108 579.927
-435.409 638.809 591.939
-413.89 594.653 573.498
-444.164 643.801 581.631
-427.519 645.668 565.015
-439.104 635.594 616.184
-470.687 595.622 609.162
-430.722 627.761 589.175
-394.21 615.591 569.989
-418.935 581.232 510.338
-396.409 605.002 482.175
-434.029 597.487 567.76
-423.383 592.982 564.582
-399.163 590.67 537.572
-415.46 589.808 564.346
-442.704 595.317 580.43
-393.913 592.415 531.516
-399.74 610.114 487.21
-417.491 619.877 605.486
-416.361 637.92 515.647
-466.735 600.322 612.658
-448.99 647.637 574.941
-425.378 637.673 576.802
-423.146 642.188 562.515
-403.793 623.714 516.169
-416.12 643.628 524.131
-424.051 583.359 533.161
-416.745 604.846 566.41
-488.798 597.524 613.589
-451.028 588.589 575.571
-415.999 611.478 595.121
-473.3 595.257 616.159
-428.886 608.245 573.442
-405.734 608.625 503.241
-421.949 642.102 556.212
-397.777 617.333 514.424
-436.555 586.339 549.401
-398.668 600.923 490.494
-417.515 600.133 554.444
-428.168 593.895 568.579
-393.571 591.802 509.567
-417.267 617.593 547.103
-385.365 601.792 522.83
-439.56 575.674 512.283
-462.696 586.359 554.25
-422.391 621.812 550.481
-414.085 608.63 598.15
-402.881 599.555 565.268
-408.503 612.17 486.317
-388.156 602.939 511.136
-437.633 589.662 567.355
-418.305 587.155 562.431
-435.005 598.934 605.94
-420.589 625.292 535.393
-439.403 640.457 612.813
-416.408 621.56 602.746
-468.067 602.14 613.265
-490.77 598.303 627.071
-419.44 579.585 510.996
-399.445 605.116 475.796
-452.444 654.075 568.451
-399.27 617.765 561.418
-405.022 628.386 546.419
-426.273 582.942 532.536
-439.477 592.989 579.212
-404.779 606.903 502.393
-465.978 601.778 617.472
-417.636 619.873 525.805
-416.794 585.348 498.61
-437.224 636.439 556.439
-438.183 595.245 553.173
-385.219 604.566 517.609
-472.943 604.111 618.124
-450.958 653.962 563.581
-388.874 604.945 549.323
-409.363 612.041 501.591
-403.084 607.66 489.523
-410.935 613.925 528.824
-401.949 607.596 488.758
-469.703 602.047 612.963
-409.998 584.504 545.183
-434.103 598.068 566.791
-427.328 576.561 486.767
-447.553 595.83 557.179
-432.108 590.795 562.031
-426.183 601.894 571.2
-438.271 598.338 597.051
-394.177 616.65 543.165
-411.867 590.811 559.595
-410.148 587.899 508.62
-425.791 576.674 489.322
-411.823 624.945 592.086
-423.176 643.419 521.757
-409.392 618.984 597.547
-408.36 589.742 516.799
-417.951 583.119 508.548
-435.626 588.448 555.157
-421.881 584.25 505.543
-428.572 636.712 526.31
-420.509 614.007 572.758
-416.414 586.468 553.464
-394.856 606.171 504.267
-409.613 625.753 580.058
-427.917 583.63 535.665
-411.867 618.076 598.672
-403.736 590.113 503.117
-402.436 602.544 536.697
-437.952 598.083 576.241
-462.117 583.193 566.026
-422.997 590.276 547.477
-424.201 635.67 533.528
-396.543 621.895 545.242
-489.9 599.782 628.732
-408.849 581.447 510.285
-492.928 591.124 608.828
-418.838 587.683 563.214
-438.883 643.332 552.278
-415.677 595.283 547.925
-438.099 597.616 602.968
-389.034 597.422 518.696
-417.451 604.726 559.858
-426.584 642.65 576.388
-410.086 612.174 595.45
-413.656 600.349 546.403
-403.669 585.901 536.437
-415.262 614.206 534.254
-409.518 636.685 532.395
-406.243 594.309 562.64
-400.953 584.161 528.497
-450.079 588.207 547.616
-391.171 608.99 515.384
-469.503 599.92 623.353
-435.934 643.016 590.407
-407.678 612.172 509.414
-438.873 628.197 574.625
-424.334 576.959 484.42
-399.942 615.317 505.988
-446.13 594.621 596.904
-424.882 634.68 528.573
-424.829 615.349 583.901
-385.988 598.361 516.578
-416.815 596.981 575.676
-427.521 575.752 491.868
-392.326 599.004 546.285
-419.355 627.364 526.351
-394.201 598.796 504.074
-402.971 603.71 484.135
-441.91 643.942 578.021
-399.812 613.082 495.446
-406.774 624.157 585.628
-402.906 602.13 512.417
-408.829 592.642 556.33
-429.273 598.76 569.896
-399.677 597.118 506.249
-393.338 587.334 513.784
-416.105 630.626 572.348
-405.097 582.069 532.817
-411.103 615.7 531.939
-429.71 583.279 535.277
-437.138 590.231 550.498
-485.301 599.981 618.165
-398.32 593.842 494.986
-426.016 603.05 592.853
-434.974 594.257 557.179
-392.978 610.518 571.755
-462.473 600.819 624.966
-412.761 626.87 570.388
-391.826 617.296 524.738
-445.483 590.683 599.096
-427.983 623.39 584.572
-463.562 596.081 616.271
-444.688 597.434 603.316
-419.947 599.508 585.756
-491.497 592.426 619.295
-456.973 586.713 574.71
-495.073 592.151 621.079
-402.864 622.694 513.89
-412.017 611.618 594.824
-436.131 596.725 605.559
-483.029 599.811 612.245
-401.74 623.883 569.512
-418.135 615.004 553.427
-427.324 640.707 579.214
-409.29 636.903 522.131
-438.452 646.968 579.13
-415.212 581.48 536.985
-413.352 582.652 499.563
-401.045 605.285 483.294
-415.997 630.38 571.24
-406.891 627.483 514.248
-412.945 625.675 560.947
-431.465 602.796 600.405
-420.073 628.583 532.461
-422.864 622.736 605.163
-414.71 638.292 517.948
-458.361 595.788 610.777
-403.198 612.424 484.98
-437.779 640.595 559.27
-424.18 638.057 527.964
-421.225 619.686 556.442
-424.172 610.654 587.46
-426.783 607.128 589.263
-389.519 610.054 529.981
-387.448 610.593 527.839
-399.538 621.851 529.521
-432.824 592.355 567.893
-425.415 624.796 585.291
-405.378 611.87 507.412
-414.539 598.423 550.347
-422.284 581.008 525.147
-400.488 586.438 516.315
-440.454 642.832 565.072
-413.182 582.443 495.467
-411.233 633.552 518.521
-476.274 594.421 574.722
-420.284 585.703 556.195
-480.792 592.642 593.46
-415.866 581.665 550.448
-416.273 587.162 518.126
-446.897 648.189 569.503
-395.403 606.98 503.599
-397.478 594.57 557.292
-425.604 608.537 587.271
-418.566 617.314 546.909
-429.135 638.47 586.211
-488.157 601.433 632.796
-443.618 642.295 575.468
-407.082 611.367 586.168
-411.045 588.02 476.77
-439.894 633.618 586.734
-431.239 602.879 583.818
-447.176 592.554 586.284
-428.172 634.153 585.304
-400.164 595.597 514.79
-437.226 636.274 560.064
-447.86 597.606 619.599
-385.883 599.684 516.801
-391.334 604.596 505.512
-428.074 645.375 571.743
-397.584 610.42 493.216
-413.918 589.666 561.466
-493.177 592.435 616.963
-490.057 598.343 621.12
-417.547 586.372 507.975
-431.721 629.468 560.882
-412.202 637.23 541.961
-414.114 605.264 591.681
-478.433 603.972 617.716
-400.416 592.902 523.632
-438.697 635.131 617.029
-416.709 594.96 573.881
-476.022 596.377 621.371
-452.731 595.925 614.428
-418.034 623.184 527.809
-448.367 595.587 554.945
-392.794 601.889 549.01
-405.106 596.261 565.331
-432.967 614.266 581.698
-450.169 650.87 574.65
-471.202 594.524 589.402
-434.622 581.579 511.661
-405.905 590.753 515.963
-393.824 607.898 511.112
-485.62 592.127 613.712
-440.032 648.513 535.414
-475.963 604.207 632.344
-418.046 602.224 584.464
-448.928 647.998 583.081
-438.506 597.043 578.508
-389.321 610.917 530.727
-429.977 610.354 583.543
-483.098 594.063 625.373
-405.884 594.102 560.509
-452.585 654.291 563.356
-429.364 570.776 482.982
-406.71 586.616 498.646
-482.899 600.885 628.58
-386.126 605.108 538.152
-413.233 623.496 511.229
-446.11 590.053 574.732
-442.32 653.696 567.229
-411.083 588.18 510.682
-433.851 634.696 605.678
-427.181 601.112 590.934
-446.945 597.072 600.888
-478.869 600.14 630.947
-467.035 603.229 628.722
-414.448 611.382 597.042
-436.415 623.375 574.589
-414.239 605.989 594.84
-392.178 617.114 538.577
-392.118 591.156 518.793
-449.381 586.026 578.92
-405.003 610.627 502.494
-426.082 576.611 491.468
-437.557 637.351 604.864
-435.821 632.529 609.95
-453.694 598.136 618.63
-432.034 640.188 543.432
-428.496 570.38 487.899
-401.124 614.624 493.699
-460.913 598.677 617.65
-422.8 644.873 536.203
-448.93 590.327 596.417
-427.853 630.373 545.211
-488.692 597.126 629.597
-435.706 645.554 532.377
-402.352 623.873 518.483
-404.669 612.847 480.697
-434.467 589.96 547.017
-421.373 623.561 597.731
-403.888 583.925 513.5
-407.595 635.009 529.411
-390.772 615.5 540.532
-440.473 598.206 603.573
-412.92 596.07 571.549
-440.108 594.1 603.51
-449.606 594.625 618.591
-424.805 627.288 544.155
-429.907 597.017 580.394
-495.342 592.841 602.976
-446.298 595.706 553.692
-424.205 625.455 591.863
-417.166 621.769 598.88
-412.838 635.472 550.058
-444.714 597.061 606.017
-414.888 584.268 553.374
-417.202 583.072 484.53
-454.214 598.737 613.027
-403.88 590.928 523.205
-404.905 594.331 557.149
-412.652 637.342 553.609
-423.015 607.883 590.94
-444.916 595.346 561.494
-420.288 582.18 497.719
-474.916 596.77 595.514
-430.482 571.39 487.1
-400.008 589.094 546.67
-422.66 647.318 527.661
-439.691 628.4 579.778
-439.73 593.89 588.318
-396.149 611.237 509.64
-419.298 624.182 595.849
-422.888 619.053 590.851
-391.209 599.869 536.808
-398.512 618.425 515.071
-427.014 638.835 534.814
-423.762 581.273 527.548
-416.768 625.339 515.5
-396.294 586.139 502.292
-409.975 597.624 538.667
-406.233 593.286 557.836
-434.973 644.137 540.474
-398.189 605.062 531.574
-476.279 593.898 594.593
-497.685 591.049 622.866
-489.283 595.273 606.375
-440.063 642.375 589.277
-474.784 607.725 631.941
-424.628 579.569 492.888
-422.741 601.117 570.89
-407.811 630.445 545.955
-449.109 649.817 582.673
-483.193 597.731 626.009
-392.266 605.53 564.186
-428.059 604.072 589.866
-407.226 616.909 491.732
-403.915 618.078 576.254
-426.511 584.758 546.514
-413.478 618.226 600.77
-430.149 612.027 581.347
-439.773 596.762 596.542
-412.838 583.005 554.177
-427.08 638.574 528.488
-408.879 589.789 502.849
-401.428 626.105 535.81
-401.077 604.038 507.037
-412.279 618.618 506.969
-439.394 595.856 593.744
-404.944 611.626 492.096
-416.728 641.803 533.653
-423.91 608.758 585.766
-437.267 588.275 551.69
-408.2 588.641 520.164
-496.196 593.445 617.811
-422.298 638.489 517.739
-425.187 628.668 546.555
-435.77 635.234 589.98
-423.871 632.015 530.359
-407.596 621.994 498.123
-431.208 643.132 535.253
-413.889 631.608 561.234
-429.583 592.309 556.27
-396.778 606.902 495.032
-476.045 594.214 591.019
-453.091 591.677 568.867
-452.718 595.958 615.912
-421.137 626.458 518.915
-417.019 612.707 558.828
-403.671 632.155 524.164
-426.38 641.398 522.402
-415.487 632.075 565.628
-441.66 588.696 544.74
-437.982 628.869 587.858
-399.561 588.774 531.798
-410.614 635.266 539.927
-414.23 628.809 513.327
-403.208 602.562 479.877
-412.825 609.894 542.822
-414.65 580.381 541.558
-413.08 613.401 598.828
-429.02 603.512 592.381
-430.003 641.498 540.108
-421.38 583.516 540.076
-481.618 595.681 624.804
-452.982 597.554 544.203
-483.342 593.736 610.51
-448.953 595.125 619.413
-420.751 582.452 492.787
-411.02 602.432 581.991
-405.473 632.535 529.094
-421.372 642.003 549.658
-419.324 645.762 534.228
-477.291 595.431 625.126
-405.159 590.099 513.023
-394.415 594.983 539.066
-385.245 603.012 531.104
-416.321 632.232 562.413
-420.157 622.324 536.668
-464.495 600.389 626.744
-420.533 645.601 523.233
-426.334 647.143 556.422
-424.193 577.32 510.166
-447.964 646.997 570.012
-450.166 589.706 559.374
-399.954 599.06 531.616
-440.871 636.621 582.203
-422.123 578.188 482.425
-405.265 583.142 506.177
-440.296 650.57 580.174
-400.5 583.468 502.136
-441.881 640.601 571.065
-411.883 618.682 491.599
-399.769 619.49 555.309
-395.63 591.477 546.051
-455.06 599.014 628.504
-416.538 595.821 551.906
-410.907 582.972 538.735
-402.173 590.121 529.539
-419.086 624.733 595.689
-467.186 600.293 624.426
-410.313 604.224 584.744
-388.48 595.999 511.726
-482.913 598.971 604.595
-453.215 651.994 578.455
-384.407 605.399 528.395
-401.646 581.543 521.537
-421.063 590.505 536.955
-411.572 618.437 502.12
-438.187 593.225 580.494
-424.828 633.855 537.338
-410.971 610.176 593.664
-417.393 638.852 552.398
-401.686 606.613 521.634
-432.667 600.02 597.708
-436.303 578.911 510.277
-393.794 588.97 513.369
-406.698 603.892 579.423
-422.492 629.849 525.758
-436.702 593.842 580.728
-436.663 595.179 604.855
-434.087 599.155 604.927
-440.047 595.571 552.183
-422.22 642.09 565.29
-429.285 581.342 512.035
-480.974 601.159 614.721
-472.956 605.025 632.131
-439.767 589.728 545.568
-385.673 604.01 529.034
-440.601 637.959 574.773
-436.962 589.562 566.12
-415.468 612.457 548.421
-437.866 645.201 541.617
-413.634 630.562 587.271
-398.216 592.716 552.825
-406.52 623.942 513.816
-459.804 592.495 550.953
-409.791 613.607 529.157
-453.021 598.13 624.431
-412.834 586.995 480.924
-438.171 646.218 539.579
-403.199 606.508 479.408
-412.384 591.671 532.449
-404.213 624.497 565.354
-435.633 632.299 607.862
-452.236 593.205 608.81
-466.402 595.874 614.059
-461.726 601.881 628.472
-481.695 599.361 626.447
-418.131 615.715 553.822
-414.4 600.484 582.75
-402.268 587.744 544.59
-427.298 645.07 568.185
-425.245 579.502 492.914
-411.815 628.916 512.577
-433.205 653.363 525.362
-411.111 630.371 558.548
-418.639 581.142 534.634
-396.131 620.705 538.942
-425.375 575.573 490.907
-430.388 607.103 581.131
-420.224 620.066 550.542
-397.103 610.96 576.571
-438.062 595.918 556.294
-394.89 619.116 541.99
-442.738 644.453 584.624
-471.32 594.163 607.071
-469.938 604.314 631.541
-423.192 590.133 533.445
-420.629 626.368 589.785
-481.882 600.423 608.88
-444.608 644.868 587.084
-427.599 637.127 580.959
-386.408 602.068 524.396
-434.565 630.754 568.76
-417.607 601.827 586.654
-422.119 625.38 541.896
-430.405 648.134 559.155
-393.496 594.854 504.749
-423.902 590.04 535.822
-446.868 592.486 587.902
-406.649 581.095 531.653
-427.638 648.945 537.772
-485.403 598.435 618.013
-434.621 598.02 583.482
-472.166 600.19 610.468
-388.212 606.625 528.241
-432.934 629.892 589.99
-402.807 627.084 543.786
-423.575 611.701 590.951
-449.852 588.022 556.311
-402.805 598.015 536.259
-403.061 606.319 486.662
-490.248 592.829 606.188
-427.334 588.452 538.979
-400.164 609.755 476.632
-437.826 630.112 570.964
-477.505 600.871 611.587
-410.518 588.583 506.7
-396.681 619.55 554.104
-487.319 592.108 597.525
-400.302 602.801 497.922
-404.904 584.273 512.976
-436.368 625.679 581.338
-386.263 598.784 508.019
-456.156 586.766 558.466
-427.659 628.636 555.093
-386.734 598.773 508.612
-433.765 588.064 559.7
-399.553 601.716 503.284
-401.844 626.175 528.387
-401.431 593.859 509.07
-445.96 640.196 613.513
-493.343 591.817 610.213
-414.231 632.118 560.294
-411.686 589.35 513.882
-437.347 598.478 580.77
-393.108 598.255 493.855
-432.16 645.384 576.508
```
