## Supplementary Dataset 5 for "A 3D molecular atlas of the chick embryonic heart": EMILIN2_150518_C1_recon_i_mapped_t15_crop_p_pts4.vtk (part 2 of 2)

```
-405.593 611.008 522.855
-449.387 646.351 579.317
-400.056 600.662 479.371
-393.115 609.877 571.473
-448.484 595.837 606.781
-399.246 603.708 532.248
-423.658 584.81 520.366
-394.918 611.898 518.779
-424.848 646.784 552.908
-449.278 597.917 620.966
-404.295 630.176 537.248
-477.659 593.379 599.662
-444.612 594.786 615.751
-415.182 581.714 507.139
-441.796 644.792 583.364
-424.649 586.209 526.865
-424.902 585.469 551.326
-427.405 637.481 527.536
-465.919 603.04 629.608
-418.027 616.089 555.871
-393.439 598.233 493.425
-416.536 620.787 595.995
-447.95 588.835 544.903
-435.102 649.266 524.888
-396.854 616.334 560.409
-418.689 641.485 534.658
-435.277 642.868 526.73
-473.886 599.458 612.51
-398.003 606.442 492.836
-411.118 632.061 557.348
-423.73 622.666 590.974
-487.502 593.867 593.173
-401.63 610.671 477.297
-413.066 579.24 513.021
-417.399 636.124 572.941
-443.177 591.467 546.237
-426.967 630.649 544.765
-432.935 650.359 537.537
-437.72 641.541 598.312
-397.758 618.684 566
-433.755 627.524 569.216
-427.105 579.045 517.424
-419.345 579.929 517.662
-465.333 601.122 616.866
-444.247 590.098 567.977
-385.926 600.143 518.409
-429.17 594.587 575.379
-395.242 618.481 544.093
-417.874 584.815 519.645
-415.378 614.451 596.809
-445.657 595.969 603.235
-416.949 604.809 595.253
-455.892 598.147 621.343
-409.947 633.862 544.314
-396.128 586.394 499.247
-409.106 585.857 547.51
-443.103 594.665 583.182
-393.182 600.253 550.979
-426.706 637.719 534.068
-432.432 629.62 586.389
-399.723 585.708 512.719
-485.361 597.287 597.107
-391.073 600.937 493.393
-476.876 595.365 623.974
-489.565 592.623 603.429
-428.219 624.036 585.307
-439.772 640.068 608.302
-394.271 608.52 574.117
-456.446 594.962 608.378
-407.827 633.003 524.681
-445.616 596.155 598.943
-396.898 616.058 553.854
-491.524 592.887 608.084
-394.48 618.971 542.112
-445.271 588.82 552.106
-425.533 625.827 561.655
-476.049 585.356 565.555
-486.017 598.365 607.411
-414.641 636.778 556.396
-405.765 592.098 555.628
-407.821 595.255 569.989
-429.116 633.893 543.804
-475.413 594.47 609.183
-389.31 607.875 557.545
-385.863 603.455 515.028
-450.182 589.81 559.808
-454.263 597.182 615.606
-389.48 599.021 531.874
-398.898 622.317 527.933
-396.918 587.629 520.488
-439.073 636.489 613.227
-410.479 596.335 574.232
-421.168 583.75 543.258
-397.898 621.614 524.322
-429.063 627.358 593.847
-402.723 610.912 526.871
-417.496 614.295 537.053
-399.879 620.473 566.047
-487.713 593.049 597.235
-428.211 589.062 549.024
-402.826 614.523 494.329
-439.512 642.211 550.853
-400.103 619.293 568.924
-426.343 584.495 529.308
-401.381 626.863 523.593
-432.498 628.42 585.018
-404.088 624.768 570.505
-423.109 584.092 554.952
-416.832 640.787 542.037
-415.078 598.193 580.069
-429.546 573.379 487.206
-430.571 583.865 532.037
-423.565 605.077 591.022
-483.063 600.47 622.143
-442.775 590.284 571.23
-441.469 598.96 613.812
-422.119 619.704 562.217
-412.836 596.516 544.605
-390.528 610.156 527.051
-446.645 595.297 555.439
-435.594 635.008 554.212
-394.336 592.743 552.724
-416.295 630.431 514.426
-417.295 585.886 482.648
-438.46 596.049 581.726
-425.733 632.097 524.197
-395.572 621.416 539.683
-483.782 597.84 598.649
-440.885 598.497 605.817
-406.242 606.531 471.193
-392.209 618.198 529.096
-417.683 588.542 563.888
-420.168 588.78 561.774
-467.052 604.608 615.64
-493.441 593.94 604.891
-498.997 592.135 619.61
-437.467 635.482 570.786
-403.246 605.26 501.409
-435.372 587.354 544.653
-447.498 650.498 582.266
-430.817 643.312 581.837
-401.898 586.938 541.355
-441.726 594.579 607.353
-413.405 627.152 588.606
-385.313 609.376 542.088
-468.988 604.498 618.19
-411.312 588.072 501.762
-435.465 599.69 604.837
-461.62 600.855 616.327
-399.72 593.531 515.166
-437.421 648.017 525.117
-417.561 584.075 510.988
-420.26 592.595 548.056
-430.157 598.257 566.517
-402.08 616.543 497.753
-445.522 593.331 583.671
-386.99 610.027 547.543
-441.935 595.284 594.061
-437.529 650.812 557.259
-443.193 585.716 540.28
-395.704 592.116 549.923
-449.934 594.868 604.115
-424.322 592.263 558.115
-414.959 585.297 553.842
-423.928 645.5 535.763
-484.141 599.453 609.823
-484.774 598.527 627.297
-395.306 587.427 515.234
-415.894 636.421 554.796
-440.738 633.435 616.185
-440.311 590.894 594.085
-399.969 623.683 551.49
-472.558 607.472 629.385
-474.752 599.136 596.093
-403.926 581.548 523.929
-440.815 591.993 576.397
-445.66 588.855 558.717
-481.808 593.89 606.315
-391.957 592.339 511.055
-396.579 592.737 500.239
-424.902 588.908 540.854
-413.675 622.009 500.223
-425.957 586.788 505.843
-441.986 590.022 593.708
-490.676 594.689 610.675
-420.498 580.066 530.643
-443.808 653.214 564.342
-428.913 629.404 563.863
-388.827 607.016 515.311
-425.897 632.272 530.503
-481.023 593.089 598.89
-422.408 581.161 520.151
-393.258 598.293 541.399
-451.001 595.472 556.496
-431.777 629.653 600.628
-392.307 614.206 533.1
-490.418 596.046 626.426
-406.61 614.931 587.456
-401.206 629.817 527.221
-456.615 597.965 618.541
-457.736 597.588 622.438
-455.356 595.282 555.645
-410.238 632.167 555.014
-402.991 606.716 512.055
-420.584 595.582 559.993
-424.613 586.517 561.201
-434.534 576.406 512.293
-450.993 652.213 570.782
-418.798 577.751 518.792
-474.769 606.581 632.811
-411.697 600.238 547.847
-430.718 648.055 562.641
-430.527 592.944 559.714
-442.588 652.885 569.844
-417.769 607.742 567.084
-410.466 587.288 477.723
-428.346 587.979 561.567
-408.651 613.118 521.898
-488.666 592.272 608.751
-426.915 624.989 588.032
-417.668 622.004 526.543
-417.62 629.196 588.491
-420.537 619.867 549.868
-413.181 596.754 568.827
-419.197 597.793 583.066
-432.404 636.821 608.169
-419.22 627.43 534.037
-464.711 584.433 563.394
-420.754 583.052 521.679
-455.812 598.323 623.278
-405.94 612.031 496.213
-441.492 595.902 614.768
-424.059 585.442 527.909
-447.205 646.955 571.623
-445.275 651.662 586.11
-423.423 580.68 521.187
-427.278 650.582 529.632
-487.368 597.195 626.302
-418.077 585.194 551.198
-412.152 597.368 570.262
-408.705 631.862 543.001
-430.241 601.36 592.261
-418.605 581.698 537.91
-389.461 611.993 524.288
-392.202 602.339 505.544
-395.897 593.905 555.092
-437.649 639.736 558.988
-410.261 585.32 490.12
-467.007 598.971 622.082
-454.608 598.036 617.031
-407.035 614.073 491.472
-404.595 586.254 542.502
-421.627 586.377 555.263
-431.893 577.651 512.691
-415.985 595.58 550.802
-400.042 593.566 529.125
-432.413 641.533 541.594
-416.549 588.33 528.769
-457.629 594.71 551.362
-408.247 586.607 549.106
-405 612.498 586.037
-437.934 624.705 572.221
-409.624 633.649 538.295
-403.603 610.466 477.178
-479.079 593.309 595.774
-429.831 609.856 572.662
-421.716 645.297 529.274
-436.48 586.763 549.532
-435.694 638.444 550.632
-437.421 650.273 543.102
-390.336 608.247 555.799
-462.548 600.415 614.401
-486.755 595.335 626.825
-413.461 578.856 514.726
-419.331 605.664 595.308
-426.93 649.971 523.574
-407.196 613.172 497.785
-446.411 596.479 570.91
-417.46 614.361 572.914
-404.16 598.094 565.21
-409.432 598.249 576.573
-437.48 580.747 509.264
-487.844 592.897 599.542
-435.997 649.136 550.719
-413.108 615.417 531.617
-414.652 595.697 541.251
-435.971 598.05 598.475
-435.829 594.501 581.607
-391.759 613.543 519.666
-430.595 624.999 585.453
-420.235 640.421 570.896
-422.94 628.263 523.343
-410.089 633.663 522.223
-485.21 598.001 613.505
-411.705 607.224 588.24
-447.273 588.989 556.688
-457.677 597.9 616.146
-394.833 596.731 489.587
-393.2 615.069 567.009
-423.998 643.881 552.634
-414.654 612.557 537.322
-386.189 599.787 522.913
-458.829 599.24 622.728
-396.325 591.281 498.434
-387.646 604.804 515.563
-464.875 588.748 570.837
-400.262 590.457 547.095
-405.179 608.671 582.423
-392.626 611.49 571.81
-465.998 601.369 614.368
-463.26 583.227 570.592
-485.356 591.806 599.856
-455.191 594.495 612.298
-411.261 588.768 510.027
-428.486 591.552 554.541
-397.14 620.029 548.473
-435.878 631.335 588.423
-423.399 643.709 557.627
-425.515 646.733 538.402
-394.428 615.247 553.144
-478.734 595.504 619.37
-442.474 641.154 610.74
-399.179 583.944 505.526
-385.338 606.871 547.81
-408.612 589.659 504.597
-415.336 581.467 539.761
-398.02 612.699 496.275
-435.132 627.067 582.348
-435.286 651.071 539.772
-396.668 594.347 485.987
-431.424 642.599 522.522
-425.333 582.118 524.395
-418.832 598.878 559.074
-407.025 590.785 523.065
-403.992 604.564 508.927
-433.738 638.932 609.144
-431.889 629.699 584.365
-397.254 606.994 559.68
-430.279 600.105 572.681
-469.243 600.551 625.965
-480.386 594.46 619.984
-406.584 610.663 487.376
-467.324 604.916 625.321
-401.456 604.171 496.504
-388.986 604.695 540.518
-421.004 633.11 513.245
-443.534 646.941 570.495
-429.255 575.7 493.273
-410.393 597.004 541.933
-427.497 622.26 568.507
-450.305 593.948 542.779
-448.741 593.706 600.403
-418.218 605.58 593.136
-448.958 645.426 577.538
-427.754 575.915 493.193
-476.202 601.034 616.683
-415.048 621.305 523.522
-413.661 632.599 566.203
-401.501 615.104 496.543
-423.436 611.759 586.746
-435.308 636.92 605.167
-403.395 620.321 511.674
-442.445 592.203 549.75
-404.722 584.586 538.837
-413.418 622.735 518.136
-398.211 624.29 533.339
-447.461 596.409 623.301
-438.965 633.22 571.183
-416.303 610.374 552.483
-489.573 592.244 596.039
-418.295 623.412 531.607
-402.607 628.997 524.398
-403.182 602.716 480.242
-391.424 606.355 566.167
-408.009 580.219 514.626
-425.418 645.319 543.831
-445.975 590.358 541.729
-407.295 582.412 542.66
-411.636 630.448 573.804
-452.362 589.999 549.775
-483.711 593.089 607.902
-393.098 595.845 506.335
-461.443 597.651 621.032
-422.576 627.516 524.905
-436.195 644.031 599.331
-445.819 596.851 579.972
-409.007 628.891 516.162
-477.69 595.127 590.701
-413.139 581.104 508.55
-433.532 636.683 612.097
-418.358 621.065 537.702
-395.173 596.849 492.671
-412.577 621.649 515.734
-414.038 583.626 551.191
-411.182 627.725 582.48
-413.971 623.581 591.512
-426.594 627.262 593.19
-412.195 608.663 595.305
-392.474 615.426 543.194
-462.633 599.633 626.532
-446.934 592.68 599.324
-390.638 599.158 507.189
-400.797 607.514 579.174
-387.165 608.772 537.278
-408.945 616.16 597.732
-427.699 632.578 583.484
-447.374 590.996 576.369
-434.511 579.485 512.329
-449.541 590.859 539.97
-407.201 594.966 560.812
-416.731 585.146 489.85
-435.857 594.654 556.419
-441.968 628.093 575.022
-446.305 642.082 611.225
-405.352 611.34 505.836
-437.523 629.727 585.264
-414.576 583.649 549.79
-463.244 597.452 621.146
-400.765 605.564 529.327
-410.892 588.531 520.955
-415.512 620.606 604.095
-405.685 619.674 497.252
-403.845 591.709 532.198
-484.022 592.022 604.072
-402.215 596.228 562.036
-427.114 639.601 575.982
-429.584 649.259 524.581
-435.329 650.068 553.128
-424.223 613.605 588.515
-419.553 588.489 530.439
-449.433 596.503 547.735
-489.258 595.544 611.402
-420.355 620.459 541.724
-412.924 589.109 519.912
-409.622 629.095 555.188
-442.943 594.164 598.93
-416.854 586.342 560.113
-437.957 580.971 510.208
-421.092 620.107 558.602
-398.436 620.015 549.982
-407.997 582.242 532.156
-403.854 583.078 517.423
-460.486 585.323 567.326
-387.512 601.698 531.1
-494.962 593.164 585.638
-478.801 608.933 634.069
-409.56 588.792 499.056
-430.038 628.128 602.027
-436.283 581.383 509.311
-422.226 584.891 537.201
-486.317 598.513 628.647
-425.576 576.044 475.843
-443.83 645.321 568.04
-418.84 614.45 569.147
-443.516 596.55 611.061
-415.798 589.649 528.676
-416.952 629.723 505.575
-409.472 608.218 536.895
-470.749 604.961 620.589
-409.922 634.294 551.115
-396.765 611.182 572.32
-409.779 625.291 578.769
-421.601 635.174 577.513
-401.643 621.45 560.254
-446.692 593.049 599.016
-421.553 598.94 581.171
-428.199 646.267 564.059
-393.558 592.267 529.618
-417.661 608.663 568.026
-421.143 642.121 549.529
-406.665 609.722 513.494
-441.657 634.656 616.608
-430.591 629.85 604.965
-396.869 594.681 495.157
-416.634 622.034 596.095
-406.349 601.25 578.433
-414.258 587.223 558.293
-400.611 602.868 571.495
-491.185 594.75 603.354
-470.839 595.452 615.671
-449.005 588.611 581.539
-472.037 600.068 625.16
-419.085 583.679 503.431
-433.547 577.946 510.968
-404.638 625.451 556.343
-486.85 592.741 592.118
-437.942 639.756 565.874
-389.973 604.938 549.812
-399.02 612.058 491.414
-463.152 586.727 558.489
-439.455 641.357 553.241
-439.974 589.184 544.744
-403.461 588.876 492.995
-405.683 609.704 477.37
-401.979 600.129 488.302
-417.5 585.667 556.237
-417.769 604.369 574.045
-400.355 596.869 560.423
-473.856 606.113 630.629
-444.001 646.751 560.921
-426.731 635.365 579.008
-440.978 623.774 575.833
-405.246 587.984 486.395
-423.434 622.513 599.8
-463.969 584.287 564.988
-399.204 602.854 522.457
-399.901 585.662 521.023
-437.255 640.782 611.159
-451.384 592.368 602.249
-422.384 628.731 526.169
-459.811 593.199 608.886
-398.787 595.669 558.502
-495.616 594.66 617.028
-439.087 591.128 582.781
-418.726 612.034 549.543
-489.504 596.762 598.927
-421.62 585.591 557.489
-459.977 598.168 616.122
-414.289 585.588 475.876
-429.61 613.614 571.26
-398.615 604.963 505.756
-465.725 597.043 610.819
-399.503 603.792 519.325
-417.785 576.713 516.407
-396.305 608.335 497.344
-392.807 596.212 535.108
-484.801 600.224 631.932
-430.529 600.809 573.995
-422.762 584.254 549.302
-469.344 604.398 620.899
-436.306 593.201 552.651
-425.721 578.404 516.436
-458.967 633.872 617.391
-422.515 625.271 550.907
-454.979 590.413 574.739
-418.323 624.488 595.956
-398.14 592.538 518.014
-422.319 582.277 535.274
-418.834 617.008 539.01
-437.171 633.354 587.939
-408.37 625.501 567.995
-417.197 617.945 541.449
-401.092 617.146 510.883
-490.149 594.999 585.752
-420.714 641.627 550.953
-407.973 618.934 594.123
-423.056 577.672 513.183
-403.159 596.992 564.452
-403.306 607.042 496.35
-399.353 582.704 520.621
-415.842 635.762 576.548
-441.694 594.519 592.498
-448.084 649.352 583.629
-449.264 591.883 543.498
-400.785 596.44 561.784
-421.771 645.062 535.33
-428.298 628.332 600.504
-397.995 614.116 572.163
-470.37 604.989 617.167
-404.555 621.904 572.298
-413.52 630.156 578.211
-402.135 619.548 571.864
-398.535 623.744 541.931
-455.306 592.372 573.941
-390.634 612.719 526.826
-434.711 617.605 576.199
-440.162 591.499 548.743
-410.95 637.802 544.662
-434.657 653.5 528.623
-391.318 597.922 534.846
-492.003 592.52 596.108
-416.624 606.05 595.165
-431.259 626.996 587.859
-422.629 583.944 499.495
-482.428 601.642 614.402
-486.134 596.293 608.536
-438.866 597.935 579.827
-394.605 606.862 558.063
-455.167 596.159 622.031
-406.387 612.431 490.859
-414.531 638.856 523.003
-458.643 586.187 555.443
-414.742 588.228 518.133
-481.106 597.455 599.78
-430.949 585.747 537.591
-441.348 591.657 591.666
-413.548 585.83 489.925
-389.087 615.185 537.671
-401.243 594.605 509.824
-434.318 619.723 574.84
-441.25 639.308 609.753
-426.538 638.748 576.342
-424.438 585.752 549.574
-431.047 573.044 475.868
-439.173 638.936 610.309
-392.65 605.028 554.661
-412.145 586.433 492.064
-430.354 590.006 561.755
-470.038 603.066 629.189
-434.544 650.434 557.102
-453.139 594.102 557.748
-422.495 583.275 526.401
-425.921 600.204 586.481
-398.039 602.591 528.889
-468.264 605.827 621.018
-388.286 594.568 507.685
-421.142 582.467 501.412
-428.216 581.755 510.97
-397.687 586.25 541.778
-438.032 639.024 557.827
-407.156 621.719 503.002
-434.587 641.444 590.474
-420.492 645.887 531.158
-476.701 593.229 614.882
-391.253 597.652 507.371
-392.131 592.88 529.743
-454.274 597.811 548.319
-428.768 639.612 535.243
-386.122 599.223 512.66
-400.65 623.581 542.671
-438.592 595.98 555.199
-411.844 577.908 517.792
-420.718 606.836 593.485
-439.689 639.704 555.623
-419.205 625.736 523.644
-422.377 630.126 506.231
-436.41 651.196 522.882
-421.947 624.644 544.592
-403.368 590.538 521.894
-421.639 585.573 505.125
-410.842 589.713 557.218
-428.918 631.952 547.542
-401.43 606.232 519.524
-426.396 646.815 559.551
-432.659 629.871 590.536
-421.567 579.292 521.075
-481.465 602.873 621.22
-412.954 630.516 575.142
-479.73 603.945 615.702
-474.539 589.397 569.444
-398.533 601.278 561.449
-422.933 626.279 519.521
-423.508 629.154 586.15
-430.243 569.506 481.739
-462.013 601.369 619.903
-428.722 627.062 559.698
-434.739 587.643 560.556
-429.569 617.931 570.835
-423.066 615.156 568.89
-453.914 595.267 622.784
-492.532 593.017 586.443
-434.723 649.719 568.839
-441.92 644.237 551.309
-420.098 592.565 549.299
-407.475 636.053 528.549
-426.3 637.717 522.283
-447.165 589.644 577.146
-393.389 600.14 502.279
-383.939 610.195 548.257
-483.75 594.524 623.648
-406.226 587.467 546.305
-425.125 588.664 543.183
-399.611 598.642 492.877
-388.614 610.597 527.763
-405.615 601.875 535.828
-402.408 627.895 518.999
-406.971 627.848 553.081
-429.477 639.245 537.08
-429.214 631.031 553.315
-419.374 583.109 476.249
-432.07 616.956 578.515
-426.3 592.37 565.381
-423.402 602.568 590.949
-400.702 621.873 520.358
-445.1 595.27 571.468
-426.604 571.711 489.003
-399.064 586.652 514.401
-412.643 621.959 502.085
-424.243 610.268 585.717
-438.59 596.009 571.272
-410.555 602.33 580.032
-447.124 648.966 585.401
-489.776 598.134 632.25
-428.627 640.268 528.94
-454.783 595.325 619.325
-447.457 635.919 614.751
-416.843 586.295 505.837
-416.167 592.672 547.5
-423.38 600.201 571.439
-456.601 594.43 558.705
-415.608 603.483 589.782
-403.157 623.878 511.598
-461.55 594.875 607.481
-400.971 585.586 511.311
-466.488 605.217 622.639
-404.38 599.102 476.401
-393.927 587.23 510.322
-416.934 611.2 591.492
-416.616 620.631 606.556
-391.48 603.84 548.62
-423.667 612.039 590.686
-409.555 588.81 515.236
-414.761 641 528.276
-402.073 587.309 498.757
-401.571 618.301 511.809
-403.948 583.032 516.388
-441.071 575.133 512.635
-420.1 598.235 585.169
-435.942 597.431 563.732
-399.396 613.278 498.349
-440.042 592.275 551.142
-395.236 609.505 509.634
-404.432 587.269 498.325
-419.086 620.6 546.001
-416.123 630.916 514.015
-483.039 610.085 634.029
-485.881 593.373 584.928
-422.967 639.455 562.729
-418.252 622.316 529.093
-440.369 641.997 564.608
-425.201 632.446 521.687
-449.372 595.352 576.986
-413.636 612.001 596.161
-399.144 598.639 489.703
-420.081 600.144 564.305
-423.428 583.688 547.123
-451.128 648.945 575.053
-439.956 632.264 580.845
-444.416 591.429 569.648
-490.136 592.343 612.855
-468.847 605.115 626.965
-392.732 598.64 490.202
-437.292 595.418 589.993
-452.289 595.347 612.003
-401.989 581.232 502.251
-417.741 634.323 509.606
-481.929 592.167 602.206
-441.095 643.058 607.669
-418.235 631.284 511.796
-475.331 598.723 624.592
-436.957 634.14 558.012
-405.215 589.793 514.372
-407.444 607.875 537.535
-423.409 642.568 563.666
-434.628 628.573 584.27
-482.928 603.834 634.151
-403.369 591.759 523.838
-436.401 636.72 555.842
-405.299 625.26 586.76
-428.977 584.949 533.584
-465.216 601.443 622.304
-429.294 589.597 562.441
-408.334 614.794 593.832
-417.909 633.794 562.637
-403.366 620.215 574.123
-416.324 591.874 545.591
-473.855 595.843 588.959
-431.48 604.9 576.792
-449.821 595.156 605.763
-432.358 599.411 583.779
-427.843 584.339 550.04
-413.972 604.116 553.019
-409.638 627.062 580.358
-405.718 631.621 522.884
-454.344 587.216 573.861
-402.075 612.007 489.984
-411.996 582.917 506.844
-476.533 604.031 616.632
-432.607 600.142 597.255
-397.13 599.775 559.952
-404.809 625.342 516.105
-440.998 590.46 580.576
-424.087 638.949 528.368
-411.673 613.651 501.372
-397.057 618.853 570.196
-417.442 587.228 530.794
-405.022 593.641 473.674
-413.299 640.122 529.066
-445.112 651.482 559.477
-453.252 587.544 564.357
-414.25 631.271 515.11
-426.816 633.335 581.728
-434.276 651.048 562.375
-388.306 606.159 522.435
-422.671 642.035 565.307
-424.207 631.789 531.162
-425.928 644.377 574.356
-435.536 634.951 611.789
-408.86 587.403 481.484
-431.276 602.959 577.882
-411.131 632.758 517.98
-418.194 614.798 559.991
-418.775 613.931 542.749
-430.555 631.515 592.818
-394.204 605.972 501.006
-398.341 619.56 518.665
-497.872 590.04 614.55
-398.44 587.17 535.587
-402.782 616.414 587.956
-421.763 585.651 523.626
-413.347 586.851 503.254
-426.637 587.054 541.494
-383.924 608.296 542.453
-465.022 602.213 621.633
-448.563 595.464 610.579
-413.102 586.929 499.414
-438.573 598.132 601.558
-415.246 585.143 504.892
-430.77 593.241 577.38
-425.431 573.881 494.633
-419.117 598.434 583.429
-436.82 641.386 600.481
-472.402 602.86 612.669
-466.85 594.564 611.097
-392.918 602.561 496.277
-394.261 603.304 487.988
-469.93 587.593 570.882
-447.013 590.038 569.422
-406.588 581.718 517.912
-479.848 599.491 598.144
-421.642 622.296 544.205
-393.014 618.588 538.762
-431.291 606.76 580.845
-433.36 577.23 508.406
-388.738 598.557 513.569
-414.579 610.259 598.659
-471.526 606.225 635.426
-421.978 602.989 574.406
-447.974 590.825 561.286
-467.354 601.909 626.626
-424.699 578.218 493.9
-412.654 625.558 506.526
-419.336 642.522 543.198
-391.079 610.482 565.603
-458.697 583.015 559.251
-432.465 642.34 529.411
-438.991 594.492 556.736
-414.094 625.162 511.336
-404.179 589.88 511.081
-450.138 596.656 546.202
-413.464 617.286 512.283
-417.864 605.774 555.975
-416.712 619.383 526.063
-401.209 614.136 576.913
-409.801 626.624 580.338
-440.854 637.79 577.744
-424.298 616.485 588.302
-420.263 584.154 516.889
-409.159 588.52 497.256
-397.856 604.054 485.693
-473.222 601.426 613.631
-409.652 611.838 515.781
-437.499 631.886 560.7
-437.909 629.146 573.434
-441.519 588.219 541.547
-420.13 598.015 578.339
-435.617 618.056 579.364
-440.942 590.153 586.717
-401.829 593.229 557.803
-408.341 586.655 545.104
-398.86 600.437 495.246
-396.309 585.605 507.67
-438.858 590.156 571.805
-407.563 622.128 508.243
-416.625 597.009 550.981
-404.881 592.021 551.09
-447.739 649.439 570.965
-402.098 587.198 497.443
-384.354 605.767 539.046
-447.392 654.987 580.598
-448.948 649.153 572.58
-425.251 573.204 488.51
-399.445 598.453 529.131
-383.928 607.483 540.886
-439.204 596.956 604.043
-432.531 648.216 563.128
-414.689 611.615 552.244
-462.262 596.498 611.877
-414.921 580.237 535.7
-441.284 595.203 562.932
-400.016 587.704 497.185
-490.904 598.001 631.225
-493.043 592.633 589.032
-432.453 590.969 564.485
-400.455 597.87 497.893
-434.591 640.665 590.629
-431.398 608.501 577.259
-396.132 602.116 484.363
-449.117 589.548 537.467
-424.042 639.897 522.095
-404.223 620.071 503.143
-410.866 603.565 581.176
-419.665 597.867 561.781
-438.085 638.599 562.334
-485.208 599.463 618.819
-392.808 602.18 492.996
-436.325 586.853 540.634
-394.704 604.035 497.392
-403.765 600.902 475.854
-401.685 625.049 521.493
-420.504 630.686 515.706
-416.551 621.656 526.782
-423.867 600.496 571.54
-418.981 624.406 529.75
-396.295 587.346 524.272
-421.327 628.639 518.01
-412.553 614.86 533.806
-428.462 584.229 536.019
-427.164 580.991 513.935
-421.588 582.567 504.559
-446.106 653.476 581.791
-406.543 622.258 506.231
-428.198 630.817 588.986
-393.364 589.711 511.046
-392.984 594.533 543.384
-413.189 586.293 501.972
-435.389 645.904 546.728
-440.224 641.775 555.278
-396.212 585.603 501.876
-405.996 624.231 571.556
-448.323 594.841 611.07
-400.091 609.802 523.55
-406.232 617.064 495.069
-438.484 636.466 608.065
-425.607 596.093 576.306
-448.274 651.345 583.702
-406.9 614.138 491.108
-401.98 621.635 557.121
-395.489 609.819 507.325
-413.361 599.601 548.929
-454.657 594.353 609.226
-423.548 617.054 588.838
-421.308 625.539 539.829
-430.026 633.112 552.515
-462.825 597.803 612.838
-426.153 583.08 507.41
-394.461 613.406 511.182
-441.34 651.331 573.106
-476.824 596.014 624.351
-428.46 595.703 562.481
-423.032 595.303 562.949
-402.692 626.025 545.193
-407.712 611.761 525.512
-390.332 603.718 553.074
-399.418 595.835 505.082
-457.21 594.069 611.608
-405.397 584.257 543.222
-404.977 605.534 510.83
-407.734 585.782 544.117
-432.117 629.565 601.664
-386.589 602.78 509.128
-403.624 594.169 560.627
-399.391 595.694 524.366
-493.278 591.316 613.962
-398.586 597.676 559.323
-398.765 593.194 553.487
-400.755 601.876 569.172
-482.468 594.913 590.083
-386.281 605.133 533.132
-416.514 625.433 520.606
-431.928 570.045 486.284
-402.072 618.929 572.352
-416.2 612.376 568.961
-442.6 646.59 550.381
-479.022 594.646 588.587
-396.178 588.928 523.775
-401.058 585.121 500.85
-488.656 596.099 627.631
-388.028 600.364 523.471
-439.192 631.367 573.212
-408.566 617.466 596.6
-438.707 598.895 575.473
-403.194 610.223 520.237
-428.412 582.141 506.173
-396.592 622.051 535.039
-398.776 603.961 499.399
-459.583 584.144 566.626
-472.278 603.117 630.921
-402.523 608.881 487.349
-416.962 579.42 524.552
-387.798 613.879 547.022
-413.632 595.499 540.975
-427.282 639.055 537.093
-403.615 581.296 530.979
-474.179 604.178 626.503
-394.179 610.644 511.476
-431.14 584.047 537.404
-401.136 580.373 521.095
-420.276 585.121 523.591
-391.151 605.856 500.408
-406.113 625.381 587.842
-405.966 620.394 590.052
-414.917 605.496 593.334
-407.085 596.173 572.607
-458.866 599.536 622.286
-421.096 622.705 556.54
-424.871 625.839 551.649
-437.629 640.725 602.735
-410.226 583.26 548.252
-439.05 589.049 564.615
-468.481 585.35 563.965
-420.257 637.872 563.434
-432.43 592.515 573.012
-448.837 655.655 571.354
-389.217 610.687 540.868
-415.738 592.941 571.966
-397.997 599.833 482.496
-409.824 590.534 525.305
-400.604 618.653 520.591
-436.586 622.157 571.708
-482.778 593.595 617.105
-480.971 594.817 617.315
-408.279 586.931 484.96
-398.841 608.577 479.353
-449.17 590.116 579.726
-440.381 575.803 510.844
-413.666 631.931 575.296
-426.195 637.546 513.326
-386.993 606.664 544.125
-428.57 599.998 567.159
-422.468 583.539 532.281
-392.291 602.308 501.495
-426.168 601.361 590.115
-467.536 589.896 570.169
-446.291 595.392 608.9
-396.418 589.483 526.865
-485.703 596.754 595.844
-437.662 624.903 571.644
-414.899 586.297 477.523
-435.045 585.2 550.239
-413.968 604.231 591.706
-446.831 651.716 559.108
-453.945 594.081 605.819
-423.087 623.19 594.435
-404.913 592.064 530.202
-414.71 613.501 547.589
-400.15 601.637 478.432
-406.899 596.781 568.194
-392.782 606.798 561.983
-410.975 632.123 518.666
-483.982 603.952 629.912
-474.542 603.421 628.771
-421.375 620.193 604.625
-479.913 603.616 620.304
-435.354 596.863 561.85
-414.069 621.056 595.595
-427.468 591.782 565.032
-430.144 639.519 537.891
-424.565 581.795 507.218
-404.835 628.379 543.437
-444.316 596.856 599.293
-462.605 584.294 569.844
-495.966 594.885 621.31
-445.118 645.603 572.95
-463.963 582.454 568.365
-398.578 595.837 487.982
-463.361 585.936 558.695
-418.61 578.64 515.684
-388.839 602.495 535.435
-443.352 651.386 572.887
-400.964 600.979 572.492
-417.554 621.268 528.659
-491.219 593.008 614.57
-406.293 612.991 585.939
-437.826 593.437 564.701
-435.963 592.043 558.247
-416.065 635.258 516.182
-400.096 612.209 502.539
-417.474 616.812 551.983
-476.939 594.417 596.31
-425.424 587.987 551.704
-417.699 633.616 565.764
-404.97 607.821 577.22
-405.256 608.145 536.339
-431.973 592.472 563.849
-409.085 619.29 507.659
-424.746 637.089 522.502
-405.845 618.925 589.554
-411.966 598.105 547.485
-484.221 597.496 624.508
-401.137 587.525 500.384
-411.986 606.991 585.455
-412.532 591.266 538.661
-399.792 618.254 519.647
-398.947 601.294 494.782
-404.275 612.937 496.585
-403.762 609.761 508.098
-417.87 637.515 553.344
-397.489 594.276 553.833
-401.712 603.392 478.453
-411.69 582.129 509.07
-425.113 610.128 575.618
-467.504 596.019 615.713
-424.55 625.64 558.907
-461.051 587.968 569.483
-442.56 647.765 568.569
-421.014 617.044 563.988
-400.804 591.731 544.144
-402.642 584.372 534.54
-432.87 630.279 588.642
-404.217 619.557 503.155
-423.314 643.234 545.282
-468.663 600.87 624.363
-402.493 619.186 558.837
-405.883 594.895 535.232
-402.805 619.167 518.461
-398.426 600.833 559.972
-397.068 615.829 547.935
-400.343 592.321 549.032
-463.828 597.904 613.298
-455.758 590.67 550.11
-398.055 592.348 530.762
-405.1 623.511 589.301
-398.113 604.898 523.187
-394.246 587.931 513.23
-387.102 608.291 548.849
-397.837 607.545 500.27
-411.481 591.796 555.969
-429.669 612.25 580.051
-405.782 590.294 534.159
-418.68 583.093 519.149
-445.836 592.635 579.36
-395.64 604.971 497.262
-427.179 590.258 560.329
-418.016 635.872 571.305
-403.045 589.134 505.126
-409.137 634.724 524.732
-391.328 600.736 531.435
-418.34 596.022 553.299
-426.247 591.242 553.444
-393.286 591.226 523.117
-400.031 585.696 505.9
-404.265 616.493 574.737
-413.022 624.608 519.772
-441.55 589.281 553.807
-397.263 607.801 521.635
-427.936 593.427 562.98
-422.257 582.703 510.159
-403.565 588.425 520.886
-419.727 632.964 579.589
-403.631 585.529 541.788
-479.446 602.311 624.608
-408.101 588.522 518.092
-389.316 607.153 532.523
-396.614 597.267 493.405
-395.574 603.128 487.362
-414.283 625.274 562.855
-417.353 595.576 556.663
-430.215 649.581 527.428
-429.675 598.46 569.299
-420.696 623.543 592.154
-423.463 642.253 546.933
-437.812 649.713 567.755
-422.373 611.573 588.31
-481.509 594.051 593.89
-424.473 623.024 584.184
-422.613 619.09 563.581
-418.292 602.525 583.159
-407.211 627.381 548.264
-402.016 583.439 520.967
-426.172 620.372 571.446
-398.901 607.22 495.894
-434.242 646.118 525.283
-396.208 617.521 543.694
-428.112 629.131 588.042
-402.969 611.174 535.45
-392.251 603.708 550.549
-402.092 605.242 509.782
-401.046 589.015 515.679
-443.057 589.915 556.774
-424.762 593.634 568.471
-411.351 612.601 588.895
-420.532 587.799 559.013
-422.584 624.261 565.857
-418.628 590.246 550.198
-429.081 645.967 560.887
-438.342 596.316 577.202
-420.422 621.746 549.07
-395.981 604.832 501.83
-483.795 593.871 613.477
-445.987 595.453 553.793
-481.201 596.748 608.326
-388.822 606.192 520.838
-425.406 639.893 573.031
-428.423 635.017 583.158
-399.306 610.982 500.585
-393.126 616.616 531.971
-394.283 606.403 506.615
-397.449 596.331 495.683
-417.723 581.978 535.815
-391.747 599.957 528.521
-422.03 638.945 521.562
-390.471 609.535 533.165
-435.391 595.516 567.822
-400.689 597.993 536.528
-402.596 583.666 503.491
-412.93 613.909 548.226
-439.088 591.264 565.55
-412.827 623.678 518.404
-402.861 584.244 503.05
-404.201 584.557 514.633
-408.075 586.362 505.407
-421.517 599.981 578.109
-423.216 626.93 587.629
-421.888 636.137 572.246
-412.254 624.356 509.859
-407.213 599.347 574.68
-398.293 616.285 531.07
-407.16 612.48 504.642
-439.25 594.581 566.831
-400.632 610.493 531.891
-387.634 605.901 525.174
-410.245 616.845 527.964
-413.434 580.69 533.472
-412.482 626.733 558.776
-399.227 602.772 482.773
-440.901 595.588 575.788
-417.625 615.339 569.193
-437.527 640.124 586.318
-388.145 607.29 527.573
-414.255 639.523 530.957
-418.174 619.651 590.404
-418.771 616.982 538.107
-411.901 588.265 547.547
-427.794 625.183 586.718
-423.9 619.348 583.941
-435.677 646.495 576.04
-392.476 611.029 521.397
-418.132 587.593 529.841
-400.126 615.951 555.772
-412.562 618.746 593.663
-412.888 582.903 534.951
-393.455 614.458 535.364
-407.392 623.064 516.451
-390.903 602.269 513.88
-482.543 593.065 600.828
-454.141 588.699 556.502
-419.419 641.497 544.57
-427.427 594.472 574.848
-420.367 592.492 569.632
-411.795 582.755 506.48
-421.845 587.159 530.874
-393.562 604.791 505.366
-422.616 632.434 525.567
-430.292 588.075 555.232
-478.73 600.421 628.183
-399.484 585.229 525.627
-436.7 640.757 563.935
-400.163 589.694 530.682
-416.095 622.682 595.997
-403.116 585.273 539.097
-431.244 589.801 558.668
-462.41 598.448 616.872
-391.149 607.658 518.514
-402.471 589.404 518.744
-400.241 604.174 571.843
-390.535 606.979 550.913
-410.473 589.619 526.273
-395.944 613.076 544.495
-392.409 604.872 511.369
-389.094 601.6 526.687
-447.775 647.768 580.27
-430.13 644.347 529.492
-408.568 584.444 537.551
-485.44 594.77 601.657
-438.162 628.31 575.966
-443.671 593.043 558.455
-404.238 585.86 513.071
-404.59 583.103 520.445
-410.715 635.164 531.28
-397.313 606.704 492.194
-443.173 591.334 589.038
-397.526 607.577 562.204
-401.35 621.198 553.166
-415.054 581.821 513.011
-477.989 596.029 613.482
-440.107 640.552 576.536
-397.532 603.738 510.061
-437.618 632.189 571.552
-439.787 589.847 548.692
-412.602 618.205 521.372
-437.092 634.919 614.764
-475.935 595.662 598.816
-399.501 608.477 485.935
-404.838 611.935 484.69
-420.222 581.975 530.006
-421.544 630.971 529.677
-398.27 605.599 528.934
-424.64 638.141 534.459
-415.661 638.492 545.288
-401.9 614.726 500.697
-409.658 611.808 585.993
-390.453 604.643 512.034
-409.87 596.447 545.623
-397.339 601.233 488.921
-408.279 618.821 512.153
-418.163 584.224 527.732
-422.63 645.135 525.102
-427.02 587.79 554.223
-392.968 601.006 510.1
-395.294 587.635 516.892
-400.908 624.121 532.723
-424.696 627.968 543.509
-398.081 602.802 496.744
-486.309 595.717 596.356
-398.476 590.373 531.777
-419.484 583.203 548.953
-427.767 629.375 583.446
-410.395 583.97 540.123
-415.353 600.221 567.746
-419.408 613.543 574.359
-480.008 601.917 619.81
-439.884 594.849 551.271
-402.552 611.873 487.471
-416.575 584.573 503.052
-397.664 612.566 513.664
-411.715 623.583 500.064
-436.422 634.484 585.168
-411.709 611.512 591.967
-400.715 614.379 508.119
-436.16 641.717 562.408
-421.726 632.735 530.566
-420.53 599.849 568.515
-411.34 621.318 519.25
-433.704 592.09 560.735
-431.559 629.151 586.794
-401.086 617.693 519.964
-414.623 626.07 511.478
-423.696 637.671 529.367
-416.178 590.268 561.595
-415.236 585.447 522.186
-420.66 584.925 548.155
-401.756 604.606 479.303
-424.439 634.991 528.122
-485.298 595.006 598.883
-418.498 618.902 550.277
-416.892 615.328 552.353
-399.625 586.618 500.952
-409.584 602.92 577.707
-397.656 605.966 570.676
-405.436 593.952 535.281
-397.07 595.061 488.759
-425.089 573.232 486.208
-410.641 617.998 526.184
-419.608 584.556 499.749
-411.892 588.165 524.782
-392.912 613.034 520.075
-426.936 587.248 548.464
-397.403 605.742 557.364
-416.146 638.13 520.808
-413.248 605.926 580.768
-432.136 594.039 573.009
-415.315 586.544 531.642
-442.827 648.507 578.228
-395.56 594.033 505.198
-397.675 608.112 510.273
-400.965 586.358 519.358
-406.607 593.834 554.633
-431.018 599.542 579.044
-402.069 608.156 577.298
-414.93 584.171 500.569
-399.804 600.108 485.352
-425.925 585.69 549.922
-395.687 598.144 505.261
-431.95 586.713 545.507
-390.022 600.586 508.718
-425.587 584.391 533.455
-406.043 618.315 507.225
-428.167 586.46 540.496
-416.367 622.306 593.179
-423.114 635.632 576.859
-395.543 593.088 545.163
-400.597 588.17 542.293
-402.796 586.88 508.737
-439.327 590.147 549.504
-415.562 583.901 507.414
-418.415 635.124 516.883
-455.826 590.961 553.331
-402.949 608.474 576.198
-414.005 590.688 556.456
-412.558 634.057 523.337
-424.305 611.801 582.341
-396.423 616.34 545.374
-423.912 639.449 563.622
-421.772 635.373 562.743
-412.579 635.217 550.573
-416.704 583.283 546.177
-409.489 633.94 534.919
-398.338 596.939 528.369
-413.145 587.635 516.637
-410.03 591.68 551.935
-402.166 624.139 534.974
-410.695 592.408 553.13
-416.516 586.661 522.103
-404.367 612.095 490.561
-447.252 650.591 583.629
-429.588 593.164 560.904
-425.035 585.839 542.059
-436.388 641.605 558.571
-415.615 592.038 567.062
-400.238 610.202 531.966
-420.273 631.041 536.025
-390.582 603.892 511.126
-436.578 642.571 569.775
-427.426 640.291 577.798
-425.187 629.612 551.724
-405.328 614.249 494.844
-414.249 585.546 511.732
-419.77 582.697 528.849
-412.83 636.849 543.831
-446.068 652.538 566.508
-441.46 594.496 559.493
-480.211 597.594 616.182
-420.148 583.555 525.648
-450.166 651.074 575.214
-396.319 593.807 526.345
-451.08 590.018 572.817
-437.657 591.263 561.965
-423.444 586.946 528.602
-399.123 606.684 535.636
-425.432 585.219 544.824
-431.985 601.852 580.13
-413.101 584.358 506.683
-475.554 597.3 605.939
-428.947 618.719 581.325
-398.537 617.634 552.231
-397.671 606.71 498.743
-413.112 638.941 522.867
-435.108 590.391 551.723
-398.446 613.11 518.517
-426.765 592.5 564.294
-431.88 589.213 550.356
-413.53 597.297 576.97
-390.224 609.088 550.336
-403.557 596.417 562.134
-399.535 601.921 479.397
-407.106 622.651 580.452
-402.341 608.562 486.369
-424.575 627.667 551.196
-402.503 621.116 520.511
-416.59 617.596 544.459
-407.029 622.633 508.202
-392.132 595.736 527.524
-422.222 632.67 536.656
-412.429 633.281 519.431
-404.975 612.332 496.063
-408.811 585.371 501.324
-388.611 600.755 510.987
-427.213 642.593 525.306
-402.295 625.557 526.584
-445.694 590.576 561.161
-480.019 599.677 617.014
-411.206 624.371 508.085
-391.657 606.239 550.057
-406.492 606.103 537.269
-408.762 621.024 501.63
-401.287 601.878 562.879
-424.565 581.359 518.936
-471.778 598.946 617.778
-401.391 587.161 504.055
-427.009 601.626 583.324
-425.655 627.597 556.832
-404.177 623.399 552.126
-419.707 615.189 568.828
-423.27 592.413 563.035
-415.283 582.244 541.596
-418.45 593.88 558.902
-409.255 595.118 538.421
-400.151 606.492 510.252
-438.769 647.5 578.246
-421.921 601.563 583.258
-412.358 631.382 516.015
-420.132 627.824 538.629
-452.37 590.566 566.703
-414.238 582.173 510.491
-410.199 624.226 587.196
-490.936 596.748 617.624
-399.777 606.334 537.913
-393.975 617.353 540.267
-404.328 589.187 517.902
-416.044 584.9 520.658
-386.95 603.93 521.066
-449.086 650.885 576.731
-435.504 622.465 573.101
-417.971 586.278 525.811
-403.562 624.478 549.599
-398.413 598.313 480.684
-408.248 582.511 528.131
-409.239 587.239 508.814
-438.462 593.632 567.503
-391.334 613.51 549.948
-397.412 607.142 527.775
-403.999 622.391 550.491
-404.324 621.534 558.371
-423.549 634.956 523.453
-460.28 596.928 616.946
-441.223 649.513 559.14
-394.134 602.382 496.763
-413.333 582.472 509.264
-431.758 594.632 564.717
-390.352 609.635 536.939
-406.02 588.553 511.097
-400.024 584.222 526.846
-393.534 614.343 566.823
-417.476 622.379 531.834
-429.304 639.9 542.171
-490.205 593.39 618.559
-424.335 617.24 571.854
-401.588 612.219 501.073
-396.208 610.628 572.761
-393.92 598.087 537.28
-416.843 586.9 524.626
-429.337 605.905 584.076
-460.063 586.278 561.017
-407.538 614.768 499.6
-412.082 585.404 509.093
-422.27 587.324 557.59
-410.9 585.109 500.76
-445.561 646.527 578.354
-454.743 588.644 565.127
-409.274 631.761 535.481
-448.248 591.641 560.704
-398.127 600.837 518.607
-434.901 646.797 577.697
-429.053 634.782 584.44
-418.208 601.591 575.57
-401.773 626.192 528.646
-402.125 627.147 536.289
-409.418 597.76 571.663
-423.228 644.251 523.065
-410.034 580.134 518.558
-400.789 612.93 573.892
-413.813 628.737 574.214
-459.371 585.428 563.956
-427.752 596.426 577.559
-395.659 612.248 558.178
-434.674 592.91 559.692
-402.674 606.466 507.751
-404.801 630.052 528.085
-416.107 581.555 524.603
-427.928 573.867 483.757
-422.743 631.243 577.287
-410.853 627.25 578.066
-401.638 618.917 513.017
-409.152 620.462 594.635
-415.844 626.953 519.068
-408.763 613.487 533.011
-400.064 604.881 536.944
-417.581 590.594 563.081
-398.472 609.068 533.295
-431.192 590.637 559.986
-415.033 605.477 558.46
-422.806 631.481 524.898
-468.905 604.407 623.448
-396.456 615.117 564.275
-407.98 596.017 565.324
-410.074 617.856 499.367
-398.878 591.581 537.206
-396.049 592.877 503.927
-450.607 590.74 546.829
-429.642 630.789 558.712
-437.746 650.341 560.7
-434.405 636.699 553.354
-454.401 590.534 552.373
-400.863 614.947 563.478
-416.265 602.061 571.803
-394.862 596.432 542.006
-391.856 604.415 537.062
-440.676 592.277 566.154
-397.086 597.565 499.161
-397.918 588.578 524.6
-423.741 625.375 561.681
-394.412 590.403 509.717
-405.678 611.385 519.568
-420.955 591.76 559.637
-399.296 584.381 524.909
-423.715 631.607 580.082
-411.893 607.007 585.666
-432.942 636.989 587.162
-448.267 649.82 574.703
-441.545 590.042 557.259
-404.69 628.423 543.026
-415.721 582.653 509.524
-396.821 615.137 545.512
-409.251 595.145 558.131
-449.172 593.911 558.473
-415.092 599.983 579.782
-431.077 643.639 532.693
-412.674 615.799 517.227
-415.283 613.331 590.204
-409.836 594.264 539.023
-386.332 601.039 521.587
-395.988 615.548 551.933
-393.313 599.96 546.552
-424.723 636.743 540.331
-392.589 594.358 530.737
-423.464 615.005 583.582
-400.539 588.142 526.678
-416.633 590.964 542.774
-476.381 602.655 616.356
-413.633 581.66 525.817
-420.581 584.84 542.657
-478.218 602.058 619.359
-399.593 609.605 573.12
-449.041 652.674 578.677
-394.824 594.876 545.342
-398.17 591.648 502.758
-390.729 602.307 532.611
-400.484 606.237 503.632
-399.646 592.377 546.054
-403.095 610.348 497.836
-412.05 585.36 503.114
-438.325 650.196 561.588
-407.902 631.042 523.694
-404.981 618.801 512.614
-423.711 619.462 571.425
-460.533 598.911 621.977
-433.243 621.358 578.511
-395.189 603.715 493.841
-419.964 630.777 517.752
-405.325 626.85 546.709
-408.331 584.758 541.822
-399.375 591.377 544.799
-412.907 585.023 506.738
-414.573 628.454 566.884
-407.48 582.076 513.653
-401.647 606.33 486.704
-403.643 610.021 512.331
-424.998 586.456 531.489
-391.946 609.042 524.11
-442.555 591.695 592.404
-442.25 592.815 550.236
-421.624 591.14 545.534
-400.765 603.303 493.262
-425.822 604.78 591.077
-424.074 579.481 514.459
-427.885 640.876 577.566
-421.351 583.036 529.802
-398.24 609.339 522.064
-412.893 607.901 583.229
-415.773 583.154 496.697
-434.832 629.837 583.21
-391.818 612.188 544.975
-396.839 609.329 566.487
-430.932 590.154 562.305
-407.87 584.386 514.706
-421.175 583.431 504.239
-421.6 632.65 526.157
-415.196 629.833 580.197
-434.19 648.652 558.256
-420.316 627.961 541.098
-441.14 647.874 554.055
-402.517 583.7 505.542
-447.868 645.628 575.934
-414.042 588.969 530.206
-455.871 590.001 559.059
-431.506 635.734 555.063
-442.866 644.578 579.219
-410.765 624.304 572.984
-394.609 596.642 537.653
-412.832 621.292 515.637
-445.338 594.109 553.888
-415.289 581.604 514.184
-389.843 600.057 512.316
-484.892 597.004 617.683
-476.707 598.617 622.096
-388.927 606.455 520.991
-398.167 606.198 490.155
-392.501 602.045 548.033
-436.454 634.611 560.398
-442.807 591.488 561.68
-423.511 581.757 514.291
-424.278 583.007 532.59
-439.786 642.702 587.918
-397.791 591.466 524.43
-416.975 601.064 570.258
-413.08 619.293 596.923
-415.951 583.442 501.012
-395.522 594.904 543.189
-403.379 616.741 511.88
-398.228 591.516 526.252
-482.747 599.498 617.623
-400.991 596.583 555.84
-387.263 606.669 543.211
-440.932 651.941 567.377
-490.153 594.009 619.065
-411.861 595.325 544.255
-404.915 631.629 537.69
-423.461 637.768 532.153
-427.404 586.245 536.444
-408.6 624.606 509.042
-424.161 636.567 516.858
-398.605 607.04 531.351
-402.88 611.72 521.807
-422.326 594.853 560.301
-437.208 592.263 558.499
-399.605 588.665 528.485
-405.958 587.836 502.38
-435.458 595.616 581.94
-391.394 599.546 531.31
-424.368 628.254 553.138
-433.695 651.176 523.355
-414.824 618.242 529.165
-402.332 589.177 514.673
-391.793 605.456 548.802
-405.474 584.525 541.61
-410.211 587.147 518.413
-404.218 585.789 537.137
-404.44 610.488 511.313
-404.598 607.183 476.369
-402.489 613.135 577.888
-419.686 582.725 538.217
-397.798 602.473 532.807
-428.077 643.243 563.292
-427.573 644.687 538.818
-401.633 611.176 522.822
-406.054 582.066 528.406
-393.861 607.681 515.166
-404.941 612.427 502.232
-410.072 617.637 494.029
-405.399 613.364 521.78
-418.477 598.285 566.988
-436.13 648.74 542.659
-427.753 640.249 533.267
-408.193 617.507 516.965
-454.427 588.293 567.679
-435.134 637.546 552.99
-475.592 600.334 611.779
-402.729 624.976 524.228
-405.578 617.673 502.009
-403.332 626.523 538.839
-394.775 599.747 491.323
-419.61 594.86 562.67
-404.144 602.518 571.072
-419.173 632.759 514.138
-413.231 636.365 524.511
-477.881 594.833 597.499
-433.028 649.637 560.746
-420.493 624.311 544.341
-419.623 637.704 519.689
-418.478 639.711 539.806
-410.952 596.574 568.941
-410.2 613.617 532.637
-387.192 601.412 518.914
-478.623 601.286 623.632
-417.415 581.569 512.807
-399.413 587.28 507.389
-425.325 646.144 524.691
-490.915 596.019 618.958
-408.436 613.698 500.655
-445.285 590.284 591.829
-403.039 606.469 537.358
-415.424 584.816 550.29
-420.545 620.953 558.916
-397.999 605.951 514.54
-419.498 591.975 560.774
-469.045 604.814 624.133
-410.383 635.928 524.094
-394.632 597.999 550.115
-422.72 642.05 541.574
-402.141 610.446 484.685
-394.928 603.459 495.307
-423.177 599.936 573.025
-414.73 622.381 523.18
-481.997 595.012 595.798
-423.4 626.963 556.267
-424.645 634.16 523.038
-418.317 641.245 523.507
-423.976 642.962 565.885
-402.069 624.137 547.253
-423.805 580.445 511.518
-476.076 602.383 629.888
-418.193 593.341 566.293
-394.226 609.379 567.856
-416.086 615.152 572.427
-392.508 598.652 533.452
-400.969 608.558 575.234
-410.275 588.112 520.838
-415.656 612.925 574.209
-414.835 594.705 543.815
-402.648 589.271 506.324
-413.662 588.996 530.097
-404.158 599.626 563.006
-413.985 637.494 542.269
-436.956 589.283 549.942
-397.096 607.032 561.515
-420.963 630.331 540.902
-423.298 583.085 525.914
-426.172 574.974 487.776
-409.673 631.421 528.739
-406.866 582.876 503.756
-414.399 623.317 522.99
-415.795 620.902 527.369
-408.999 607.119 545.833
-402.16 609.066 579.642
-388.641 606.358 541.675
-403.903 614.967 495.992
-429.716 593.031 570.848
-402.474 615.166 496.173
-410.569 617.6 495.256
-390.728 613.619 529.662
-428.474 649.506 527.333
-405.64 619.199 578.572
-394.114 613.929 569.498
-413.558 608.852 591.195
-431.654 648.323 524.939
-397.649 590.596 537.801
-407.215 585.414 499.798
-410.349 618.501 499.121
-402.46 626.31 531.191
-420.203 614.912 567.542
-438.965 642.758 569.138
-412.457 619.635 524.423
-408.076 628.954 551.377
-394.532 606.858 504.553
-393.74 613.704 554.797
-418.528 631.331 580.922
-390.932 609.144 520.729
-422.469 627.334 546.572
-432.347 633.63 565.89
-403.057 617.701 571.894
-421.178 593.47 570.269
-423.767 641.533 565.649
-429.25 628.803 566.13
-416.783 596.118 575.56
-415.609 640.735 527.428
-395.34 593.247 553.612
-428.159 590.435 560.433
-420.749 589.781 539.961
-427.423 637.492 579.403
-434.625 648.627 523.604
-428.879 642.061 574.393
-399.707 595.053 537.991
-417.379 597.479 563.365
-414.659 603.791 586.096
-434.886 641.193 550.087
-424.801 586.446 533.49
-424.266 584.822 537.928
-470.987 604.606 624.763
-450.061 652.886 578.747
-399.914 616.9 557.352
-432.808 646.692 536.957
-437.169 592.298 553.119
-399.087 587.66 519.423
-425.142 647.437 524.839
-468.258 603.077 627.747
-451.649 597.932 621.73
-403.379 591.424 506.711
-389.996 601.545 510.687
-405.332 611.967 529.079
-409.804 581.362 519.99
-409.709 619.825 503.309
-432.178 644.505 547.631
-406.285 590.121 532.072
-420.831 582.253 511.038
-437.711 638.4 571.727
-389.487 605.189 515.931
-420.22 586.692 556.974
-444.986 593.033 559.887
-433.823 588.892 555.914
-417.552 641.825 531.935
-397.717 615.377 570.751
-465.063 599.827 617.615
-412.64 614.979 549.028
-425.612 584.284 534.461
-393.302 608.997 560.281
-422.977 626.671 551.814
-424.323 581.179 521.505
-427.326 642.092 538.384
-420.714 596.838 574.942
-402.635 624.749 521.097
-429.158 635.16 548.276
-401.954 590.046 516.053
-423.037 579.382 517.659
-438.245 642.633 559.677
-415.224 594.821 571.147
-418.589 601.832 583.36
-416.749 633.2 517.627
-428.004 593.433 568.084
-400.691 597.04 560.046
-423.908 640.786 553.246
-411.369 594.937 539.837
-433.64 650.751 527.707
-401.392 614.628 502.531
-434.23 651.556 526.004
-430.393 638.916 546.755
-444.855 592.832 549.061
-410.935 629.107 519.378
-390.801 611.968 529.479
-402.476 610.827 486.583
-426.182 589.088 549.022
-433.772 586.625 548.958
-480.671 598.299 608.213
-404.047 581.364 524.728
-417.974 590.895 543.675
-397.184 611.354 572.814
-398.67 605.575 554.089
-433.19 647.952 572.417
-400.436 601.381 564.151
-448.101 594.724 619.18
-387.949 605.572 534.139
-411.363 584.569 499.516
-398.354 590.509 523.266
-405.021 582.231 529.586
-413.773 585.302 504.766
-444.321 652.594 564.916
-433.598 634.83 557.635
-406.278 625.437 516.82
-391.502 592.924 511.801
-398.262 603.792 527.229
-424.781 630.454 541.009
-450.405 595.557 550.028
-400.427 621.644 526.316
-398.766 592.758 527.389
-398.683 598.456 484.826
-392.988 611.451 545.204
-421.102 630.845 542.371
-417.535 599.507 576.559
-405.267 608.501 579.19
-398.469 602.738 517.534
-425.894 637.368 541.706
-395.509 614.357 542.356
-437.56 627.83 574.097
-407.159 613.178 525.697
-385.935 608.696 545.607
-421.238 642.007 549.152
-428.185 637.431 581.269
-401.154 616.493 515.339
-399.167 622.166 532.203
-428.143 633.131 585.25
-406.244 626.431 558.26
-489.203 596.874 617.706
-473.526 602.047 617.846
-430.964 647.31 546
-450.252 653.859 574.648
-413.043 582.271 511.663
-417.713 631.722 565.753
-393.387 612.978 570.809
-413.897 586.649 514.908
-450.034 591.355 573.918
-399.041 604.989 536.894
-451.024 653.7 573.067
-414.172 639.491 527.947
-436.096 592.57 567.424
-402.534 588.118 542.438
-415.938 590.667 561.715
-443.141 594.472 560.043
-396.719 616.774 524.529
-412.85 584.585 551.159
-398.361 606.047 515.233
-435.64 595.627 569.016
-396.521 588.498 505.005
-394.608 610.881 569.121
-416.222 583.271 512.452
-442.163 591.511 575.622
-392.902 604.152 508.893
-425.45 593.572 562.459
-402.695 615.278 514.033
-481.241 600.067 622.164
-479.054 600.386 617.625
-439.183 651.003 564.035
-413.95 580.38 515.479
-401.975 605.452 571.853
-422.757 644.566 534.529
-429.708 645.013 548.263
-404.348 624.595 519.131
-403.032 616.956 510.474
-404.685 587.261 542.383
-414.509 616.406 527.239
-395.214 614.668 520.931
-426.459 641.684 567.116
-418.791 617.994 539.628
-423.658 594.677 568.887
-429.877 591.222 559.959
-399.183 614.801 559.461
-433.473 646.766 530.713
-411.011 617.761 521.375
-410.783 630.391 556.028
-402.16 627.177 525.727
-402.672 619.316 517.206
-426.019 606.917 589.3
-407.174 620.607 508.837
-409.449 615.015 512.662
-418.33 597.646 554.181
-422.11 636.899 569.717
-408.778 607.658 543.731
-398.68 594.985 533.714
-399.82 589.936 532.307
-413.07 593.044 540.915
-407.108 598.575 570.144
-426.101 600.196 574.413
-443.749 644.041 577.777
-478.842 597.926 621.472
-387.998 602.442 524.54
-399.147 603.567 510.154
-401.654 610.548 530.287
-428.029 589.171 550.163
-413.17 579.186 521.211
-418.296 582.04 543.983
-442.289 649.107 565.975
-402.451 587.316 535.925
-428.5 597.424 575.662
-413.252 594.288 564.26
-400.335 588.752 513.746
-438.004 630.692 578.307
-434.475 595.899 577.483
-427.175 629.178 563.961
-415.971 633.889 558.619
-424.34 644.196 549.011
-418.205 584.725 509.681
-474.545 595.315 613.908
-481.901 600.803 622.526
-404.191 589.012 513.114
-440.04 590.111 562.87
-409.545 609.26 586.479
-414.323 588.136 523.833
-443.342 591.917 571.925
-396.544 587.441 516.21
-443.585 592.739 586.216
-416.639 619.153 597.861
-401.584 605.236 482.044
-468.183 597.427 618.703
-387.633 607.565 541.802
-408.095 588.298 546.141
-446.252 594.662 554.931
-413.414 603.718 551.092
-399.178 608.811 574.706
-431.708 644.302 524.719
-421.176 586.546 551.758
-390.94 605.257 513.953
-395.499 599.275 495.875
-455.012 592.033 558.743
-420.08 626.093 588
-403.079 585.385 531.491
-409.154 622.088 501.036
-393.08 602.609 553.932
-437.611 640.457 567.854
-418.84 640.949 535.286
-434.058 597.722 572.512
-455.907 593.437 550.317
-413.108 628.226 509.33
-402.075 621.601 521.184
-398.571 589.706 522.773
-413.473 627.685 568.926
-435.25 631.065 585.351
-417.918 593.375 568.424
-430.264 644.893 535.471
-421.78 584.521 532.395
-425.353 578.323 514.197
-435.896 627.267 575.827
-473.808 601.662 623.474
-421.861 588.213 542.251
-429.559 627.32 587.055
-444.585 593.409 580.641
-400.942 588.238 539.662
-413.511 595.852 571.843
-405.033 613.462 517.304
-447.576 589.813 558.546
-443.673 593.932 551.532
-423.51 590.13 559.165
-440.69 649.984 548.305
-463.738 599.85 618.631
-418.692 582.25 509.105
-424.243 585.339 530.618
-398.65 596.198 536.919
-418.639 591.637 555.674
-402.269 589.684 522.902
-413.311 597.728 548.247
-413.027 628.994 559.878
-398.784 602.663 521.968
-397.711 590.253 524.291
-402.707 610.072 495.661
-405.079 612.684 499.874
-471.151 583.579 565.065
-412.091 610.925 553.542
-423.917 633.056 524.71
-426.278 646.26 556.865
-412.138 582.501 505.902
-402.145 608.986 505.535
-417.558 586.574 522.397
-436.362 638.947 555.746
-414.939 631.287 556.153
-403.357 583.023 502.799
-425.066 586.552 547.468
-399.642 606.586 489.737
-408.411 614.597 527.68
-398.167 608.294 490.215
-415.855 593.192 564.241
-390.82 609.742 543.782
-399.308 615.902 557.909
-444.896 651.552 580.983
-398.42 600.839 490.068
-406.793 588.718 519.867
-426.28 593.322 572.636
-401.007 607.535 482.976
-406.633 581.257 521.853
-432.559 630.944 584.406
-418.902 606.821 589.193
-396.834 586.078 504.094
-448.608 650.494 571.736
-418.378 585.617 550.941
-419.82 629.549 520.497
-446.691 590.459 564.779
-444.043 593.855 598.063
-409.589 592.757 535.271
-437.258 634.939 572.602
-406.143 630.18 527.693
-401.353 609.482 512.561
-462.839 596.705 615.429
-414.466 587.528 553.38
-408.637 598.26 573.366
-416.774 580.216 533.587
-404.714 617.742 577.842
-483.762 594.071 602.45
-429.589 646.806 565.488
-420.431 623.315 538.705
-425.228 594.295 570.53
-428.85 594.685 564.633
-395.82 589.129 517.605
-415.822 623.612 591.947
-394.01 599.735 543.73
-393.161 601.252 502.283
-396.358 607.759 510.294
-404.898 595.985 557.213
-423.606 588.042 562.422
-457.945 593.742 552.843
-430.086 596.119 577.033
-419.854 582.749 524.986
-436.15 642.348 549.373
-427.379 629.346 582.643
-407.761 613.387 528.048
-408.772 615.009 517.567
-463.423 599.108 617.062
-396.811 613.722 518.63
-438.409 623.458 574.657
-407.465 583.832 517.64
-400.233 601.36 514.289
-398.633 602.114 562.885
-441.844 644.895 579.185
-397.486 607.218 568.284
-410.873 610.48 543.653
-388.111 606.433 540.929
-486.886 595.485 605.183
-400.602 606.638 493.619
-435.491 643.447 553.157
-480.188 595.911 601.97
-395.001 589.361 512.549
-466.486 602.697 618.864
-426.518 574.074 487.368
-425.467 587.589 545.534
-410.351 582.631 537.98
-388.825 603.322 516.951
-400.428 624.854 527.149
-435.082 596.895 576.107
-418.441 621.065 539.787
-451.831 589.641 558.754
-413.311 624.491 564.524
-402.831 589.811 535.643
-421.693 594.059 564.309
-429.554 621.38 581.992
-393.745 615.682 541.9
-429.546 649.954 540.188
-413.806 639.256 538.653
-433.573 592.054 555.301
-405.495 595.626 536.614
-477.725 602.839 627.37
-414.777 596.912 566.405
-415.29 582.868 539.438
-431.831 643.151 538.329
-423.802 619.066 585.136
-432.538 594.047 566.656
-468.142 598.104 613.401
-423.052 585.146 545.868
-430.661 645.553 537.434
-422.279 608.89 587
-420.7 587.788 528.731
-396.606 591.821 534.377
-398.804 591.714 529.195
-419.063 621.379 558.88
-435.953 636.554 586.335
-416.746 608.812 591.413
-429.576 631.706 558.866
-427.072 584.999 535.831
-445.11 593.952 599.456
-440.929 641.686 583.405
-443.28 595.953 605.61
-431.572 637.501 553.183
-444.006 589.855 559.199
-440.859 591.581 551.518
-400.298 592.661 518.332
-419.98 582.918 510.143
-416.548 617.818 553.431
-483.75 598.942 620.971
-421.094 582.419 517.614
-417.51 596.025 572.803
-397.837 606.83 502.583
-389.372 602.031 523.29
-413.371 613.466 545.26
-477.128 599.915 610.939
-400.138 610.178 534.719
-403.815 596.442 560.324
-402.805 608.974 537.252
-406.809 618.859 496.125
-435.458 633.556 573.137
-446.211 649.308 570.099
-420.812 586.254 552.414
-409.61 582.772 512.091
-469.146 603.171 616.015
-412.291 624.465 508.361
-393.427 594.781 528.373
-463.287 598.447 620.241
-414.627 579.348 519.703
-472.732 602.213 617.482
-419.758 624.25 536.746
-433.287 644.026 526.666
-400.047 603.889 482.717
-420.586 582.912 539.736
-475.273 596.217 601.619
-400.898 603.274 511.85
-402.636 598.872 481.676
-400.086 607.63 518.412
-395.685 601.309 487.464
-441.846 590.761 558.507
-425.587 638.809 525.798
-425.431 594.005 565.241
-396.763 592.953 540.578
-409.487 605.717 580.092
-483.662 594.094 617.313
-400.945 584.345 524.019
-390.304 605.491 544.956
-420.791 630.891 539.171
-433.045 637.967 552.909
-409.177 623.156 591.473
-425.005 644.818 558.604
-422.475 593.52 572.615
-397.907 610.793 504.16
-416.399 584.309 521.277
-458.844 585.702 561.735
-419.869 629.416 519.998
-427.765 606.569 575.467
-439.299 591.516 552.524
-411.897 626.638 509.887
-492.589 592.617 609.099
-443.667 589.686 547.205
-406.695 606.471 578.06
-449.431 651.651 579.606
-410.941 627.312 509.659
-402.547 612.911 580.934
-395.469 609.84 515.892
-407.848 625.532 560.95
-394.028 593.13 533.866
-488.146 595.425 600.327
-420.835 624.215 552.912
-405.226 621.913 571.221
-413.931 596.141 548.829
-426.429 630.961 551.894
-401.445 614.635 571.564
-424 646.684 533.813
-436.719 633.632 562.235
-408.052 595.324 557.152
-409.056 600.722 575.412
-439.856 650.864 562.789
-398.043 606.332 521.895
-401.646 585.528 512.225
-443.496 648.136 564.556
-424.075 635.062 533.612
-444.056 589.306 546.954
-401.922 605.598 476.214
-410.322 627.944 579.091
-434.504 627.806 580.881
-476.865 593.21 599.217
-476.034 596.308 611.407
-409.845 616.461 532.774
-428.004 628.512 564.957
-431.944 595.293 574.803
-486.823 594.686 607.487
-430.93 644.34 566.431
-401.547 610.721 575.627
-414.7 581.061 512.515
-398.691 597.511 525.069
-401.134 591.107 514.937
-420.222 642.156 539.432
-413.638 611.362 548.391
-386.709 606.376 528.32
-441.928 645.543 577.063
-421.296 585.465 539.608
-409.031 583.426 539.858
-415.904 615.078 562.875
-437.799 649.532 546.434
-418.224 584.415 524.416
-486.539 594.368 604.457
-427.025 613.395 581.814
-426.666 641.198 558.464
-425.663 631.141 553.05
-428.427 608.607 583.464
-424.396 583.775 534.906
-433.911 636.418 555.703
-402.215 608.638 518.891
-400.438 588.704 534.571
-419.112 621.321 553.771
-430.374 610.861 581.121
-428.193 642.488 528.312
-393.555 597.025 531.732
-395.251 590.243 507.637
-411.039 627.697 508.776
-437.301 648.446 549.805
-422.525 624.024 555.072
-400.881 603.512 494.435
-420.724 590.969 549.459
-427.661 587.041 540.468
-430.844 590.212 556.632
-410.203 603.634 580.475
-406.022 595.907 559.413
-400.492 587.653 521.944
-394.695 601.716 501.278
-420.874 584.881 520.357
-416.366 615.041 556.786
-413.055 581.385 535.598
-433.658 647.413 532.992
-398.64 588.451 527.013
-416.835 639.023 538.917
-398.842 618.218 523.27
-413.302 637.993 528.856
-429.05 603.031 588.681
-400.498 587.105 518.685
-406.184 587.846 501.211
-424.736 588.279 539.25
-415.925 608.288 594.69
-396.105 606.343 555.023
-401.612 612.349 498.616
-433.351 636.52 606.91
-487.84 596.155 619.413
-406.106 588.79 503.547
-426.896 639.481 527.832
-422.148 616.419 570.493
-445.734 590.105 567.179
-432.526 593.759 563.621
-425.099 625.606 566.245
-425.858 630.385 580.391
-418.099 632.106 571.307
-465.011 598.278 621.118
-402.715 608.046 520.703
-389.055 603.422 530.936
-429.86 613.058 581.423
-416.444 601.336 562.68
-422.483 587.313 531.087
-404.15 588.823 520.688
-417.296 637.923 549.183
-421.719 627.036 542.253
-433.218 639.047 553.896
-445.552 593.365 548.974
-401.976 613.512 573.07
-419.984 640.617 542.96
-401.311 613.753 573.616
-401.674 622.893 552.17
-408.64 597.531 538.27
-399.793 602.628 484.603
-397.859 606.153 557.186
-427.514 588.509 556.599
-456.653 594.562 553.986
-416.396 603.722 585.284
-399.769 603.792 497.27
-417.444 600.611 557.955
-395.085 612.445 521.345
-475.278 597.957 624.127
-484.69 594.724 598.811
-397.538 593.885 551.658
-397.232 593.61 536.317
-438.363 594.529 564.05
-474.705 600.297 615.176
-432.043 644.908 578.342
-406.911 583.96 532.39
-428.363 641.496 537.667
-482.731 598.627 615.756
-484.065 599.679 624.448
-422.719 641.596 543.35
-405.579 597.026 538.652
-401.618 589.195 532.977
-431.617 646.424 561.503
-410.441 580.783 532.615
-403.374 617.424 505.594
-409.623 582.316 531.707
-443.13 590.299 596.993
-412.519 597.147 552.748
-440.625 594.89 558.577
-398.21 599.724 520.605
-414.497 602.145 579.522
-404.567 612.203 487.41
-444.567 590.518 548.168
-413.207 627.636 521.577
-444.496 590.52 549.696
-405.5 622.654 516.005
-488.652 596.762 623.541
-432.407 631.971 566.793
-416.646 582.426 510.351
-449.161 651.465 575.944
-404.747 601.054 568.622
-438.897 632.847 583.031
-394.345 594.14 537.162
-479.96 593.19 597.013
-472.547 601.888 613.329
-431.049 633.858 553.947
-402.818 590.976 513.347
-415.654 630.568 571.31
-405.863 611.61 582.822
-420.544 619.886 561.833
-400.978 585.76 504.689
-397.306 593.834 540.312
-430.661 587.229 547.334
-441.679 588.905 548.373
-429.455 632.619 553.233
-411.723 631.964 558.139
-403.992 598.888 562.462
-423.195 624.134 567.982
-421.515 623.47 549.251
-410.792 597.83 571.775
-403.242 605.684 509.814
-433.397 637.144 607.889
-397.073 603.911 567.915
-469.535 597.728 615.6
-389.559 604.789 536.889
-392.18 611.257 560.973
-428.14 633.903 552.735
-424.092 639.612 528.487
-399.141 591.565 505.076
-444.305 596.503 602.548
-414.897 589.87 557.373
-404.347 628.216 536.028
-396.3 590.035 525.983
-401.531 583.337 519.08
-434.04 650.152 532.436
-400.752 617.474 570.808
-443.944 593.509 557.594
-402.31 610.489 519.938
-421.796 589.181 560.236
-426.963 609.624 582.849
-389.474 606.484 517.926
-389.006 597.861 513.032
-394.506 598.235 489.271
-404.879 620.875 576.791
-410.221 595.486 543.606
-429.871 631.282 591.289
-397.877 615.928 553.46
-451.227 651.419 577.356
-437.374 634.8 569.561
-432.361 648.811 539.495
-402.72 608.59 490.711
-440.25 594.728 588.436
-421.132 606.06 590.382
-403.832 586.898 536.521
-425.129 587.439 541.702
-442.507 594.84 566.718
-411.072 623.949 507.986
-422.961 642.863 560.722
-417.148 618.828 548.924
-442.303 593.544 587.504
-488.746 595.19 626.692
-442.841 645.235 577.583
-398.699 591.132 536.259
-400.113 606.746 575.706
-419.165 599.514 572.63
-428.263 629.98 588.281
-397.025 606.895 505.88
-415.956 586.181 517.562
-392.301 601.716 538.309
-428.931 646.828 554.036
-407.151 614.793 512.865
-392.154 611.599 524.214
-394.523 590.112 513.94
-425.674 585.315 540.733
-423.762 616.165 588.526
-410.897 580.011 518.312
-391.298 597.569 523.414
-416.802 599.342 558.627
-421.349 586.384 527.383
-400.563 592.299 528.214
-402.644 583.079 524.772
-404.696 593.281 552.781
-391.948 611.846 556.056
-416.935 611.123 556.424
-402.221 624.278 545.969
-404.823 595.45 537.802
-399.91 607.013 482.068
-418.576 582.514 526.233
-403.054 617.338 508.486
-446.619 596.212 613
-412.738 579.522 525.452
-404.196 616.56 576.198
-486.654 596.388 608.232
-414.649 592.615 538.197
-399.103 592.693 519.902
-416.041 620.487 538.364
-468.675 601.38 623.749
-417.84 580.808 519.337
-436.809 621.86 577.833
-439.786 596.049 579.453
-455.915 597.074 618.957
-393.603 613.844 530.172
-408.772 618.025 503.831
-453.838 593.991 563.778
-407.131 618.897 503.371
-425.786 584.518 528.795
-389.57 608.502 525.957
-443.706 593.419 561.842
-415.815 625.522 590.495
-388.187 608.16 522.746
-460.539 585.044 568.065
-403.205 583.795 502.623
-442.436 645.19 584.815
-408.796 611.74 536.866
-412.869 582.251 497.485
-417.93 620.915 547.845
-402.154 628.927 529.254
-418.86 639.386 526.977
-441.743 588.972 545.882
-398.981 610.092 524.514
-430.492 604.662 576.471
-411.338 615.31 534.32
-409.369 610.515 589.953
-412.024 587.918 518.259
-396.432 592.197 549.678
-415.298 639.204 538.032
-418.331 629.531 520.91
-398.261 620.186 536.484
-403.312 626.263 521.823
-416.182 603.538 580.479
-387.072 601.649 519.783
-450.484 594.417 564.226
-434.052 639.365 586.827
-432.1 597.186 573.755
-482.599 594.417 611.49
-404.28 587.121 503.087
-402.443 617.698 501.822
-431.111 645.183 533.041
-420.532 635.031 555.299
-409.182 592.995 550.946
-426.135 585.127 536.911
-421.388 578.916 512.548
-415.974 582.33 543.317
-407.675 591.263 550.708
-445.702 649.658 583.62
-388.87 610.042 545.084
-440.652 595.47 581.107
-421.117 643.751 540.601
-404.12 594.95 555.618
-490.035 594.034 612.024
-422.028 632.781 523.347
-393.589 593.396 523.583
-398.158 590.603 502.024
-416.504 624.312 524.196
-400.774 614.173 508.627
-420.042 582.43 521.45
-442.09 594.176 598.57
-399.782 589.089 535.69
-404.429 627.073 527.187
-416.292 626.243 521.613
-417.165 614.208 564.52
-418.36 631.842 515.56
-435.193 634.249 584.735
-402.26 616.923 503.792
-403.28 591.791 532.389
-411.722 590.181 548.358
-435.157 594.428 570.847
-407.387 583.117 528.833
-452.81 597.339 620.418
-426.569 607.044 587.128
-427.593 600.379 581.267
-492.74 593.755 615.364
-412.49 586.039 503.96
-400.025 605.057 499.99
-403.702 591.467 546.012
-419.3 583.324 504.321
-444.745 650.246 570.388
-409.447 595.191 560.669
-405.647 588.37 545.669
-420.314 588.806 545.819
-437.986 594.479 579.423
-419.352 629.906 532.879
-429.327 643.34 523.05
-396.728 604.815 497.538
-413.583 636.986 527.106
-402.131 607.794 496.298
-431.156 627.758 571.464
-429.298 634.346 587.586
-404.349 591.233 547.309
-400.448 608.132 494.998
-406.873 612.739 506.882
-411.394 584.417 499.023
-431.571 630.077 584.718
-393.128 612.272 546.1
-431.961 635.671 589.448
-401.279 611.575 493.188
-423.531 623.155 560.681
-404.806 608.214 536.747
-398.297 593.997 504.637
-406.999 589.87 526.469
-424.043 636.309 525.406
-408.009 587.385 546.852
-433.139 632.854 563.875
-491.056 595.809 619.179
-402.128 589.275 536.612
-395.014 596.283 488.865
-429.085 643.291 526.392
-388.545 599.772 520.697
-415.469 613.162 565.095
-478.427 603.822 619.191
-408.962 609.21 546.579
-416.696 620.176 594.736
-392.811 601.953 538.486
-420.589 579.806 512.107
-409.757 622.995 573.965
-419.747 620.437 562.886
-436.71 638.104 561.51
-397.411 595.855 531.677
-431.878 639.499 550.831
-414.272 604.289 581.052
-413.841 625.787 514.382
-427.747 588.222 555.346
-396.321 601.158 487.168
-404.324 597.483 563.515
-423.261 633.478 576.553
-416.719 610.67 574.68
-411.999 610.326 543.882
-394.693 601.234 502.836
-408.817 615.902 506.525
-391.562 604.016 553.92
-429.376 587.832 537.497
-400.142 610.714 575.185
-406.028 630.583 540.505
-488.197 594.536 602.326
-433.182 646.867 538.48
-453.768 595.77 554.728
-397.058 599.598 486.083
-406.362 584.865 509.928
-447.843 594.08 561.011
-403.077 592.087 534.077
-391.488 606.192 518.048
-403.61 588.784 509.976
-413.457 579.055 517.871
-433.069 587.418 549.371
-415.081 591.565 546.8
-408.538 589.638 529.318
-387.725 603.772 527.175
-415.449 599.16 573.765
-436.154 577.931 511.012
-401.677 610.797 521.526
-405.607 585.944 514.971
-438.265 649.4 558.601
-433.966 649.34 526.135
-415.765 598.318 575.467
-393.355 599.892 508.854
-432.219 651.189 524.095
-411.395 594.314 541.616
-424.447 596.891 566.597
-401.091 590.182 531.722
-399.182 615.121 569.951
-424.793 588.118 558.386
-422.41 640.245 557.443
-427.064 584.85 532.013
-416.137 607.363 554.744
-422.009 604.354 575.784
-434.105 636.893 587.52
-430.077 645.574 524.764
-467.521 583.05 569.21
-432.802 640.475 550.973
-436.024 631.471 574.3
-412.752 612.941 536.906
-407.35 594.787 536.591
-406.205 614.108 499.094
-395.754 609.843 568.171
-438.504 630.568 575.357
-403.009 616.535 499.016
-428.354 609.915 574.322
-400.726 587.478 526.156
-399.323 609.314 486.083
-408.905 624.158 563.387
-477.709 598.243 605.957
-409.456 616.928 523.916
-399.642 607.108 488.634
-414.969 636.57 550.481
-389.308 600.195 516.512
-410.115 589.956 551.343
-409.462 616.688 509.89
-390.042 597.823 516.023
-403.485 613.695 574.837
-447.838 593.495 549.563
-407.587 590.684 536.958
-419.239 641.249 542.732
-417.496 628.89 521.86
-413.034 585.745 499.44
-420.794 620.316 589.201
-409.56 618.722 496.594
-408.231 581.545 530.773
-476.619 600.816 609.091
-476.754 603.848 623.722
-418.864 583.708 540.688
-411.472 632.645 521.641
-411.84 621.749 522.111
-403.334 584.172 527.199
-415.248 585.309 515.882
-402.019 585.838 517.633
-414.05 580.385 532.363
-402.73 609.562 534.328
-424.924 643.054 541.993
-418.919 583.941 541.117
-427.339 599.256 571.216
-439.558 648.352 550.594
-411.662 591.742 551.414
-420.741 637.014 562.001
-452.258 594.026 558.761
-429.923 641.852 579.823
-421.892 624.991 560.292
-396.503 587.714 511.115
-437.211 637.977 565.959
-424.569 586.323 550.406
-408.872 597.666 540.212
-434.222 589.049 559.13
-419.063 592.205 553.857
-405.007 583.895 525.46
-423.11 584.922 507.186
-436.135 632.154 560.806
-414.17 583.659 547.108
-437.717 649.922 544.614
-419.263 586.246 554.502
-436.224 625.669 572.349
-422.588 637.131 563.358
-412.303 608.654 586.203
-395.596 594.922 534.576
-408.54 582.893 532.939
-386.201 606.629 544.359
-390.529 597.956 510.432
-395.706 613.267 515.19
-400.103 593.951 536.943
-397.494 594.941 514.894
-441.483 649.298 578.244
-407.654 618.546 495.559
-427.386 641.129 524.876
-416.481 592.174 540.412
-408.674 609.644 582.109
-407.661 596.7 561.541
-400.802 613.106 498.937
-399.774 611.331 494.264
-390.595 611.838 531.704
-398.173 607.842 497.704
-403.966 623.376 555.639
-408.259 604.828 577.114
-419.374 590.986 554.855
-420.181 595.884 574.675
-429.573 591.092 564.58
-421.836 598.002 576.509
-412.954 590.457 534.521
-388.774 608.523 524.481
-411.014 633.09 539.871
-400.119 603.984 481.04
-405.938 596.28 563.492
-393.177 609.394 517.938
-399.534 613.303 510.302
-410.109 597.981 570.073
-389.352 598.9 508.131
-412.965 605.619 584.094
-399.932 614.135 504.792
-398.64 590.17 542.464
-404.225 611.889 492.45
-394.212 617.913 539.078
-394.779 617.335 541.095
-427.587 628.304 586.658
-422.08 586.531 553.568
-422.751 631.14 519.152
-434.27 586.619 549.987
-416.3 608.11 570.837
-439.104 592.599 554.697
-415.599 593.927 551.193
-472.334 602.471 626.94
-434.668 637.14 551.606
-388.885 604.732 533.151
-467.621 601.708 619.879
-431.809 637.41 548.914
-436.043 643.12 564.808
-389.642 600.377 523.418
-423.648 621.7 588.068
-428.12 586.907 542.74
-420.333 584.192 536.026
-477.847 595.762 592.677
-399.102 613.317 513.995
-389.663 601.206 525.769
-421.434 626.987 547.852
-415.324 630.853 575.21
-396.562 588.963 521.828
-401.773 588.161 527.849
-399.17 612.599 504.784
-410.618 618.266 503.489
-441.152 592.35 574.591
-422.972 614.369 583.518
-428.753 573.008 489.079
-430.41 633.204 564.114
-426.368 644.297 553.399
-396.383 591.972 544.488
-397.303 604.635 489.305
-401.682 592.142 547.472
-394.303 610.201 517.268
-400.853 609.317 488.644
-397.434 620.292 544.815
-420.038 589.384 544.664
-404.703 609.969 535.03
-391.076 609.704 555.638
-416.888 584.389 550.199
-420.465 629.413 521.379
-424.258 587.123 547.143
-429.13 573.054 491.984
-431.514 645.328 531.657
-422.448 632.939 521.355
-387.297 600.258 513.107
-438.146 649.228 541.245
-406.25 612.416 534.188
-467.159 602.633 627.198
-398.676 589.715 527.799
-400.517 625.416 529.126
-427.155 587.455 533.437
-398.558 620.662 530.063
-477.792 596.5 616.792
-395.33 592.401 538.763
-441.758 644.836 574.581
-418.409 623.432 592.299
-417.042 629.867 510.178
-411.559 593.334 561.613
-478.411 602.911 621.148
-425.844 634.25 520.928
-423.548 584.909 542.218
-405.918 602.785 571.379
-399.342 599.637 480.551
-418.201 617.687 554.133
-475.579 603.644 621.082
-418.583 632.344 577.964
-433.357 647.987 527.385
-408.091 612.167 516.582
-449.447 591.382 564.649
-413.107 634.046 519.691
-425.544 635.359 576.378
-407.53 587.84 512.932
-430.299 626.943 584.981
-423.877 586.57 529.751
-425.247 629.555 553.503
-424.491 614.797 574.861
-423.392 578.675 513.984
-397.342 603.027 514.712
-419.831 630.864 518.99
-436.91 648.403 538.263
-437.92 586.004 545.673
-446.146 595.296 570.62
-427.182 643.195 529.049
-478.155 599.227 605.067
-423.204 590.755 551.471
-469.687 604.84 624.518
-484.214 595.674 597.952
-413.744 638.865 532.536
-437.946 596.421 599.754
-411.083 593.227 540.787
-420.461 637.792 550.176
-393.181 595.305 524.864
-444.775 594.287 562.133
-410.324 583.901 499.816
-394.935 598.104 489.219
-422.355 610.738 584.471
-430.612 634.898 589.096
-396.242 593.259 506.718
-428.426 645.66 558.181
-398.673 602.567 524.418
-433.899 587.608 552.238
-429.91 642.418 538.656
-406.397 627.142 519.629
-390.266 597.252 508.365
-424.613 639.946 526.045
-411.346 624.446 562.996
-406.244 615.162 585.939
-396.303 618.742 541.421
-431.64 644.181 524.092
-435.343 593.09 567.87
-471.909 598.035 611.073
-412.34 582.745 545.167
-397.685 608.659 495.87
-439.339 635.239 575.045
-403.465 609.669 492.535
-415.864 584.598 508.982
-397.753 619.489 533.18
-425.301 600.36 573.152
-416.556 580.447 516.888
-422.383 624.832 589.566
-403.214 619.718 519.574
-420.46 594.508 571.586
-398.302 610.284 529.256
-391.011 593.393 518.926
-404.133 606.182 502.236
-423.836 615.883 571.932
-401.956 582.833 522.104
-391.385 595.798 525.919
-409.782 630.73 536.834
-412.679 609.326 587.992
-446.12 594.79 556.877
-424.583 636.18 521.661
-405.742 584.006 504.498
-438.225 593.156 568.059
-408.684 581.076 525.173
-410.353 595.946 563.478
-413.006 611.262 544.334
-413.478 585.807 501.653
-452.137 595.958 615.88
-430.839 639.175 580.25
-434.125 642.541 551.255
-417.643 588.959 559.012
-393.176 615.268 521.508
-403.635 619.86 512.819
-415.012 630.702 570.981
-420.916 614.064 571.212
-415.965 582.349 544.729
-418.159 592.714 552.806
-387.409 601.649 524.429
-415.972 604.269 583.814
-432.113 594.062 568.428
-427.796 634.701 576.262
-431.771 641.906 545.414
-420.692 620.615 544.755
-411.666 620.428 519.319
-426.818 585.153 538.929
-479.211 595.565 594.61
-404.42 627.607 526.792
-401.451 593.521 535.525
-420.553 589.451 534.172
-424.231 625.013 564.84
-400.756 624.881 528.932
-439.252 648.058 577.445
-411.182 636.963 531.424
-407.131 586.403 500.881
-401.6 623.239 547.376
-424.755 582.452 511.71
-428.459 634.6 576.728
-444.358 590.108 550.606
-425.982 629.964 545.362
-433.968 631.563 586.457
-429.633 612.169 574.499
-420.22 584.179 513.368
-399.259 588.317 535.203
-394.643 601.283 549.216
-423.011 608.697 588.374
-447.211 652.476 566.728
-388.757 602.573 515.956
-405.502 583.254 504.762
-445.117 646.736 571.845
-410.168 593.18 537.756
-412.674 589.957 532.712
-442.452 642.963 567.817
-435.354 632.879 566.573
-423.488 616.666 581.725
-404.851 616.339 583.87
-425.834 579.078 511.089
-417.325 633.092 557.656
-424.061 588.95 545.181
-410.101 610.214 587.64
-399.178 610.926 576.836
-395.811 608.988 565.231
-421.749 585.158 541.62
-411.781 599.2 574.247
-405.603 595.565 536.717
-425.663 587.548 544.927
-401.252 604.256 488.895
-400.759 589.132 537.222
-430.895 636.784 545.817
-414.743 621.669 593.566
-428.412 631.119 556.173
-432.21 633.861 560.926
-493.479 593.465 616.282
-413.765 637.677 534.238
-416.483 613.854 544.975
-401.911 604.891 476.818
-416.782 640.548 533.031
-440.203 643.035 561.652
-417.653 590.829 540.401
-431.246 590.655 552.825
-480.934 594.503 610.24
-387.299 606.529 527.359
-396.935 597.227 491.34
-425.6 579.342 512.114
-413.813 599.196 553.475
-420.247 601.319 583.516
-424.657 597.773 575.197
-427.642 591.029 558.609
-413.663 588.292 554.238
-428.06 585.959 545.298
-397.369 616.186 532.968
-433.046 649.425 536.587
-402.075 623.337 518.496
-409.394 609.862 544.29
-413.268 637.268 544.043
-428.376 627.847 590.765
-394.017 593.264 543.5
-402.592 595.433 536.507
-407.227 582.014 519.404
-481.745 597.98 609.43
-468.541 583.184 568.437
-421.14 583.158 518.463
-401.486 591.486 549.613
-392.667 609.25 563.784
-397.642 604.281 485.352
-394.187 613.649 551.127
-427.045 631.022 559.362
-404.201 627.022 541.893
-457.963 587.113 557.647
-462.784 597.161 619.324
-412.357 585.478 549.529
-433.15 647.772 540.523
-422.94 637.734 555.062
-416.169 587.25 555.067
-460.175 598.245 616.254
-397.814 589.092 519.477
-424.332 643.926 551.605
-446.327 591.176 588.282
-444.321 592.371 582.634
-411.182 636.478 532.502
-410.62 631.487 533.438
-388.04 605.322 539.855
-450.045 591.492 547.532
-428.24 599.373 575.178
-434.712 636.9 556.342
-422.1 624.863 558.041
-398.117 587.613 506.706
-404.389 582.979 524.88
-449.509 590.577 575.263
-413.843 598.597 550.302
-394.843 607.423 511.652
-406.393 612.692 511.204
-415.18 620.95 525.556
-403.571 610.681 520.305
-406.508 621.513 573.339
-438.287 648.717 554.232
-398.021 594.489 533.842
-393.55 604.257 501.01
-416.79 618.775 536.676
-400.612 620.033 552.98
-428.928 607.76 583.959
-453.553 588.558 564.575
-386.767 599.926 512.476
-439.502 596.902 602.734
-421.786 582.135 543.744
-433.162 642.213 548.581
-411.986 583.248 511.824
-479.005 594.239 594.835
-409.553 588.129 508.951
-437.394 639.129 562.244
-411.664 586.844 547.007
-408.842 619.105 590.526
-437.689 648.143 551.207
-427.295 589.319 552.534
-398.91 599.07 481.85
-421.536 614.05 562.739
-411.509 633.568 541.381
-486.274 593.156 595.435
-402.893 588.989 542.247
-435.723 636.923 586.571
-398.742 604.495 562.388
-393.646 601.458 542.812
-409.175 623.531 579.277
-400.9 592.356 544.83
-449.68 652.349 571.556
-392.991 613.768 542.204
-389.746 600.503 527.79
-448.169 590.831 545.65
-392.56 605.51 514.393
-442.925 594.761 553.602
-427.576 643.17 573.632
-414.914 639.545 537.431
-402.617 627.611 529.607
-449.18 593.378 571.452
-478.133 600.274 625.452
-420.118 631.638 516.142
-440.981 591.466 566.229
-429.139 649.056 535.308
-397.869 591.866 542.664
-408.139 627.6 516.092
-395.687 609.775 566.798
-404.002 615.026 586.778
-477.668 601.704 626.581
-410.608 635.079 541.899
-442.633 591.768 578.752
-438.974 649.791 576.662
-414.828 618.136 530.163
-385.805 609.685 547.124
-401.468 612.001 496.765
-399.192 594.487 536.586
-437.713 641.111 570.497
-422.426 633.621 519.39
-393.912 600.816 490.588
-444.557 649.398 583.68
-429.371 622.368 571.779
-454.159 590.837 570.194
-420.768 629.961 542.324
-399.527 605.568 513.883
-416.601 583.942 549.975
-436.701 647.182 539.848
-420.471 584.481 505.006
-416.694 583.381 541.292
-420.877 622.464 560.977
-413.981 597.261 552.257
-486.503 593.473 600.765
-417.04 587.042 556.863
-413.414 585.299 506.081
-400.189 604.043 571.66
-412.174 589.339 556.851
-425.14 584.357 507.586
-403.064 625.223 545.313
-405.068 581.985 523.451
-412.104 617.809 532.229
-398.666 590.556 527.156
-400.157 609.711 534.234
-446.179 647.744 582.973
-401.066 611.66 580.553
-397.596 603.831 559.981
-395.02 612.523 548.245
-414.343 584.355 547.206
-406.595 599.086 571.338
-424.439 629.052 547.924
-409.045 596.325 545.129
-412.342 584.851 548.941
-424.556 631.111 538.666
-386.583 603.247 529.77
-395.87 597.654 551.674
-396.491 590.959 542.445
-410.906 586.438 506.686
-442.421 596.691 600.076
-401.769 608.917 481.334
-435.925 587.039 552.585
-392.264 608.401 518.887
-423.568 582.678 516.226
-433.07 591.24 559.23
-484.162 596.008 605.825
-421.432 629.719 581.869
-423.077 582.369 519.099
-430.417 603.062 581.405
-398.87 615.267 559.712
-393.072 601.431 548.179
-400.867 621.932 526.28
-414.987 640.473 543.893
-392.859 606.337 557.554
-407.375 619.499 502.605
-434.638 642.503 553.041
-399.159 587.084 506.003
-407.556 600.968 573.002
-431.428 638.381 580.693
-409.812 593.028 557.003
-481.553 598.623 602.196
-393.693 612.007 567.197
-426.113 639.777 528.495
-466.24 596.371 611.742
-406.364 613.413 531.883
-390.566 597.42 517.529
-454.344 597.411 622.073
-417.151 588.164 562.671
-416.173 632.572 572.87
-403.262 584.183 519.066
-398.821 590.14 539.1
-410.462 624.579 501.639
-404.354 610.263 534.682
-415.078 586.769 528.128
-402.039 611.391 529.955
-409.197 599.414 547.965
-433.285 648.281 548.735
-408.89 621.055 500.317
-418.541 640.472 544.963
-425.469 640.438 569.448
-442.064 592.023 596.575
-437.983 591.757 551.642
-402.76 608.22 482.919
-401.866 585.409 501.147
-411.251 583.527 541.889
-403.61 588.544 537.866
-405.689 611.182 535.373
-436.143 643.631 582.782
-422.318 614.837 573.313
-433.787 623.616 571.062
-447.615 594.763 577.05
-410.04 615.447 591.561
-446.394 591.091 569.865
-440.342 594.739 573.694
-400.972 600.07 511.093
-410.717 620.51 506.392
-430.215 595.751 576.474
-430.589 644.625 572.544
-399.581 588.729 515.064
-417.845 623.826 534.116
-423.946 614.576 586.568
-409.828 607.702 579.292
-483.623 595.612 605.895
-401.066 605.847 509.882
-439.618 643.333 552.932
-389.9 605.535 525.241
-434.786 591.174 552.171
-424.673 627.31 586.243
-404.225 589.247 524.066
-430.367 640.909 541.216
-421.151 583.22 516.398
-398.616 621.232 535.136
-406.911 621.91 584.544
-397.134 600.83 497.073
-405.654 586.568 542.103
-431.428 590.724 556.655
-406.801 612.821 527.887
-483.854 594.984 595.334
-409.626 630.815 543.936
-407.695 583.475 535.621
-416.697 591.383 539.587
-429.23 644.398 570.953
-483.616 593.619 604.187
-454.984 591.787 572.608
-487.168 596.185 609.184
-414.565 593.987 549.188
-447.366 593.011 554.843
-435.447 622.468 580.009
-412.341 609.187 548.972
-442.28 588.653 549.198
-420.968 582.313 536.019
-454.023 589.729 567.571
-429.38 635.391 551.414
-439.78 643.438 566.808
-408.275 624.073 504.677
-443.717 644.091 572.636
-399.41 615.235 572.803
-443.075 596.848 579.612
-426.179 591.284 556.25
-412.679 586.56 508.101
-446.273 652.52 576.202
-398.504 592.21 504.328
-399.115 598.829 483.493
-407.008 624.545 519.7
-440.1 639.287 575.86
-430.387 578.077 511.486
-415.625 581.347 518.868
-437.275 645.138 585.628
-419.437 581.938 528.701
-391.393 605.686 518.652
-433.942 642.891 582.652
-397.006 600.191 500.943
-485.156 594.924 601.956
-408.837 585.835 543.752
-406.388 587.484 541.984
-429.34 631.439 545.147
-450.994 590.297 548.488
-447.092 597.704 613.738
-433.62 577.815 510.173
-430.783 632.232 560.381
-449.758 596.02 615.133
-393.093 616.156 539.181
-430.813 647.199 542.093
-462.526 585.762 563.004
-422.18 641.902 555.494
-398.038 601.357 492.657
-405.264 624.441 517.299
-408.198 618.127 495.886
-430.456 647.837 525.262
-443.545 589.5 553.044
-424.813 589.682 542.111
-408.179 598.834 539.969
-434.495 634.021 558.563
-401.425 623.297 554.088
-413.846 626.419 518.831
-436.74 589.613 555.564
-481.452 598.065 607.403
-430.135 630.376 562.458
-416.906 618.375 592.458
-428.332 631.166 554.899
-474.899 602.616 623.284
-428.907 637.224 539.069
-421.874 593.848 571.847
-402.33 611.941 490.127
-410.17 625.728 580.699
-436.402 646.687 548.008
-436.479 593.548 554.851
-400.537 600.929 483.534
-394.885 607.058 558.817
-389.57 603.665 532.892
-403.102 594.275 556.615
-448.427 653.924 574.34
-431.486 644.753 528.334
-410.519 625.264 564.812
-397.901 599.58 531.845
-431.943 595.983 566.705
-412.62 627.447 573.233
-405.511 611.908 524.031
-391.017 602.688 541.762
-410.607 632.512 547.038
-391.617 605.145 548.89
-460.849 598.313 620.556
-436.828 588.836 554.458
-428.827 573.41 492.963
-398.188 597.104 514.265
-409.02 615.703 532.425
-411.061 620.508 591.409
-406.802 580.767 513.197
-414.959 581.747 538.597
-465.622 585.955 565.768
-402.26 608.213 479.309
-428.303 636.828 576.689
-420.58 589.653 532.718
-426.141 645.813 541.435
-453.282 589.076 555.47
-394.163 600.121 490.911
-418.617 583.489 551.849
-408.884 632.802 528.496
-412.799 621.005 511.001
-415.086 642.598 526.079
-451.787 592.127 568.612
-430.288 590.142 561.644
-420.864 638.022 550.855
-433.374 644.106 575.411
-403.953 584.197 534.767
-413.709 605.92 548.887
-433.827 635.989 591.436
-406.884 583.405 501.834
-407.979 612.206 532.482
-440.913 648.659 559.049
-446.709 591.308 578.504
-400.241 602.302 568.355
-424.546 636.249 537.63
-491.781 594.943 614.814
-414.803 579.328 528.699
-416.408 630.176 519.492
-400.884 583.173 523.144
-421.65 603.548 587.896
-403.409 618.591 517.6
-472.938 603.25 625.95
-433.476 647.139 524.042
-400.16 603.049 537.32
-428.919 637.466 575.964
-417.81 593.371 552.926
-458.964 584.702 562.513
-433.894 597.016 578.794
-475.63 595.62 597.802
-427.642 642.733 566.455
-392.74 608.984 517.957
-419.922 642.882 523.577
-409.499 604.599 545.78
-403.794 620.362 517.919
-431.705 642.878 543.139
-420.681 628.67 543.213
-437.692 589.095 557.614
-398.34 604.116 484.463
-413.371 598.398 574.912
-398.821 618.569 520.166
-399.844 606.571 483.982
-403.731 593.208 550.441
-407.403 588.168 524.263
-389.087 610.342 538.684
-405.767 588.752 507.794
-475.627 600.045 625.969
-406.351 588.433 517.605
-442.043 593.426 568.066
-397.693 591.248 507.137
-393.933 599.919 508.5
-399.151 622.23 534.646
-391.464 609.425 531.353
-395.806 605.483 505.815
-401.539 610.85 520.035
-424.634 594.847 566.664
-419.36 637.771 570.142
-435.363 650.003 529.131
-396.09 587.43 502.114
-419.669 630.362 537.909
-412.892 617.336 597.713
-422.036 607.007 585.84
-475.137 601.32 612.585
-423.291 612.298 585.675
-400.238 605.92 499.526
-401.375 609.767 491.79
-422.574 614.473 570.534
-445.178 648.713 571.599
-447.374 590.284 563.154
-438.311 590.719 555.369
-430.831 623.73 571.819
-410.806 630.046 557.953
-392.985 610.186 520.109
-400.896 617.726 523.099
-416.383 637.385 547.644
-410.63 588.279 552.096
-398.833 594.373 519.473
-397.01 604.024 516.898
-478.205 596.172 604.158
-418.818 583.098 540.31
-417.206 584.26 501.493
-418.246 619.011 542.672
-413.174 633.497 553.62
-422.386 621.271 590.665
-431.275 643.32 579.998
-400.2 606.48 490.985
-416.139 587.192 557.464
-404.13 625.361 519.728
-395.014 613.021 515.464
-413.353 595.26 542.266
-392.322 612.685 550.676
-419.282 590.205 557.16
-413.797 582.556 499.378
-399.671 620.604 531.143
-481.47 598.439 606.984
-399.837 621.718 551.834
-409.007 631.189 549.156
-394.712 594.469 507.66
-420.541 621.392 554.657
-421.921 616.804 563.555
-426.494 639.653 525.428
-420.39 618.193 562.393
-403.556 614.38 576.589
-419.588 640.759 549.71
-427.533 641.359 532.547
-425.799 585.399 541.385
-423.862 624.502 565.481
-386.749 609.336 543.106
-449.269 590.723 555.426
-397.261 602.24 523.384
-392.924 604.705 544.004
-415.784 585.541 518.999
-391.586 613.275 525.165
-430.751 605.636 577.507
-400.727 604.479 485.794
-475.037 602.693 625.282
-423.955 612.416 586.324
-397.111 594.675 529.819
-445.819 650.472 577.192
-397.517 603.565 554.055
-405.804 612.311 580.874
-441.369 643.023 574.101
-404.827 592.081 534.333
-417.016 600.648 565.309
-405.494 620.527 572.726
-437.163 636.489 585.895
-423.04 636.201 573.038
-442.64 593.204 555.038
-403.617 617.714 503.969
-403.716 608.713 482.917
-393.572 613.819 525.073
-416.18 608.04 563.557
-427.887 591.793 563.089
-405.228 585.956 508.983
-423.339 636.063 527.99
-413.69 595.157 547.969
-415.164 594.422 552.603
-429.854 644.636 570.644
-409.775 592.472 555.216
-428.792 627.484 568.091
-441.308 650.745 560.934
-386.983 604.709 526.19
-408.638 624.64 567.359
-439.275 649.389 573.276
-446.849 647.874 574.682
-403.72 622.756 519.032
-425.331 587.806 536.383
-397.873 615.029 568.945
-405.558 599.322 569.092
-407.9 621.938 577.899
-429.577 614.956 578.39
-405.193 584.989 517.731
-430.663 630.894 588.308
-429.78 646.345 540.684
-476.642 598.976 624.626
-415.993 591.261 549.698
-481.166 595.63 617.536
-437.098 635.017 571.839
-432.168 589.981 550.54
-395.05 588.084 508.076
-388.595 609.892 548.898
-441.518 650.962 558.014
-404.179 609.127 502.488
-405.825 584.614 518.402
-426.571 605.6 583.837
-409.119 589.423 532.091
-435.654 636.978 609.643
-429.03 633.722 558.946
-421.487 582.443 537.13
-407.082 623.187 588.91
-404.502 598.152 568.106
-443.166 591.573 578.857
-403.353 622.395 551.368
-445.622 652.912 577.536
-428.518 637.858 576.263
-405.297 610.688 487.222
-403.594 621.03 563.915
-402.131 586.305 517.925
-410.492 594.361 536.59
-420.523 625.075 553.425
-390.522 611.104 539.247
-412.925 610.444 538.624
-414.3 618.977 533.373
-435.601 648.16 567.075
-486.276 593.047 613.412
-440.07 644.794 558.48
-405.169 620.926 507.229
-399.85 602.262 535.689
-450.333 593.177 567.433
-422.515 599.655 579.75
-442.152 591.462 582.891
-407.624 628.844 555.927
-408.217 589.998 548.945
-401.727 620.661 523.279
-409.182 628.252 553.249
-398.607 614.617 561.771
-456.67 596.019 614.444
-416.83 616.9 545.787
-438.877 628.516 575.326
-404.821 614.47 579.413
-457.786 587.856 559.092
-437.981 644.932 582.645
-412.834 634.27 549.721
-402.313 610.99 515.489
-454.2 595.771 554.652
-397.868 599.469 491.142
-481.601 596.508 622.3
-437.84 597.235 604.409
-398.287 598.495 554.495
-470.57 585.681 568.337
-408.128 616.058 502.952
-404.1 583.989 520.179
-434.083 593.378 569.012
-405.462 607.393 536.657
-432.043 629.246 570.579
-429.725 643.772 533.329
-412.593 578.594 521.564
-429.821 632.626 565.319
-412.824 620.347 593.628
-409.703 601.131 538.695
-423.821 630.171 539.351
-416.019 592.42 552.92
-409.022 635.56 537.749
-398.072 601.27 509.186
-413.764 582.3 501.672
-422.417 632.083 516.221
-398.61 605.01 501.191
-441.889 650.531 567.126
-400.216 606.485 513.581
-412.852 582.824 536.476
-436.1 638.81 610.602
-417.797 583.999 521.182
-480.153 601.313 623.956
-441.317 596.11 579.224
-400.357 590.264 506.016
-426.124 645.364 539.891
-398.441 604.474 561.008
-399.769 608.646 513.829
-473.886 603.87 628.639
-401.874 622.29 537.163
-419.314 590.143 533.856
-417.573 586.462 523.314
-413.352 583.883 546.217
-424.806 586.1 537.294
-436.073 633.243 565.047
-397.351 616.807 527.483
-398.746 589.633 523.001
-414.255 596.223 574.321
-392.365 598.281 529.356
-425.483 646.111 530.044
-409.891 630.406 547.614
-394.227 589.501 510.51
-424.285 635.662 531.073
-417.971 599.096 569.276
-421.94 591.717 554.594
-441.016 648.122 558.71
-399.034 605.299 485.388
-410.117 626.015 557.533
-427.533 586.588 550.106
-423.283 643.977 537.474
-465.511 597.806 616.922
-430.898 628.633 591.099
-425.123 630.608 548.439
-411.362 582.161 513.778
-409.135 616.018 494.993
-410.404 628.498 543.825
-427.048 605.122 585.288
-427.848 644.574 523.855
-419.919 596.649 565.366
-437.578 594.084 575.359
-400.048 591.368 539.92
-410.126 585.706 501.253
-434.753 633.858 588.827
-425.898 630.939 556.037
-420.711 619.436 559.673
-471.851 597.924 614.975
-401.577 591.604 547.908
-439.127 593.45 553.196
-435.951 591.88 553.015
-438.069 648.588 544.571
-416.884 626.705 519.053
-430.449 644.696 576.27
-412.228 588.616 524.076
-429.654 596.029 577.772
-399.132 606.589 480.864
-433.82 590.494 553.495
-395.758 607.437 509.273
-416.272 623.846 530.284
-410.502 629.065 554.054
-407.225 612.616 506.696
-428.561 625.256 571.543
-419.782 614.809 558.624
-398.453 600.698 501.25
-414.079 594.902 568.907
-395.724 616.533 567.58
-422.434 582.23 511.195
-429.242 643.949 574.769
-400.554 587.236 509.984
-412.311 592.425 563.3
-414.945 626.517 507.176
-399.871 606.011 493.783
-427.496 631.223 549.078
-393.042 612.987 556.062
-411.547 620.133 592.557
-440.061 642.969 568.731
-414.131 580.373 527.159
-389.903 608.35 538.077
-434.317 649.651 538.513
-415.298 621.037 591.197
-412.187 619.924 595.448
-390.099 607.109 553.688
-412.784 592.306 559.245
-408.087 580.202 515.979
-478.417 601.545 623.388
-425.017 618.505 582.655
-407.032 597.506 567.836
-477.744 598.819 602.351
-424.307 583.407 527.108
-399.246 620.428 547.439
-397.857 610.123 499.945
-422.756 624.434 569.337
-409.306 624.004 508.696
-408.156 588.513 524.294
-423.56 587.984 538.676
-411.577 633.447 551.494
-483.202 597.687 609.781
-405.511 583.231 530.486
-405.696 586.363 502.615
-420.971 584.227 507.386
-405.762 628.353 544.489
-402.864 584.425 510.576
-397.329 607.393 557.121
-389.41 600.436 530.025
-416.719 641.825 526.724
-419.147 583.109 514.978
-404.58 590.131 514.946
-430.915 632.172 567.331
-438.884 590.928 561.546
-405.967 611.161 513.313
-465.365 599.033 611.406
-394.005 601.149 505.671
-423.557 587.06 545.74
-398.14 603.629 502.063
-404.753 621.137 566.215
-469.681 584.751 565.101
-400.654 606.261 479.641
-416.166 590.339 534.155
-429.647 615.674 579.424
-414.84 590.909 537
-408.326 582.982 505.022
-409.318 605.326 578.816
-427.857 643.805 570.52
-428.433 642.426 578.572
-386.99 601.583 521.214
-431.07 643.773 580.2
-404.741 586.92 501.099
-443.108 648.345 569.795
-429.932 628.475 571.168
-403.362 606.064 501.496
-442.816 646.725 565.785
-396.771 606.119 507.279
-404.318 630.277 530.524
-480.41 598.911 599.562
-435.378 642.174 556.514
-419.824 589.635 538.002
-439.11 633.586 582.378
-391.952 596.563 514.78
-403.225 593.809 556.375
-413.864 625.388 503.6
-427.231 625.578 570.913
-434.466 618.557 577.27
-431.402 632.709 560.559
-389.264 597.557 507.201
-425.105 606.273 587.845
-429.012 602.883 586.337
-397.873 602.447 499.904
-419.419 634.421 514.395
-433.784 595.084 570.747
-420.376 582.594 535.203
-448.672 652.755 580.448
-484.288 594.504 593.709
-446.723 647.311 578.299
-427.432 631.808 548.921
-397.938 599.978 523.296
-439.227 593.006 580.743
-408.073 588.983 505.492
-417.061 593.513 559.202
-434.605 649.634 542.274
-414.716 629.37 516.562
-395.183 588.74 508.821
-413.777 583.389 542.493
-416.118 623.278 523.603
-403.494 593.427 552.931
-392.487 603.843 535
-455.306 589.285 556.5
-389.132 610.699 525.473
-442.304 651.296 577.62
-392.339 604.135 504.291
-432.516 634.5 555.411
-410.984 636.205 539.203
-432.28 630.196 590.84
-424.136 638.851 541.885
-396.119 588.22 502.665
-401.087 610.465 576.608
-411.494 608.857 547.199
-431.685 647.925 557.479
-427.955 574.852 489.667
-413.459 612.971 540.842
-424.233 626.566 590.812
-483.868 598.341 610.227
-405.38 587.325 544.872
-405.258 620.529 588.302
-408.235 592.066 548.822
-437.803 595.196 576.109
-426.321 628.171 590.376
-388.279 607.692 542.369
-429.352 636.557 552.091
-422.003 612.046 583.95
-389.824 608.122 528.093
-417.471 639.467 547.215
-399.767 592.314 531.324
-406.462 608.438 580.745
-472.048 596.621 616.953
-396.11 589.975 518.394
-412.258 587.345 528.1
-435.856 649.744 576.265
-394.895 601.796 504.473
-407.425 624.622 515.202
-433.754 646.683 534.791
-404.446 584.46 511.407
-424.628 626.035 559.662
-462.332 600.909 621.368
-402.562 625.356 525.745
-411.24 586.305 503.282
-425.081 625.356 569.942
-400.776 607.36 518.718
-489.395 593.736 620.184
-444.869 594.646 568.947
-446.436 593.646 581.717
-422.138 582.918 522.48
-431.203 632.858 556.636
-395.251 614.88 563.873
-478.303 594.674 595.679
-467.136 603.544 623.704
-411.106 580.914 524.688
-426.169 574.79 491.703
-393.329 592.976 519.125
-394.75 606.035 513.046
-392.617 599.906 536.228
-416.55 586.256 553.318
-392.39 612.416 522.174
-404.674 614.725 578.463
-386.847 608.683 546.291
-417.216 600.37 574.727
-400.639 616.182 554.963
-411.643 580.95 521.082
-481.494 594.545 613.534
-409.891 617.566 595.474
-430.99 629.872 587.709
-405.672 621.102 582.452
-481.439 601.619 627.723
-390.9 606.232 514.051
-411.826 589.792 528.083
-411.647 611.497 592.748
-423.461 643.878 544.137
-388.391 603.565 515.175
-449.303 595.358 614.567
-434.831 598.05 578.955
-430.523 589.777 558.828
-397.384 613.993 515.805
-452.219 591.05 549.571
-418.66 582.216 545.516
-423.435 584.74 508.664
-451.805 594.772 554.713
-425.429 602.293 575.373
-433.172 639.213 552.108
-436.148 642.326 589.237
-441.444 590.053 566.948
-417.48 583.765 518.44
-447.952 595.317 549.824
-386.259 600.5 515.665
-398.766 603.998 555.956
-412.531 585.68 497.274
-439.579 629.582 578.845
-388.899 605.507 531.207
-439.629 594.592 585.737
-398.784 606.888 555.473
-408.353 596.895 567.412
-440.791 638.091 573.584
-402.149 589.964 505.17
-421.835 589.481 564.392
-436.557 621.44 579.052
-411.791 629.427 516.902
-409.322 633.999 522.35
-412.96 580.077 517.439
-429.201 635.919 584.216
-478.491 596.556 600.898
-457.846 587.194 563.092
-406.112 589.321 511.195
-415.476 587.41 521.926
-400.928 606.143 483.45
-408.793 595.369 564.524
-451.685 590.486 564.967
-440.559 646.636 561.94
-477.736 598.639 623.312
-421.678 624.338 553.19
-446.504 651.045 572.001
-412.606 618.864 524.83
-410.345 609.717 588.55
-404.607 622.153 560.405
-421.687 598.711 567.334
-428.225 603.475 574.027
-410.14 588.905 521.287
-409.876 582.481 533.685
-400.523 594.612 512.084
-405.703 621.16 515.642
-417.884 623.169 593.657
-395.355 589.679 508.551
-442.974 594.163 575.311
-426.902 643.236 560.33
-459.311 587.57 565.598
-419.264 584.674 550.46
-439.131 641.804 577.838
-447.159 652.902 573.39
-429.227 590.233 553.647
-402.705 589.131 539.8
-389.543 605.077 528.548
-480.772 595.245 593.953
-482.93 596.497 598.126
-403.286 585.439 530.129
-432.512 637.542 585.768
-434.002 619.598 573.115
-416.646 619.942 598.944
-401.308 605.542 481.177
-400.64 588.765 500.638
-418.719 584.493 548.371
-399.013 584.027 522.849
-427.443 628.961 567.064
-400.37 606.919 575.42
-396.945 592.414 532.473
-405.875 603.424 538.22
-400.273 612.036 571.13
-394.641 598.243 550.364
-440.676 594.109 597.723
-422.131 597.559 566.389
-395.737 595.543 551.68
-423.574 630.517 542.977
-426.321 584.02 531.882
-410.33 624.727 575.131
-398.594 621.623 533.044
-437.864 642.261 571.375
-410.835 617.71 522.061
-438.83 639.094 611.835
-397.721 594.612 521.142
-404.677 623.709 556.936
-411.056 605.81 580.004
-430.859 629.73 587.486
-492.697 594.223 617.302
-457.625 586.869 569.15
-410.171 593.662 563.137
-395.057 614.279 547.529
-419.594 637.469 551.37
-392.446 594.819 520.291
-445.364 593.833 567.206
-405.097 624.739 518.216
-483.548 594.391 617.043
-401.163 619.513 564.513
-492.867 594.725 613.842
-473.298 602.84 622.746
-404.309 582.52 504.211
-399.373 589.967 543.269
-398.024 610.728 528.933
-471.316 601.595 626.969
-430.319 610.316 581.496
-412.006 628.717 514.175
-412.327 603.448 581.181
-446.761 590.718 556.692
-403.367 608.585 511.043
-411.963 628.815 574.992
-401.142 618.992 512.851
-435.32 628.164 572.281
-436.051 646.843 536.816
-484.009 598.616 621.846
-421.851 591.621 561.351
-432.408 627.555 582.612
-422.479 627.228 544.276
-409.812 616.107 519.393
-392.048 613.955 541.695
-406.392 588.184 505.17
-412.997 598.785 574.434
-409.018 632.906 545.268
-421.675 602.097 585.828
-426.491 640.158 531.621
-421.747 622.388 543.681
-401.079 599.723 558.611
-485.557 595.985 620.258
-456.879 586.636 560.158
-415.918 589.025 555.947
-441.505 590.493 552.613
-454.399 597.029 620.918
-426.788 627.602 562.811
-404.258 620.141 581.446
-416.617 580.375 534.407
-413.329 629.63 517.187
-429.1 640.082 523.673
-420.608 628.07 541.588
-419.44 588.666 532.47
-400.774 625.59 525.166
-426.451 601.689 588.988
-413.259 608.593 554.779
-449.966 592.249 578.407
-401.352 587.031 507.317
-391.672 603.437 545.945
-409.411 609.722 584.916
-434.044 594.24 570.178
-391.312 603.154 548.312
-438.987 649.772 562.626
-413.985 624.425 515.904
-479.934 596.178 620.234
-402.13 618.26 522.318
-395.209 611.586 511.606
-399.946 592.546 547.485
-428.587 598.485 573.42
-482.023 599.041 617.097
-393.857 602.48 499.923
-439.148 640.382 611.262
-446.451 646.954 573.991
-413.353 604.02 582.645
-448.458 590.759 549.02
-404.133 625.824 556.268
-452.846 595.259 552.171
-435.095 594.975 558.373
-402.379 615.003 501.348
-477.643 600.031 616.036
-486.489 598.997 624.416
-415.427 593.551 548.55
-402.906 615.848 506.471
-427.332 594.575 572.317
-481.845 600.867 611.867
-413.006 634.753 553.928
-415.164 606.82 591.352
-406.235 613.32 507.662
-473.927 599.484 614.477
-416.276 622.218 530.243
-414.957 606.88 589.411
-437.418 638.221 588.197
-410.6 617.039 520.394
-412.631 594.786 566.041
-441.13 593.425 595.366
-432.28 646.641 569.542
-430.477 627.884 585.964
-397.458 611.449 513.611
-423.505 587.051 552.236
-470.877 596.28 611.428
-394.382 593.944 529.405
-435.162 622.117 575.174
-484.697 595.952 608.324
-413.98 595.13 546.813
-402.699 592.357 552.095
-403.523 629.658 531.652
-455.046 593.678 557.842
-474.13 601.019 617.42
-411.767 603.227 579.236
-409.747 595.7 547.602
-410.188 620.002 594.025
-416.585 637.056 543.33
-409.987 602.223 577.188
-407.871 595.762 566.521
-477.981 602.934 624.197
-423.618 599.364 571.172
-418.46 633.888 560.975
-435.542 630.304 572.731
-404.78 618.917 510.763
-393.187 600.108 494.679
-429.229 628.629 589.987
-390.228 609.398 527.231
-402.881 610.053 492.425
-428.023 586.847 546.43
-401.798 615.017 512.828
-400.552 590.62 502.542
-399.022 619.169 552.919
-430.117 632.695 586.681
-409.843 621.111 578.235
-422.595 588.081 537.174
-399.825 586.799 523.285
-409.46 618.012 505.335
-412.225 620.416 512.615
-456.377 597.198 619.054
-418.936 617.866 553.447
-445.61 591.861 584.477
-397.007 615.365 542.113
-404.386 612.481 500.475
-414.411 621.328 522.022
-401.445 623.655 542.425
-434.883 645.735 549.939
-422.377 625.227 591.674
-427.146 629.749 560.199
-435.053 652.696 527.116
-426.618 643.159 543.992
-418.277 590.557 549.127
-437.477 595.601 575.17
-400.587 624.181 532.316
-415.444 629.527 518.414
-403.804 585.376 529.554
-408.151 622.6 514.294
-422.023 629.858 524.605
-416.697 600.103 569.903
-419.204 585.924 550.128
-428.908 585.897 535.88
-451.367 591.206 567.979
-401.662 590.984 545.136
-414.934 621.514 523.278
-412.127 612.787 536.908
-397.183 591.294 533.871
-447.511 590.696 569.966
-396.974 604.534 498.657
-413.246 586.095 513.68
-390.147 612.328 534.889
-392.162 602.653 491.953
-454.469 589.929 554.963
-404.859 611.099 524.576
-419.727 580.164 516.309
-398.221 621.649 546.85
-404.55 600.577 565.853
-407.628 617.083 495.812
-398.481 607.418 499.479
-428.985 572.697 488.518
-437.465 642.399 556.454
-441.588 590.367 561.194
-402.57 582.327 522.486
-434.313 631.989 567.924
-430.009 626.035 571.807
-445.657 596.479 606.071
-463.96 585.773 566.382
-435.036 593.341 572.173
-438.814 638.609 578.779
-393.355 597.871 529.716
-407.61 588.591 500.741
-486.169 594.22 596.166
-466.006 600.797 613.214
-416.37 613.933 562.894
-436.793 648.471 556.034
-401.063 603.126 479.943
-406.276 591.011 534.548
-427.141 627.733 562.325
-423.354 642.923 559.084
-407.097 630.88 519.714
-415.602 610.128 590.583
-401.977 611.809 512.98
-456.549 588.523 571.961
-398.063 603.594 508.222
-487.935 595.538 621.99
-465.382 586.977 568.538
-430.743 651.124 528.353
-475.398 599.818 613.653
-473.899 598.12 622.377
-392.308 593.521 527.589
-417.294 627.602 527.508
-420.534 645.768 531.974
-406.433 598.529 565.851
-429.745 632.821 555.876
-414.626 613.121 535.312
-407.436 616.483 499.752
-488.013 595.719 607.083
-401.572 588.236 536.881
-412.047 597.24 548.013
-389.072 606.917 519.53
-399.536 605.85 534.856
-406.693 584.358 517.761
-398.931 607.291 523.434
-445.532 650.25 579.867
-413.144 578.696 520.377
-410.727 601.232 576.535
-418.664 591.209 544.072
-425.048 638.047 539.673
-402.134 625.862 541.083
-429.392 622.136 571.992
-414.541 586.052 509.137
-420.235 622.634 547.465
-426.074 590.061 561.339
-412.329 608.324 588.099
-403.916 614.205 583.025
-430.864 639.208 548.023
-440.184 594.594 590.084
-416.843 581.731 519.927
-440.302 648.269 556.613
-427.03 594.657 560.87
-445.103 592.58 576.923
-441.554 592.147 583.765
-422.192 611.534 587.973
-414.269 626.854 570.521
-402.177 613.627 498.542
-434.324 625.027 581.914
-404.561 613.446 580.399
-421.022 622.974 564.244
-409.083 620.427 498.145
-387.777 610.64 545.053
-430.36 594.174 572.031
-458.811 591.026 552.258
-387.985 611.335 546.397
-396.302 614.706 522.239
-423.009 643.145 538.035
-467.75 603.868 616.958
-401.881 599.75 562.823
-457.148 587.616 559.804
-450.19 594.538 562.998
-417.996 593.511 567.933
-447.749 592.497 548.388
-434.779 646.091 527.555
-404.569 610.351 534.271
-427.593 633.368 582.117
-428.806 632.165 556.748
-418.241 626.837 529.66
-418.839 582.614 523.601
-394.856 615.659 524.752
-394.752 603.066 488.154
-403.54 590.598 517.156
-431.645 640.286 548.568
-407.871 582.444 502.789
-424.729 645.013 530.985
-455.997 588.697 571.529
-405.168 609.751 502.971
-401.837 612.24 499.151
-466.905 599.711 619.496
-417.603 626.68 524.955
-430.298 598.277 577.35
-417.569 614.451 575.972
-413.366 626.653 571.961
-405.915 627.908 519.159
-413.559 590.71 559.323
-420.874 581.746 519.788
-432.28 649.965 557.271
-421.87 588.114 544.78
-416.161 623.087 529.92
-408.377 620.824 499.629
-459.347 587.307 561.126
-398.939 603.03 496.157
-437.359 594.287 560.416
-403.5 585.963 539.12
-410.882 626.194 559.884
-400.265 592.242 551.278
-441.777 643.408 573.519
-402.154 597.391 562.466
-444.024 596.642 610.726
-407.963 605.776 580.404
-436.034 640.057 561.894
-457.967 596.939 614.902
-423.258 613.384 574.379
-399.822 600.52 495.998
-424.141 598.466 575.493
-398.679 621.836 543.358
-429.819 572.097 486.039
-423.528 623.139 562.837
-394.298 597.124 544.132
-430.417 647.302 555.377
-413.988 628.382 504.027
-424.443 609.262 583.082
-386.466 605.944 533.12
-401.631 614.451 502.245
-427.434 630.957 562.235
-412.549 592.821 559.976
-403.209 585.653 529.686
-405.529 590.665 545.627
-435.245 588.311 552.959
-490.913 595.33 615.506
-392.571 607.184 558.967
-436.024 642.054 565.168
-408.665 609.388 538.625
-409.425 606.698 578.284
-401.926 593.033 530.727
-419.438 595.41 560.516
-388.345 599.282 509.419
-409.929 619.079 514.457
-399.413 591.239 532.366
-476.19 596.892 615.063
-420.784 583.294 522.806
-408.219 635.529 529.989
-398.463 597.928 556.979
-420.487 633.973 573.872
-390.631 611.543 548.196
-417.199 593.961 564.038
-392.839 603.564 508.943
-474.53 603.92 629.032
-413.427 579.851 524.975
-455.957 591.006 556.811
-405.786 622.932 588.309
-463.798 598.768 613.809
-440.809 642.98 570.995
-401.425 585.358 504.482
-491.467 596.669 623.862
-421.739 621.195 561.781
-404.527 625.825 520.75
-418.118 618.512 590.963
-397.801 619.629 537.773
-406.424 628.108 525.61
-398.757 593.257 518.088
-389.735 599.767 520.093
-397.692 598.318 527.941
-419.23 639.425 550.465
-395.978 609.492 512.009
-432.351 591.232 554.762
-414.183 593.589 547.082
-411.919 591.277 554.886
-418.122 642.032 526.818
-413.896 584.86 547.429
-414.959 588.597 525.367
-456.239 599.921 621.16
-418.434 585.594 502.863
-419.322 584.754 547.543
-416.91 629.168 577.229
-479.219 597.071 601.848
-398.857 590.311 501.297
-428.403 633.554 553.708
-420.44 627.666 524.319
-417.274 594.639 553.908
-399.482 597.408 513.226
-407.835 611.696 584.252
-421.686 620.759 567.663
-398.872 587.448 504.449
-417.624 640.031 519.858
-416.893 609.603 593.277
-427.239 642.917 576.763
-421.216 627.321 554.953
-419.792 626.49 590.029
-408.57 619.27 504.488
-427.512 648.735 529.905
-400.58 586.925 512.31
-425.25 593.942 561.987
-468.206 603.83 620.548
-454.502 590.83 565.339
-450.56 591.876 569.594
-470.306 584.251 567.547
-434.744 632.571 561.848
-420.305 623.835 591.218
-471.715 601.631 620.075
-406.998 624.696 569.704
-405.975 628.617 522.436
-424.438 639.557 531.641
-430.834 642.726 541.381
-414.663 595.583 571.925
-437.87 595.888 567.454
-435.146 629.08 582.223
-430.246 633.62 587.218
-416.209 586.632 527.473
-395.065 614.476 552.244
-412.197 597.443 568.976
-396.874 615.661 555.73
-420.762 628.324 522.272
-431.684 590.192 550.106
-449.075 591.597 549.079
-398.771 593.691 510.374
-402.284 586.72 514.529
-445.348 596.635 608.001
-421.577 636.206 516.784
-422.876 587.763 530.795
-442.832 647.619 578.202
-428.895 635.138 542.958
-411.502 586.596 511.939
-399.177 620.917 528.357
-422.519 599.958 575.653
-431.976 643.261 542.442
-484.001 596.171 600.53
-419.781 589.467 531.912
-416.333 583.829 507.289
-420.1 599.588 570.789
-429.416 611.001 579.601
-416.418 623.855 525.359
-447 591.021 573.648
-408.394 581.687 527.652
-413.319 581.823 514.426
-438.378 596.031 578.125
-432.653 589.71 549.346
-397.837 597.87 505.82
-415.706 611.608 566.625
-421.756 631.245 533.565
-440.267 595.765 576.962
-439.187 589.622 554.249
-431.915 633.366 591.964
-400.627 603.791 566.19
-436.789 625.415 580.982
-417.386 578.045 516.561
-428.146 600.026 574.515
-434.615 649.817 559.497
-435.911 627.408 579.516
-462.867 586.37 563.679
-422.933 633.478 529.99
-419.028 618.203 555.963
-402.863 615.663 504.002
-400.869 601.104 482.835
-406.807 584.471 536.373
-441.715 589.927 554.64
-396.61 592.068 542.269
-399.527 600.465 558.513
-413.235 639.826 529.231
-431.644 646.18 569.72
-414.552 586.485 518.727
-397.684 608.894 494.389
-398.782 605.435 533.765
-418.654 583.514 545.496
-407.999 630.361 525.332
-442.19 590.536 549.337
-405.672 628.376 538.252
-398.887 611.443 494.807
-400.908 624.232 524.687
-422.845 638.675 566.931
-412.331 610.63 545.185
-397.008 605.373 524.612
-433.287 632.755 565.183
-434.322 587.034 545.883
-420.269 621.328 558.935
-412.32 634.686 521.393
-424.087 608.718 588.005
-411.001 617.269 595.719
-426.215 591.402 554.853
-428.048 647.771 524.665
-405.149 621.096 561.003
-479.696 595.138 604.853
-390.529 598.685 526.736
-430.215 587.718 554.585
-431.354 638.367 549.035
-450.662 592.942 549.32
-443.289 595.691 552.963
-434.408 643.143 580.847
-411.73 591.184 557.093
-425.162 632.74 579.045
-432.862 597.835 571.508
-470.711 602.754 626.709
-386.651 602.054 519.895
-399.562 599.499 512.003
-407.695 607.87 579.187
-428.794 586.393 542.324
-406.669 588.312 520.524
-433.904 592.165 554.599
-401.303 619.499 568.94
-416.437 621.219 597.526
-419.064 644.932 535.368
-395.465 592.731 535.47
-422.215 615.734 575.678
-416.389 636.396 555.933
-398.246 603.272 568.557
-398.335 597.414 495.712
-408.423 588.524 509.212
-408.141 590.291 534.471
-422.898 626.826 556.12
-399.267 591.25 533.587
-425.519 631.157 548.694
-425.947 608.359 586.19
-420.474 623.632 540.106
-418.453 583.679 510.751
-414.094 583.696 505.725
-433.114 629.299 571.891
-402.412 586.991 532.361
-444.204 591.215 586.811
-416.244 603.514 574.898
-428.36 635.54 544.346
-410.385 598.3 573.879
-400.374 610.951 575.844
-426.622 629.247 587.191
-394.415 601.223 499.001
-422.53 632.223 579.384
-425.049 613.67 574.998
-406.96 627.102 516.866
-421.511 595.128 565.949
-419.769 600.068 574.092
-405.187 593.434 552.881
-401.474 588.619 522.595
-424.103 585.357 551.505
-444.051 646.476 576.912
-439.984 635.103 583.678
-401.156 613.911 575.131
-416.949 613.474 566.616
-432.228 649.577 523.259
-412.35 625.31 587.471
-397.749 616.132 541.787
-422.769 629.751 527.632
-422.965 592.806 566.161
-485.733 598.352 619.497
-437.973 590.938 551.343
-397.686 597.254 490.914
-436.23 592.62 563.038
-421.265 631.301 522.111
-406.744 581.716 517.585
-408.527 615.026 521.256
-388.722 598.546 514.801
-435.757 595.754 564.015
-427.081 643.346 573.921
-415.144 601.387 568.811
-416.359 602.082 582.637
-414.106 580.852 515.909
-438.56 643.976 553.332
-407.988 583.814 503.814
-415.094 605.485 593.092
-471.757 603.607 620.85
-401.491 592.221 505.863
-486.38 598.738 624.674
-439.736 639.247 586.914
-452.43 595.737 614.226
-406.839 621.563 583.325
-438.128 642.875 567.09
-409.647 618.815 502.719
-443.056 595.296 573.186
-395.56 595.475 547.539
-408.745 594.756 563.766
-435.202 579.368 511.573
-399.155 591.785 509.169
-397.468 600.42 484.029
-412.63 627.125 584.219
-397.159 599.237 530.846
-422.017 620.857 586.235
-401.468 609.669 487.552
-410.589 607.023 583.443
-465.605 600.361 620.269
-435.271 648.751 546.14
-395.613 599.938 502.745
-477.437 602.145 617.656
-434.6 648.37 550.928
-395.75 607.885 562.249
-423.045 633.472 517.098
-470.655 597.503 621.122
-483.319 598.608 622.73
-401.988 619.076 516.873
-426.247 641.611 534.898
-431.864 590.058 560.39
-397.515 598.329 503.816
-423.456 626.388 548.869
-414.207 590.404 533.966
-398.072 609.141 504.722
-409.662 588.107 516.64
-434.305 595.648 572.328
-449.659 589.11 548.885
-481.875 598.91 613.233
-454.552 591.209 550.571
-472.309 596.881 613.151
-415.726 592.809 562.583
-429.987 611.5 582.186
-413.543 581.923 531.462
-417.057 582.506 545.246
-412.491 635.128 548.305
-405.15 631.283 535.685
-436.105 592.956 575.588
-386.034 604.641 526.491
-398.22 614.735 563.615
-433.283 619.445 581.824
-392.15 592.729 520.247
-399.312 610.976 498.36
-429.035 615.607 582.67
-446.331 590.516 555.928
-399.782 609.74 493.78
-432.702 642.409 544.722
-396.637 591.567 521.194
-392.98 612.122 563.065
-421.262 621.365 557.782
-485.636 597.004 621.571
-408.223 583.953 540.288
-405.303 616.485 586.601
-406.08 599.794 565.237
-410.092 595.427 547.924
-426.398 628.171 566.952
-404.603 626.463 548.737
-420.1 595.397 564.342
-405.349 589.785 529.044
-424.953 591.458 554.675
-442.844 644.147 567.94
-400.237 592.26 522.719
-402.063 586.113 510.093
-421.727 632.983 536.283
-400.118 587.324 526.252
-413.748 602.705 578.295
-411.521 607.848 584.232
-438.363 592.176 569.205
-425.301 605.732 585.172
-425.037 632.441 521.328
-421.549 626.338 588.681
-436.168 630.173 584.858
-433.579 593.117 574.808
-406.449 582.638 530.855
-410.878 616.861 527.946
-445.203 652.252 563.987
-434.72 622.982 572.669
-401.791 590.09 526.298
-421.033 620.306 589.774
-402.504 619.968 517.962
-424.846 599.427 571.019
-483.829 596.403 620.547
-452.088 587.941 556.327
-412.813 586.226 508.743
-422.911 637.907 561.845
-468.445 602.814 615.058
-427.615 587.469 538.002
-438.815 587.354 545.433
-438.7 644.168 554.469
-396.433 588.907 513.616
-409.176 630.282 530.662
-439.635 636.121 614.502
-390.311 610.269 523.199
-419.299 615.531 563.052
-388.168 600.562 526.34
-393.782 611.132 558.548
-404.464 610.824 503.305
-428.45 630.425 551.521
-419.063 636.74 570.199
-421.771 636.091 574.8
-445.748 589.122 554.654
-400.389 610.672 525.433
-421.617 590.85 557.524
-489.402 597.309 620.839
-401.448 595.486 558.444
-467.752 598.92 617.772
-389.515 610.732 543.04
-481.948 595.723 594.675
-442.021 595.524 578.949
-431.707 597.799 577.145
-421.331 631.888 530.025
-441.102 594.693 567.341
-411.945 621.413 505.407
-415.769 590.919 538.052
-409.073 600.179 543.086
-399.329 606.2 575.667
-415.362 607.539 589.444
-422.033 589.144 550.578
-471.894 595.768 610.702
-394.233 610.363 516.129
-488.818 598.675 630.803
-404.701 621.303 560.848
-393.869 609.801 564.395
-485.665 593.248 619.672
-441.142 595.189 569.482
-407.13 589.859 527.511
-424.379 609.138 582.558
-409.439 596.56 567.321
-387.783 606.018 545.166
-398.653 601.37 498.409
-402.388 629.292 529.631
-450.41 590.362 550.167
-426.702 636.645 541.716
-418.303 586.609 527.306
-401.94 591.759 518.725
-411.869 582.162 535.733
-442.278 594.142 556.238
-418.879 625.327 587.102
-421.42 618.666 565.944
-446.954 648.699 571.994
-456.498 591.272 553.044
-415.804 615.702 570.738
-425.11 624.487 570.801
-438.456 592.643 577.345
-440.61 630.283 574.431
-426.256 591.741 559.269
-428.958 648.643 525.213
-421.563 589.855 562.8
-409.631 595.647 567.516
-421.317 578.81 516.251
-424.066 629.983 583.155
-440.826 644.352 581.683
-424.538 586.109 555.875
-415.288 589.638 531.181
-429.395 588.876 558.292
-410.133 615.108 495.841
-442.859 591.635 591.164
-405.304 614.101 584.938
-414.709 623.503 521.242
-470.259 602.797 615.329
-455.356 587.838 570.878
-431.801 632.331 559.909
-423.394 639.565 538.942
-411.968 597.634 567.012
-403.365 594.314 557.318
-434.926 649.068 554.413
-394.072 615.915 526.916
-416.078 627.137 520.255
-408.404 623.634 506.838
-399.305 604.577 510.787
-426.399 588.8 555.472
-392.462 600.355 511.179
-420.39 630.017 579.478
-404.821 600.1 564.43
-448.162 648.676 574.318
-431.349 648.779 540.178
-400.773 610.159 500.056
-388.182 607.363 536.334
-401.106 593.905 554.38
-392.846 603.28 540.978
-407.465 622.392 569.797
-432.881 619.157 578.28
-400.354 611.49 496.444
-408.718 587.681 510.377
-394.375 602.003 501.149
-444.945 592.602 573.088
-393.855 615.064 536.886
-467.14 600.096 619.619
-430.045 633.311 563.893
-431.689 598.088 572.176
-420.287 612.094 589.531
-437.097 636.105 562.862
-398.935 587.043 509.594
-416.514 580.616 517.709
-440.32 646.073 552.495
-461.985 585.959 561.07
-484.501 594.344 610.089
-427.352 640.755 531.201
-432.397 636.738 607.258
-436.139 648.385 527.094
-404.371 629.289 526.135
-401.83 627.312 531.163
-392.08 615.014 531.7
-401.609 608.385 491.091
-408.07 611.83 587.416
-467.967 596.678 610.284
-425.419 609.201 575.071
-483.356 596.849 614.68
-430.299 644.447 567.189
-434.988 593.11 561.428
-447.264 593.677 559.077
-429.087 599.398 575.225
-415.68 602.431 565.655
-451.935 597.161 618.831
-433.695 643.069 580.063
-443.059 595.021 573.368
-406.299 629.88 521.13
-438.217 644.41 550.104
-387.709 607.433 542.811
-423.015 627.862 557.792
-398.152 614.591 553.531
-399.384 607.828 516.327
-461.272 586.372 566.348
-443.665 592.969 586.22
-431.189 586.277 552.595
-403.904 610.761 532.616
-401.344 611.68 575.882
-457.811 589.792 569.552
-424.284 639.356 534.573
-413.37 608.261 587.699
-416.645 613.591 572.982
-411.121 594.583 542.481
-431.05 636.065 551.946
-407.822 627.269 556.034
-430.21 626.608 586.318
-397.151 594.726 554.237
-408.369 609.959 538.271
-444.515 593.936 582.343
-401.933 591.199 548.885
-439.192 634.366 580.031
-413.369 635.262 531.377
-479.494 599.207 624.978
-407.302 625.854 555.398
-401.592 591.316 506.596
-430.165 607.108 575.171
-447.178 592.521 548.614
-411.871 632.36 556.863
-416.127 620.658 597.457
-401.423 623.559 524
-399.252 611.872 511.215
-402.503 602.401 572.331
-468.932 603.746 623.289
-404.548 622.913 556.996
-418.891 620.332 545.474
-434.799 642.153 550.133
-415.394 627.311 516.244
-416.977 590.777 534.579
-401.856 602.856 562.901
-418.179 591.542 559.936
-482.893 599.381 610.744
-402.709 608.723 487.25
-405.346 588.135 517.239
-440.113 593.869 600.264
-439.312 593.743 582.599
-484.807 595.289 607.406
-467.785 585.758 565.424
-425.189 611.346 581.471
-413.68 607.196 553.836
-408.371 596.146 538.616
-429.964 633.633 550.385
-404.253 587.608 500.631
-403.839 617.979 575.143
-477.592 596.358 597.081
-426.324 641.431 557.383
-400.859 606.252 495.681
-398.498 590.661 521.039
-428.429 604.81 587.315
-396.218 603.274 489.678
-445.065 651.223 567.883
-416.607 600.671 569.955
-431.227 637.497 546.025
-426.83 639.9 574.484
-415.763 603.685 560.726
-390.196 598.502 531.995
-419.129 588.11 535.503
-411.025 633.969 522.89
-440.25 596.528 578.463
-423.954 623.189 584.381
-398.92 597.737 498.232
-392.912 613.354 559.755
-433.681 629.67 582.013
-443.292 593.028 554.072
-447.516 652.468 578.103
-421.203 600 574.44
-402.452 627.883 525.804
-414.857 624.123 567.777
-437.427 623.067 576.234
-441.867 638.039 571.094
-429.952 632.159 590.931
-474.901 603.192 627.201
-485.462 597.549 612.256
-397.275 607.594 574.539
-415.619 584.858 501.04
-432.932 619.904 572.043
-442.282 650.859 569.475
-393.058 601.846 553.893
-409.259 594.367 555.212
-465.424 597.27 613.319
-440.916 597.538 601.794
-409.864 580.287 523.493
-426.507 631.559 544.652
-427.901 625.619 582.432
-434.446 593.704 564.698
-397.071 604.663 491.338
-395.993 611.369 520.328
-413.284 624.129 573.886
-428.405 586.395 550.396
-400.277 616.391 516.911
-407.21 617.493 503.847
-487.815 593.657 615.57
-477.256 597.57 614.183
-422.02 622.482 582.973
-394.671 600.488 501.529
-488.644 597.094 624.692
-403.815 588.671 503.537
-405.558 630.46 526.194
-425.544 608.944 585.962
-432.801 647.796 559.554
-431.034 589.837 555.955
-447.131 590.854 560.908
-400.811 588.771 524.878
-453.7 590.635 570.757
-416.859 630.898 564.965
-404.666 609.097 486.167
-410.659 610.88 539.95
-435.09 594.432 563.583
-396.79 614.101 557.818
-408.08 591.846 555.323
-401.26 623.387 549.604
-429.789 591.736 561.28
-405.471 619.053 588.884
-419.26 581.459 529.063
-397.938 603.264 482.524
-412.823 604.207 553.507
-444.326 590.998 588.65
-400.909 606.275 511.435
-404.701 588.744 521.766
-417.957 640.837 542.279
-410.492 614.997 589.747
-413.45 596.766 566.538
-432.778 589.601 560.584
-407.839 580.567 524.185
-415.803 580.138 521.343
-397.608 604.575 519.811
-439.053 649.083 574.269
-403.113 584.396 530.447
-417.539 618.065 543.383
-484.847 600.192 628.973
-442.268 595.787 601.226
-453.22 590.666 568.004
-426.342 595.987 574.691
-421.149 585.71 506.429
-438.372 591.088 566.519
-431.776 594.417 566.565
-415.832 582.301 545.842
-403.431 614.489 577.443
-427.809 600.432 580.525
-413.182 625.396 516.25
-409.536 595.753 566.188
-410.851 622.112 504.974
-432.712 638.726 551.15
-389.365 605.892 540.687
-437.226 636.254 564.265
-417.505 637.138 553.69
-432.372 597.3 571.156
-417.115 622.172 593.524
-431.112 593.345 562.128
-445.905 646.771 579.667
-398.361 591.777 514.347
-425.026 630.655 583.242
-420.548 602.529 584.922
-406.357 597.659 565.855
-403.521 606.908 578.98
-388.719 603.239 527.746
-424.85 578.978 515.372
-393.907 614.984 542.094
-398.09 607.099 519.369
-410.174 586.394 498.171
-408.851 622.334 580.926
-431.26 633.315 589.864
-472.855 603.217 626.154
-430.077 636.603 586.488
-467.319 603.73 619.801
-425.016 626.988 561.646
-406.57 619.168 591.555
-421.169 620.016 592.641
-418.634 587.735 530.927
-482.667 598.859 622.741
-403.369 621.451 570.147
-429.03 647.073 537.979
-400.501 597.316 557.534
-423.594 620.492 587.065
-420.003 614.153 572.005
-419.739 637.92 552.86
-406.404 624.313 586.16
-398.753 605.209 508.527
-415.142 628.069 582.24
-425.915 628.934 585.465
-403.427 610.032 516.996
-416.869 617.051 544.325
-460.526 585.495 560.533
-416.283 613.349 572.678
-437.138 639.555 564.252
-431.546 617.922 576.79
-430.837 633.464 587.77
-412.5 582.857 506.484
-409.885 584.373 500.628
-440.639 589.139 555.289
-427.646 604.238 584.618
-405.271 598.38 567.774
-422.332 588.489 557.46
-401.014 604.811 492.939
-390.122 609.062 532.592
-410.227 633.634 540.219
-424.017 637.478 522.552
-485.382 598.241 623.862
-435.5 594.086 559.819
-435.019 648.2 552.841
-409.522 623.553 501.156
-434.872 594.535 564.219
-430.928 602.872 579.585
-417.883 622.226 537.773
-407.523 585.08 502.292
-449.251 591.635 568.061
-400.746 596.214 483.062
-406.806 592.113 550.698
-476.153 600.065 615.967
-447.955 649.716 572.163
-490.378 595.473 617.276
-394.303 601.818 499.231
-400.472 619.54 560.562
-399.717 622.414 530.311
-406.09 616.064 501.009
-424.774 586.158 539.826
-428.062 646.466 555.977
-417.462 639.018 524.42
-393.151 597.928 547.17
-493.003 592.513 619.08
-439.296 629.6 577.989
-405.079 622.464 556.008
-443.753 596.977 609.088
-404.486 596.306 563.897
-449.465 594.298 557.524
-450.525 593.609 574.224
-422.613 641.757 543.704
-424.979 637.198 536.676
-429.054 629.6 584.186
-423.891 588.622 543.742
-416.105 634.602 571.631
-421.747 584.605 542.892
-422.504 615.524 584.036
-398.178 595.35 557.528
-415.139 599.054 563.39
-395.152 604.386 554.985
-414.541 599.463 578.562
-424.121 629.948 543.041
-418.55 616.856 554.58
-412.596 586.184 519.663
-426.087 589.521 553.753
-423.586 624.341 566.087
-421.907 625.479 544.015
-408.436 583.399 534.698
-413.368 591.661 538.554
-404.767 601.731 572.562
-391.932 595.25 522.2
-478.343 599.713 614.725
-408.982 623.268 583.27
-426.975 641.541 538.485
-388.758 605.426 518.273
-421.532 614.986 570.197
-412.959 627.326 582.64
-405.094 584.438 512.808
-435.236 590.676 563.87
-402.452 597.807 556.099
-466.523 601.935 618.564
-402.845 621.023 540.247
-440.104 593.274 563.778
-403.028 612.673 487.573
-408.944 623.372 511.434
-460.206 584.243 569.834
-428.945 639.493 582.31
-449.344 595.902 577.788
-397.892 615.905 517.198
-403.536 585.649 514.614
-402.028 621.032 537.237
-403.09 600.583 537.82
-474.997 601.866 627.291
-403.759 618.883 505.042
-394.605 616.595 535.405
-438.217 594.451 561.856
-480.884 594.055 607.701
-417.943 631.747 559.865
-407.31 602.892 578.836
-440.666 646.714 557.721
-420.852 630.796 536.217
-397.937 608.417 501.257
-428.923 629.782 589.32
-415.424 628.203 585.533
-412.733 624.176 590.889
-423.618 608.73 584.076
-429.997 604.207 579.655
-391.812 604.611 553.855
-401.551 600.452 561.833
-465.003 597.143 617.279
-449.03 650.694 570.161
-417.655 627.01 522.54
-441.199 593.83 592.166
-470.018 603.602 628.164
-408.325 615.276 529.572
-424.393 583.816 508.771
-485.273 594.025 600.648
-427.045 631.14 553.419
-451.848 594.896 561.579
-414.874 614.026 552.688
-398.694 604.593 558.532
-439.939 640.524 580.553
-415.272 592.912 550.835
-423.736 580.613 511.23
-420.029 615.277 575.732
-398.033 601.94 506.198
-421.815 641.131 547.821
-417.639 618.271 548.112
-395.508 604.775 504.575
-420.066 590.757 552.029
-453.413 595.627 550.604
-392.383 603.47 539.566
-420.28 589.29 537.042
-416.418 602.745 575.487
-421.801 590.782 558.083
-399.708 606.397 534.644
-418.59 586.256 557.31
-423.091 593.944 571.989
-435.755 638.881 588.952
-438.751 635.628 578.746
-399.675 611.11 507.97
-391.857 610.905 552.023
-397.514 585.558 504.397
-403.396 601.597 564.802
-391.358 595.771 512.286
-422.296 627.287 549.485
-420.157 588.4 560.104
-400.58 603.755 486.501
-417.191 594.151 556.638
-397.644 614.668 565.687
-416.681 620.959 536.737
-428.325 602.028 583.836
-430.809 603.971 578.975
-416.451 630.903 574.24
-413.281 598.013 572.221
-410.95 621.195 570.134
-443.773 589.617 560.561
-408.301 621.589 583.319
-398.867 605.726 509.497
-441.34 593.438 586.724
-420.734 598.754 571.571
-433.098 632.741 589.388
-398.894 605.336 571.534
-433.126 630.747 589.478
-488.213 594.127 615.781
-464.167 584.067 568.271
-421.89 627.438 587.087
-454.847 588.84 566.685
-434.214 651.558 528.873
-415.609 629.534 518.525
-404.061 583.916 525.923
-407.233 596.933 562.094
-403.239 616.599 499.389
-468.832 604.915 622.256
-479.005 595.026 598.604
-414.429 580.523 515.407
-425.447 608.061 585.698
-414.18 628.462 579.478
-400.618 617.355 560.512
-401.242 620.564 521.282
-436.424 642.822 570.393
-407.318 614.088 520.906
-409.309 588.188 509.002
-441.13 646.675 566.986
-426.761 643.383 565.736
-416.384 631.809 558.415
-405.106 627.042 521.187
-405.997 621.342 512.157
-396.487 593.094 508.192
-409.736 625.41 583.001
-419.775 622.302 554.561
-426.572 620.817 572.672
-484.507 596.655 616.89
-404.574 592.938 549.297
-402.725 589.437 517.504
-410.2 622.84 580.827
-437.713 633.776 561.003
-423.509 642.324 552.037
-400.914 601.241 512.891
-417.384 602.528 555.602
-394.081 613.055 545.723
-441.799 648.134 550.579
-433.392 591.931 561.703
-403.967 609.932 511.603
-425.856 591.846 561.436
-418.972 644.497 530.816
-417.14 635.05 516.599
-433.102 645.956 526.31
-398.785 601.681 514.054
-402.857 612.211 573.07
-416.971 584.174 496.063
-416.344 582.222 541.593
-441.162 644.184 573.992
-442.789 591.016 575.904
-434.719 587.317 550.474
-425.365 626.515 589.308
-425.648 599.415 577.419
-413.998 598.905 569.183
-413.666 592.283 562.323
-403.219 615.521 573.962
-399.804 608.771 484.988
-417.415 580.221 523.631
-397.832 597.877 553.121
-415.976 592.04 542.343
-393.741 607.128 514.879
-427.578 614.601 573.379
-419.1 628.206 537.271
-410.569 632.963 547.62
-486.031 595.683 606.651
-402.603 608.039 481.468
-485.441 598.214 618.13
-415.385 626.074 528.347
-409.167 628.472 518.303
-481.689 595.11 605.629
-409.954 604.202 540.178
-397.097 598.244 516.421
-409.542 619.278 515.258
-396.801 617.568 539.135
-429.062 600.563 577.475
-403.442 616.308 508.609
-431.019 639.744 582.978
-399.981 590.713 542.191
-430.427 612.807 576.659
-390.449 612.511 541.572
-413.953 587.677 512.671
-432.014 623.627 580.937
-477.361 595.567 613.78
-403.103 621.685 555.454
-401.551 590.143 527.583
-394.259 604.702 501.114
-402.841 609.573 490.731
-478.183 601.661 625.459
-436.754 594.538 572.868
-473.441 600.841 613.98
-441.485 592.023 590.559
-393.563 591.456 510.807
-423.939 587.723 540.287
-416.379 581.264 511.075
-413.94 597.295 551.694
-450.178 590.997 560.686
-447.821 590.589 567.426
-431.621 624.3 583.113
-427.923 646.479 548.006
-439.97 590.704 553.333
-439.236 594.935 559.023
-415.262 639.444 535.956
-435.905 635.522 610.485
-403.62 584.486 519.761
-433.034 591.179 563.321
-426.846 640.316 523.197
-398.541 607.621 486.704
-448.173 590.461 547
-415.981 617.205 595.656
-418.992 592.839 564.095
-427.496 597.949 575.079
-410.105 621.553 590.606
-412.75 583.527 540.431
-443.248 646.634 571.024
-425.542 620.121 582.315
-402.852 589.358 544.046
-419.589 619.729 552.798
-423.819 591.401 557.629
-417.526 587.468 530.226
-422.052 638.052 566.751
-402.603 597.213 560.864
-398.833 612.325 514.747
-443.013 593.855 550.74
-418.648 628.118 529.11
-421.545 639.737 551.891
-398.812 595.351 530.118
-401.009 586.063 528.9
-475.209 598.933 602.9
-422.317 643.149 542.422
-411.799 622.1 501.965
-418.356 619.854 555.705
-397.337 617.768 567.34
-402.452 590.209 508.136
-433.161 633.214 559.323
-421.547 580.802 518.662
-425.998 644.072 555.256
-415.211 627.064 516.604
-398.292 596.85 486.705
-427.332 573.144 485.346
-423.7 582.089 521.205
-428.322 571.747 485.032
-443.924 596.803 608.102
-422.612 610.788 588.326
-410.718 580.671 515.256
-443.389 590.821 550.294
-412.334 622.946 516.386
-402.604 589.987 541.772
-417.463 626.043 534.483
-474.53 597.474 619.495
-455.663 589.805 566.267
-443.932 589.776 557.769
-444.6 645.296 582.946
-394.367 589.94 514.701
-414.473 636.814 518.47
-408.137 628.127 545.813
-387.089 600.557 516.154
-403.913 602.981 476.899
-411.404 597.813 573.202
-439.546 628.022 574.27
-416.152 583.573 519.344
-424.91 634.539 537.621
-404.693 582.953 527.844
-417.886 591.902 563.403
-414.25 582.32 502.625
-401.442 593.494 548.598
-445.182 648.291 582.448
-463.368 598.489 619.338
-411.434 609.702 586.866
-409.37 594.13 563.828
-429.646 628.502 586.401
-420.727 589.075 548.433
-424.754 586.039 531.853
-441.513 650.029 568.615
-423.198 602.933 574.148
-445.793 593.98 564.847
-427.321 642.001 535.136
-393.681 602.539 500.847
-412.768 593.933 536.155
-410.977 582.632 502.786
-405.913 584.991 501.32
-439.434 595.743 589.132
-423.534 637.232 571.555
-431.598 637.855 585.31
-403.452 609.113 487.46
-440.836 642.666 557.274
-433.038 595.914 564.737
-391.012 610.404 549.225
-442.472 651.543 563.665
-410.09 617.305 500.72
-442.028 648.515 559.532
-409.569 598.074 540.084
-439.982 637.497 582.251
-402.657 612.901 490.223
-398.133 602.298 560.166
-403.563 624.52 520.565
-402.518 588.007 508.449
-407.024 592.688 552.506
-430.577 608.604 582.909
-392.904 601.01 547.624
-419.024 620.821 592.175
-426.513 631.211 543.921
-474.849 597.572 619.335
-434.937 598.768 603.986
-410.995 590.056 534.939
-413.252 628.645 587.094
-414.493 638.971 539.52
-392.314 608.837 564.512
-434.61 644.561 547.269
-435.296 638.532 606.329
-419.106 621.22 547.928
-431.318 643.478 530.205
-397.551 607.099 533.562
-417.835 619.468 539.23
-407.038 617.559 499.718
-414.247 595.057 566.05
-403.569 620.755 574.55
-426.052 632.546 580.603
-402.251 606.499 576.737
-418.663 597.872 564.214
-410.094 584.849 541.313
-418.133 615.344 589.085
-418.263 584.299 510.758
-438.976 649.875 569.317
-391.659 597.312 521.849
-394.904 591.978 525.903
-451.365 595.901 548.99
-428.486 643.701 526.626
-484.361 596.229 602.27
-427.741 626.943 570.39
-406.238 621.711 510.929
-415.784 637.219 522.499
-479.007 599.262 613.194
-471.471 600.045 615.763
-426.372 640.237 525.887
-425.364 641.307 563.311
-402.824 618.383 515.048
-438.966 596.394 580.108
-413.917 583.045 505.298
-389.704 608.73 531.224
-391.275 612.61 535.953
-422.11 589.316 562.557
-433.762 646.793 572.976
-423.873 586.45 542.426
-434.041 647.253 571.089
-418.929 593.906 572.977
-414.026 628.261 577.483
-436.7 649.691 559.537
-450.04 596.301 614.688
-403.875 589.116 531.897
-415.04 616.838 591.063
-430.757 636.139 542.538
-413.612 583.436 501.207
-441.048 590.638 562.913
-435.998 592.108 553.072
-406.474 621.829 578.001
-406.738 624.549 558.789
-424.741 626.834 587.833
-428.655 630.954 566.005
-395.506 603.816 499.651
-412.512 613.626 596.129
-428.861 598.47 578.634
-415.292 619.221 525.83
-398.701 614.378 569.426
-454.074 592.009 566.035
-412.505 635.595 528.709
-407.333 587.767 516.335
-421.802 599.721 567.198
-479.171 599.677 607.793
-397.272 591.324 549.539
-437.963 645.091 585.624
-393.684 600.563 490.44
-480.572 598.217 609.986
-422.185 601.584 575.268
-425.051 585.299 541.335
-430.484 617.972 580.902
-400.846 619.617 556.897
-437.546 637.952 612.132
-404.03 601.425 568.064
-415.019 611.065 571.006
-396.7 611.137 513.304
-415.822 613.335 568.466
-477.018 597.952 599.362
-447.298 593.327 565.762
-410.772 624.304 586.588
-433.666 649.088 562.224
-470.312 584.615 567.696
-406.616 628.721 547.744
-387.244 604.805 530.536
-448.242 590.94 573.337
-469.679 600.107 620.453
-447.027 653.531 570.047
-430.305 628.717 591.379
-456.139 596.658 550.486
-413.687 599.631 550.358
-406.768 607.471 538.128
-422.531 642.57 523.379
-427.988 649.209 526.336
-397.055 598.853 525.356
-434.757 590.19 561.39
-413.993 602.101 553.354
-417.057 584.258 509.788
-483.146 593.767 613.13
-471.863 603.559 618.684
-419.736 583.092 519.472
-456.194 596.027 615.242
-420.573 599.73 577.218
-470.399 602.624 620.969
-435.809 630.978 573.816
-426.744 598.311 569.271
-398.349 592.007 522.899
-400.639 612.432 494.575
-421.249 625.75 551.071
-434.653 627.503 572.38
-427.519 642.806 531.955
-475.299 597.408 600.188
-406.52 582.852 519.879
-421.653 582.914 526.38
-432.846 634.473 556.508
-414.83 612.654 593.256
-468.129 603.087 627.639
-394.249 597.789 538.764
-420.784 632.104 515.472
-440.494 593.548 552.597
-394.957 613.423 559.638
-451.406 592.082 564.405
-424.326 636.859 538.724
-477.757 598.34 608.49
-441.318 591.087 564.336
-413.697 595.662 570.085
-414.472 625.94 573.872
-429.71 571.972 483.827
-422.535 592.218 565.897
-439.774 640.873 580.762
-424.745 594.888 568.335
-436.774 596.739 578.721
-408.315 587.214 502.156
-392.528 607.853 555.494
-426.922 639.253 538.951
-402.504 594.332 552.798
-450.159 590.98 571.707
-405.602 611.641 520.729
-398.119 612.68 572.345
-426.532 631.272 540.26
-388.096 608.726 544.979
-415.748 637.176 518.908
-397.774 602.682 522.233
-403.22 605.314 502.603
-409.853 590.022 550.043
-405.134 585.521 510.73
-479.36 597.93 617.807
-422.234 615.586 572.015
-400.812 603.293 570.779
-428.603 602.397 590.014
-426.555 644.969 545.98
-438.224 637.167 585.145
-421.655 587.007 558.217
-449.149 591.438 563.871
-430.951 588.848 560.991
-429.959 634.165 543.961
-394.34 611.725 513.156
-391.067 595.341 510.623
-420.51 594.613 562.228
-433.637 644.537 544.074
-419.749 590.753 543.933
-410.395 631.131 550.205
-461.4 585.998 566.184
-398.406 605.562 489.437
-418.492 634.922 569.019
-487.965 594.875 611.581
-412.993 612.791 592.885
-417.938 631.333 578.549
-396.798 592.627 530.944
-428.544 588.8 551.105
-420.607 582.819 541.804
-478.8 602.54 625.657
-487.112 594.735 593.144
-413.236 580.993 516.738
-405.894 617.222 578.716
-476.33 596.927 595.032
-436.753 644.74 583.444
-472.707 596.713 609.013
-419.336 620.696 548.794
-409.186 624.832 570.857
-417.339 586.035 522.089
-418.45 627.16 523.602
-464.281 598.497 614.689
-409.98 616.449 506.781
-389.178 601.838 528.567
-414.056 639.145 535.652
-428.595 593.668 561.204
-446.736 595.256 553.924
-403.662 617.263 500.62
-411.66 631.667 519.288
-470.457 598.932 614.579
-405.01 609.764 505.643
-406.324 613.762 492.435
-418.727 635.11 555.455
-428.052 641.694 540.789
-453.413 596.639 617.444
-402.738 614.215 496.624
-422.607 612.68 589.432
-398.078 596.244 491.916
-467.858 598.271 621.117
-421.937 622.012 568.105
-421.908 614.423 563.151
-431.503 597.165 568.509
-434.634 637.378 610.573
-416.553 584.356 521.568
-412.461 591.868 537.051
-461.588 584.41 563.313
-412.278 618.056 522.24
-432.698 647.078 550.296
-411.519 583.483 503.072
-390.456 602.96 535.592
-390.384 599.916 524.49
-417.377 615.254 563.444
-418.653 619.491 540.151
-436.053 649.701 537.13
-417.479 613.926 589.268
-395.754 600.921 496.57
-451.642 588.174 556.596
-421.168 611.784 588.616
-429.386 641.757 523.766
-413.9 629.507 583.745
-397.422 590.413 531.566
-436.507 649.725 566.219
-456.916 597.61 621.73
-402.83 608.863 477.195
-445.034 593.552 599.892
-409.169 581.538 512.501
-439.982 635.947 581.488
-447.024 651.142 568.151
-428.91 627.838 586.565
-398.033 603.759 483.846
-426.097 573.706 492.067
-415.388 628.182 585.221
-410.711 621.853 508.181
-416.516 605.609 588.141
-402.672 582.013 505.08
-401.367 596.116 557.673
-412.863 616.341 526.52
-405.515 613.281 516.861
-409.338 618.928 593.791
-408.512 615.792 503.674
-439.608 594.623 588.114
-407.869 616.239 590.032
-481.334 596.707 624.972
-428.733 588.844 557.741
-402.602 601.049 476.507
-429.718 602.953 584.125
-397.085 616.868 523.919
-396.544 617.397 548.072
-416.544 615.101 547.333
-438.222 594.873 578.063
-450.568 595.792 575.846
-417.319 629.208 517.582
-398.562 608.869 574.879
-406.035 613.343 522.814
-406.787 625.645 562.134
-410.523 590.452 557.773
-392.471 594.329 522.689
-405.308 621.322 587.267
-408.292 583.515 507.148
-420.433 623.385 554.967
-409.275 627.329 516.466
-389.588 605.588 523.058
-400.767 589.237 532.67
-421.393 589.191 550.208
-433.439 647.556 566.7
-413.923 618.651 526.354
-435.433 588.837 557.106
-417.996 579.485 512.551
-410.688 582.46 506.197
-416.182 619.279 604.398
-401.299 608.968 497.149
-394.956 611.259 521.058
-403.421 620.592 513.173
-427.886 640.943 527.225
-427.863 631.46 552.464
-434.653 638.112 587.069
-438.473 594.381 568.56
-456.693 589.396 557.708
-417.186 581.691 530.262
-426.853 645.354 534.734
-426.214 633.647 576.811
-402.561 588.449 501.372
-428.478 586.861 550.031
-427.474 621.812 581.675
-479.541 601.482 619.115
-443.21 594.662 580.091
-458 588.509 570.885
-395.165 612.088 517.433
-430.934 631.529 584.368
-426.528 598.173 572.148
-402.746 624.167 540.379
-408.884 607.9 542.192
-436.143 650.578 532.39
-416.444 611.737 565.943
-455.223 596.159 613.833
-399.947 616.13 552.021
-422.313 596.987 574.634
-400.85 617.036 518.967
-440.273 645.019 559.468
-428.962 586.024 543.508
-429.627 630.818 569.517
-425.127 584.717 539.696
-397.479 592.477 537.55
-480.496 596.608 622.083
-418.767 628.088 586.892
-422.62 618.439 564.624
-388.643 602.315 531.506
-484.733 594.204 593.851
-392.355 609.568 557.174
-433.683 592.248 557.447
-421.864 623.721 562.966
-431.476 644.896 525.333
-394.159 593.143 527.78
-404.438 580.78 522.536
-437.879 649.141 567.696
-397.915 607.41 572.137
-479.451 598.273 623.893
-410.511 613.113 530.25
-452.195 591.695 574.702
-430.993 612.985 577.807
-402.363 606.865 506.439
-434.759 595.883 572.246
-398.907 603.278 487.183
-393.946 607.448 554.786
-388.663 600.218 517.743
-406.454 591.433 547.333
-422.892 618.461 567.872
-482.819 600.636 624.753
-437.307 637.089 567.486
-458.977 588.405 564.726
-450.23 594.033 570.735
-414.816 600.492 577.352
-402.305 604.736 575.984
-436.212 622.82 571.609
-390.851 610.542 531.881
-403.597 616.193 496.495
-427.277 627.953 568.628
-467.284 604.228 620.859
-419.127 636.904 568.449
-418.468 623.09 537.933
-488.944 595.368 611.118
-417.26 627.89 537.378
-398.894 603.042 500.139
-417.893 630.088 516.957
-406.73 632.086 525.321
-400.287 616.172 516.754
-395.952 615.199 522.976
-433.502 634.375 606.151
-447.592 646.185 581.389
-416.961 584.728 499.138
-389.542 606.59 536.882
-413.746 600.61 554.234
-391.096 612.324 532.918
-438.831 648.728 564.614
-437.785 594.059 577.876
-404.103 626.798 548.897
-439.253 638.165 587.133
-420.941 584.959 539.236
-397.561 600.32 530.885
-407.097 611.453 536.878
-442.914 593.746 561.42
-418.443 593.259 568.265
-410.646 617.003 594.02
-412.441 588.534 554.698
-434.657 596.08 568.261
-408.162 628.963 548.5
-414.89 580.26 523.761
-436.478 596.239 579.71
-414.179 585.391 497.183
-411.325 630.496 519.945
-451.464 594.114 557.253
-423.899 628.112 582.662
-414 624.439 504.9
-409.088 593.732 540.03
-423.985 626.454 545.653
-426.013 586.149 539.959
-407.287 619.387 592.176
-419.367 627.656 536.784
-420.947 584.753 544.228
-418.719 594.977 554.225
-398.287 598.195 488.094
-481.652 596.833 614.596
-434.26 632.09 586.916
-433.635 587.014 544.042
-477.303 601.915 617.518
-479.184 600.819 615.882
-403.306 610.817 501.897
-419.691 580.976 517.809
-423.952 640.625 524.365
-418.632 579.393 513.338
-417.224 613.81 574.925
-412.834 616.064 596.347
-439.541 632.518 577.063
-436.036 645.015 578.547
-408.252 587.38 514.018
-447.942 595.748 616.17
-404.788 581.726 525.892
-412.398 610.547 551.242
-392.233 611.611 556.588
-438.774 638.876 577.368
-397.216 590.691 542.499
-412.303 624.28 572.481
-421.922 628.145 523.913
-459.344 587.254 558.757
-412.927 587.653 525.372
-423.837 617.526 588.25
-430.698 608.624 577.412
-398.521 620.71 526.468
-451.649 593.652 555.612
-402.098 625.932 536.285
-416.318 581.876 539.193
-411.114 582.207 500.524
-405.977 620.935 569.815
-411.737 592.273 558.016
-394.635 603.265 491.908
-427.347 646.301 542.716
-439.76 596.993 597.841
-417.806 599.088 578.095
-416.129 600.218 571.308
-426.105 586.589 536.405
-432.72 593.544 564.381
-400.714 611.413 489.383
-392.696 613.183 568.456
-413.182 588.093 552.59
-422.746 640.397 571.99
-396.461 617.091 536.366
-396.947 607.506 559.103
-409.844 591.202 559.679
-396.967 604.938 500.447
-434.69 596.688 578.262
-422.166 625.734 542.672
-425.787 593.305 563.457
-430.912 624.5 583.181
-413.053 637.775 532.903
-415.381 615.413 559.062
-438.429 639.844 583.827
-393.856 607.019 514.546
-438.415 639.948 572.244
-395.827 597.565 504.559
-436.457 638.781 559.062
-414.766 580.744 522.758
-394.61 605.061 509.137
-397.396 605.08 526.838
-402.173 609.823 576.065
-437.592 592.873 564.941
-415.183 599.396 555.401
-422.19 616.553 589.937
-394.303 614.569 552.092
-426.381 585.894 534.314
-405.84 618.734 574.608
-411.544 610.701 548.298
-389.902 601.462 507.812
-438.075 623.28 576.239
-421.412 640.487 551.436
-392.194 612.421 545.041
-414.053 629.586 516.683
-437.886 593.156 573.667
-397.45 606.78 567.459
-424.507 632.812 540.345
-419.503 591.343 549.425
-416.692 616.244 555.586
-402.827 621.498 516.025
-393.378 606.3 553.193
-415.556 621.967 595.21
-396.078 615.883 547.755
-416.053 639.505 539.633
-426.173 632.385 541.989
-425.811 583.039 533.058
-428.178 630.025 569.067
-493.548 592.541 617.062
-427.717 647.089 536.042
-490.786 594.282 617.763
-456.825 592.985 560.144
-441.265 632.267 572.707
-425.537 633.531 577.038
-418.083 617.078 558.749
-439.113 640.124 572.825
-424.716 581.977 524.819
-443.388 592.924 552.176
-483.473 595.493 621.041
-415.193 584.196 504.683
-397.409 590.649 538.212
-468.501 597.309 619.077
-410.773 607.876 581.231
-440.423 629.941 575.1
-413.7 607.154 551.785
-479.372 595.733 613.665
-464.606 599.139 616.93
-446.997 651.48 570.21
-398.962 605.292 503.996
-458.932 587.941 567.204
-397.986 600.815 484.694
-438.416 645.211 552.097
-442.255 651.73 575.924
-391.45 610.533 526.681
-437.298 633.769 572.652
-426.558 644.531 536.921
-431.309 641.142 548.393
-453.733 596.679 614.914
-396.333 601.143 486.619
-456.535 590.579 558.217
-410.239 587.472 515.36
-415.266 621.049 590.692
-482.801 594.629 603.909
-419.253 633.256 512.34
-402.129 618.835 568.38
-404.368 597.545 536.92
-405.955 593.492 556.613
-419.997 640.171 522.211
-419.774 586.386 554.164
-427.559 586.23 548.25
-443.297 650.548 571.123
-416.223 630.139 516.238
-415.534 630.323 568.678
-478.418 595.417 596.999
-393.276 608.038 515.112
-437.344 589.388 553.205
-389.22 605.386 542.54
-409.06 620.099 592.653
-416.514 601.339 560.306
-419.004 595.624 573.56
-396.112 590.839 507.167
-445.11 596.08 608.283
-421.003 627.769 526.739
-412.998 624.659 567.017
-421.897 625.45 553.136
-478.015 600.259 618.587
-411.631 587.423 522.096
-443.073 594.366 564.518
-480.477 596.47 597.086
-399.187 610.209 511.029
-405.144 617.867 503.08
-438.107 642.89 548.934
-421.363 584.375 533.118
-414.945 597.707 571.646
-415.515 607.685 560.949
-409.707 582.692 503.281
-396.772 588.006 517.229
-427.913 632.903 544.314
-405.687 600.353 575.684
-419.137 599.082 576.427
-422.247 623.815 588.349
-420.614 624.808 542.63
-418.729 587.589 558.464
-389.059 606.335 545.354
-408.682 611.699 537.125
-410.399 581.867 530.808
-442.349 591.067 593.478
-422.218 582.877 531.642
-397.825 615.909 548.741
-440.029 592.902 582.901
-468.242 605.627 629.019
-397.215 616.949 526.472
-394.211 593.851 522.228
-422.592 582.046 516.236
-451.344 650.014 578.109
-439.116 590.721 560.307
-494.256 591.353 608.157
-399.238 609.372 500.33
-413.869 633.286 549.102
-388.48 608.148 549.15
-419.01 590.652 535.562
-446.854 588.755 542.085
-414.231 633.31 517.344
-397.497 593.671 526.447
-426.608 644.825 562.054
-397.993 591.364 517.898
-405.922 610.889 511.385
-407.475 613.37 528.219
-411.43 595.197 545.139
-471.241 598.721 623.462
-391.296 607.696 551.752
-424.082 629.846 585.934
-398.073 619.271 551.581
-411.514 585.119 505.434
-409.695 623.239 580.88
-437.555 637.482 586.046
-479.648 593.904 598.469
-430.809 648.541 525.054
-448.654 649.787 575.118
-395.67 595.227 538.367
-430.337 607.538 581.647
-418.54 584.652 511.174
-417.818 639.407 535.511
-448.732 591.6 580.722
-410.466 611.697 547.695
-406.802 582.756 515.993
-424.681 644.453 542.896
-397.797 601.106 519.324
-446.976 595.953 549.977
-410.62 586.555 511.419
-425.637 639.085 571.431
-400.804 585.858 501.785
-430.66 617.111 580.589
-390.224 611.664 544.447
-399.067 586.304 513.232
-433.837 649.869 533.537
-394.688 617.473 524.478
-399.642 610.059 486.095
-447.867 594.886 563.893
-398.419 605.383 566.053
-429.511 647.718 544.018
-410.04 613.55 532.557
-421.673 639.958 520.896
-399.726 607.514 525.957
-424.972 609.019 583.489
-408.735 607.184 581.949
-411.046 624.082 515.325
-398.304 590.752 538.187
-435.438 589.626 560.251
-418.997 584.646 505.981
-424.043 625.019 562.135
-411.584 624.957 508.273
-421.236 624.235 550.827
-439.191 625.612 576.889
-441.843 593.445 561.64
-419.109 583.996 517.153
-398.128 606.871 526.346
-411.42 635.822 533.109
-440.75 645.487 584.106
-406.127 624.828 569.357
-400.365 605.731 504.684
-406.297 593.237 554.97
-426.047 626.996 583.25
-473.864 596.862 611.171
-424.04 630.396 547.605
-426.483 618.208 571.136
-419.664 603.136 575.763
-406.261 628.842 520.974
-425.807 625.467 563.583
-435.002 636.517 557.764
-484.229 596.716 623.783
-408.79 613.611 518.521
-441.043 650.668 572.736
-402.539 602.456 564.392
-439.404 596.208 577.668
-439.913 624.148 577.633
-398.862 602.022 503.877
-412.256 597.743 550.552
-415.491 585.673 506.609
-430.807 632.339 564.013
-396.619 587.97 514.38
-412.443 604.999 582.404
-402.49 606.964 501.801
-407.074 630.454 533.705
-491.574 593.927 610.031
-427.314 640.509 537.025
-414.108 637.035 527.146
-438.077 643.378 586.284
-430.585 634.403 589.73
-418.968 587.417 531.922
-439.673 591.694 573.653
-417.925 617.973 547.665
-391.098 610.765 519.105
-401.282 601.391 479.648
-421.065 603.06 574.478
-426.55 627.868 589.919
-410.427 626.582 557.094
-402.493 619.943 569.427
-486.585 595.713 594.357
-393.631 603.072 553.61
-414.419 614.122 534.115
-426.515 648.333 524.635
-440.806 643.438 565.281
-417.707 619.701 591.208
-417.235 632.882 568.724
-420.285 614.272 589.87
-446.972 594.252 576.075
-479.866 597.579 616.165
-429.996 628.004 571.37
-486.25 595.752 624.973
-408.627 585.886 501.551
-460.462 599.832 617.59
-407.391 582.098 525.787
-403.071 594.104 535.791
-440.197 593.816 553.92
-399.828 591.157 549.872
-411.167 628.9 575.077
-401.423 610.994 519.503
-399.21 584.083 524.28
-420.46 630.112 580.087
-436.021 648.883 571.623
-409.414 604.359 543.352
-476.433 603.546 617.406
-405.484 613.526 512.031
-438.962 597.66 578.756
-397.832 603.828 489.842
-464.25 596.976 613.93
-419.794 604.27 589.044
-393.034 593.838 514.634
-425.418 642.832 555.78
-428.727 635.711 545.958
-438.794 637.205 579.85
-398.07 619.302 550.51
-408.529 626.039 558.259
-428.634 586.836 544.96
-423.315 634.027 539.923
-412.886 580.284 519.77
-442.989 589.002 548.25
-398.08 599.392 558.222
-404.276 612.45 490.436
-419.791 620.404 538.582
-481.617 597.45 624.193
-415.262 588.423 525.338
-401.224 587.448 505.162
-412.99 605.933 587.28
-439.604 594.84 571.491
-417.576 614.312 555.989
-426.264 645.067 550.273
-395.189 591.558 546.642
-483.182 593.449 599.164
-436.152 638.942 604.396
-403.413 585.227 513.096
-433.813 648.883 572.29
-392.244 611.949 553.843
-472.044 599.884 614.314
-399.262 622.154 527.346
-417.172 614.899 547.943
-412.008 625.69 583.251
-409.187 623.784 575.09
-399.333 591.012 523.529
-396.419 597.556 487.922
-423.741 635.454 529.193
-429.061 649.216 530.704
-432.053 641.187 549.26
-399.729 589.971 540.183
-441.383 646.824 564.271
-415.537 586.63 553.865
-415.123 635.244 515.204
-402.096 617.11 512.845
-399.742 611.731 508.008
-402.247 624.638 543.723
-420 601.922 581.444
-423.123 624.783 585.123
-414.105 593.506 547.361
-415.778 584.21 507.157
-441.644 647.021 570.283
-402.149 599.673 481.711
-435.117 594.135 564.985
-405.378 621.891 511.913
-409.162 628.776 551.199
-422.7 616.309 586.601
-422.861 582.814 527.419
-395.52 607.004 553.454
-413.552 634.139 523.549
-412.947 613.439 546.235
-439.731 595.263 576
-415.549 637.332 547.819
-481.807 595.447 620.287
-429.514 594.391 567.335
-407.859 620.865 588.051
-422.68 624.292 562.764
-483.185 596.701 623.385
-433.239 643.177 582.409
-398.106 602.913 567.182
-397.979 599.416 507.288
-486.459 594.928 605
-414.684 580.793 535.422
-419.504 640.948 542.514
-416.946 601.121 579.459
-413.342 586.936 521.817
-481.481 595.982 621.3
-391.299 595.703 518.065
-421.919 602.838 584.692
-416.73 613.404 554.231
-476.039 597.633 621.63
-469.079 597.725 612.264
-403.122 587.58 540.879
-403.956 610.648 526.602
-473.479 595.506 606.994
-419.859 578.786 515.798
-420.958 592.419 561.813
-420.468 595.566 565.741
-435.546 641.321 550.751
-412.292 629.928 557.118
-398.429 608.825 536.378
-439.369 596.711 598.235
-422.979 636.975 556.543
-439.291 590.043 552.148
-440.661 595.774 596.582
-410.475 581.31 527.533
-417.748 581.52 527.686
-403 606.5 503.016
-453.454 590.918 570.036
-487.301 596.532 612.068
-416.992 637.531 551.341
-401.044 605.318 486.865
-412.326 622.674 509.941
-399.701 613.694 506.703
-467.127 602.43 616.925
-463.781 586.636 560.485
-466.629 601.039 623.779
-401.199 600.361 563.778
-401.655 608.41 577.384
-459 586.414 558.592
-444.297 595.441 577.653
-395.803 598.044 496.235
-480.127 595.026 596.747
-426.676 624.639 582.667
-421.389 589.939 534.16
-394.494 601.708 491.456
-422.394 639.445 561.063
-433.044 652.737 525.995
-482.841 597.369 623.436
-407.178 588.289 526.661
-469.181 599.755 613.197
-435.482 629.93 570.609
-494.07 594.505 622.982
-388.328 606.647 532.827
-402.302 608.299 493.332
-399.939 591.926 524.354
-417.198 589.126 531.506
-430.28 598.131 575.844
-402.634 605.82 479.997
-401.632 614.632 513.49
-406.397 630.595 540.58
-420.806 582.448 536.896
-396.887 601.616 486.615
-397.815 607.332 519.64
-418.297 624.1 594.724
-418.211 587.426 559.995
-410.805 582.04 512.745
-428.23 640.426 538.902
-431.683 645.001 541.18
-418.642 581.48 510.99
-424.996 641.621 567.519
-405.488 610.474 510.324
-417.161 631.424 564.976
-395.165 597.485 496.224
-436.484 593.491 565.751
-417.78 590.256 565.635
-410.72 583.866 543.687
-419.53 593.32 551.253
-475.057 596.194 609.867
-436.494 646.388 545.517
-437.642 636.462 568.944
-401.52 589.939 540.342
-394.178 614.614 556.788
-420.805 583.665 546.583
-485.673 593.687 616.703
-398.541 604.841 490.744
-428.448 628.445 588.958
-418.252 630.125 517.684
-396.923 620.69 543.462
-405.108 589.38 532.002
-407.045 615.143 588.679
-442.138 649.872 570.921
-418.1 581.086 521.162
-415.386 603.963 563.557
-389.004 608.661 540.866
-472.389 596.576 591.073
-410.912 595.736 562.31
-421.956 616.111 565.72
-408.614 587.152 504.097
-423.883 586.396 527.125
-423.92 623.622 581.191
-482.51 599.056 619.802
-426.89 644.719 535.652
-402.601 606.682 477.56
-428.626 624.245 581.57
-395.483 601.47 554.18
-413.553 612.3 550.095
-426.525 572.722 484.996
-429.201 619.223 572.111
-423.181 627.651 591.684
-434.376 595.092 575.208
-432.577 587.564 553.79
-386.737 599.424 514.921
-431.316 646.947 540.059
-393.895 603.889 551.038
-483.089 593.414 597.429
-413.134 596.984 567.833
-409.721 630.142 535.262
-401.18 608.008 483.309
-441.95 645.882 555.156
-407.987 615.362 498.323
-429.234 590.429 552.712
-392.094 612.136 565.364
-430.901 646.802 555.82
-410.9 588.88 532.513
-482.266 594.476 599.736
-445.475 594.514 618.308
-417.375 582.814 528.963
-389.42 609.382 519.434
-407.209 582.969 509.684
-397.129 599.26 500.367
-462.637 598.507 613.504
-399.661 601.425 489.526
-429.005 614.667 571.196
-422.646 593.353 560.502
-414.047 595.681 551.459
-429.279 618.581 582.062
-420.911 581.697 532.076
-410.211 582.824 535.772
-474.006 600.755 623.131
-417.933 610.123 589.047
-404.581 611.93 525.153
-404.288 628.063 523.988
-482.492 597.935 606.885
-418.238 604.242 589.52
-432.291 635.392 590.802
-393.007 599.028 492.221
-426.751 579.281 516.775
-410.699 583.918 541.704
-431.056 643.856 534.892
-398.956 614.889 563.944
-405.657 629.91 539.393
-406.474 591.067 553.348
-405.168 582.182 527.453
-429.879 630.109 560.028
-419.057 636.867 572.329
-424.612 602.605 583.882
-430.777 650.85 533.217
-408.216 588.891 525.341
-439.731 590.421 548.095
-418.599 626.712 590.259
-436.514 595.616 562.05
-399.735 610.553 519.932
-421.777 618.53 564.393
-426.934 603.569 587.624
-398.568 586.471 522.45
-399.35 605.148 501.94
-425.032 586.527 550.171
-449.225 649.514 579.648
-411.806 588.453 552.234
-400.401 605.216 478.56
-387.853 601.745 515.062
-419.917 585.341 524.929
-422.809 624.258 592.759
-431.427 647.21 552.071
-484.28 593.553 606.737
-420.735 586.584 529.652
-417.974 613.744 539.642
-397.685 605.741 518.073
-404.678 610.34 535.176
-415.997 620.913 535.677
-420.873 628.902 539.64
-399.82 618.255 558.722
-395.558 590.739 515.435
-400.008 608.689 488.839
-400.703 583.751 504.329
-475.023 596.704 606.625
-389.74 611.379 544.13
-419.611 641.03 534.605
-415.833 610.701 594.754
-386.378 603.032 524.452
-405.359 596.078 559.887
-463.464 585.44 569.597
-420.199 584.265 513.291
-478.534 595.147 598.361
-405.562 618.709 507.162
-412.573 604.937 550.821
-411.208 603.638 547.296
-424.848 631.99 582.069
-422.79 616.709 584.165
-436.705 594.206 573.33
-412.588 582.424 539.209
-471.178 597.354 622.17
-426.124 627.916 565.369
-425.784 629.653 559.366
-475.949 603.723 626.722
-435.624 649.498 532.045
-449.793 595.212 548.953
-421.669 621.101 549.933
-436.741 629.146 573.297
-412.255 636.284 524.037
-419.192 582.658 541.472
-403.491 588.826 509.354
-437.408 645.686 578.661
-399.071 602.48 482.852
-447.469 592.789 577.247
-422.432 591.469 564.025
-413.649 625.442 560.749
-443.747 648.835 580.695
-433.315 588.964 557.05
-413.216 623.993 500.598
-419.721 614.369 589.905
-475.907 599.949 610.767
-397.641 618.663 527.964
-402.634 626.58 522.988
-434.777 626.026 571.073
-413.698 592.29 562.06
-428.886 620.814 581.327
-441.665 649.459 572.855
-427.119 644.857 537.93
-411.498 618.419 509.57
-419.981 590.963 537.214
-403.871 589.865 515.902
-421.85 581.065 532.52
-411.076 587.369 553.259
-420.192 621.777 541.727
-396.56 593.095 534.841
-420.739 629.858 531.765
-458.215 596.087 616.008
-398.039 609.697 506.302
-431.302 632.31 566.536
-400.955 611.965 524.334
-403.207 589.063 524.976
-418.542 627.138 524.223
-412.089 622.119 522.174
-427.915 571.584 485.529
-433.191 636.85 605.46
-415.364 592.348 545.518
-425.575 584.389 535.578
-394.866 600.399 501.092
-400.225 618.497 568.508
-414.866 601.844 578.136
-428.838 640.198 580.807
-400.549 587.713 542.207
-419.75 620.518 551.523
-404.482 619.046 585.673
-427.111 642.845 576.45
-445.283 589.021 561.667
-447.902 591.88 581.216
-439.632 589.072 556.883
-420.111 614.255 574.725
-418.665 627.386 586.762
-401.363 613.555 580.425
-410.672 587.613 515.703
-472.319 596.54 615.632
-413.61 610.578 592.336
-419.639 597.007 574.715
-410.192 596.982 568.985
-407.998 589.683 507.886
-442.905 595.5 597.498
-442.152 592.199 598.46
-409.78 631.12 537.445
-439.778 644.803 577.33
-418.705 581.9 532.409
-420.001 623.327 550.411
-437.159 649.877 563.428
-408.864 591.894 551.284
-396.431 611.37 570.359
-408.878 613.292 510.656
-403.456 621.138 564.158
-431.96 617.851 581.569
-405.843 615.833 588.831
-475.903 595.914 613.666
-401.418 600.378 478.645
-413.334 630.044 559.114
-396.63 600.197 554.208
-407.852 613.105 587.788
-427.315 586.286 538.207
-481.822 601.927 619.612
-430.099 636.776 550.695
-418.421 600.28 578.585
-457.538 586.177 563.335
-388.486 608.14 523.703
-422.644 639.103 559.113
-416.923 636.116 554.558
-394.312 601.089 488.161
-399.342 587.664 517.42
-410.633 587.939 509.496
-438.971 632.428 579.853
-410.4 635.833 533.468
-438.584 632.458 585.305
-469.571 602.298 622.133
-404.283 608.855 506.276
-433.583 591.236 556.399
-429.765 638.381 584.689
-426.933 617.567 581.589
-480.874 596.261 613.725
-451.273 591.518 548.131
-418.856 594.932 570.555
-417.067 642.316 529.155
-427.624 631.951 582.335
-419.571 627.119 586.765
-406.507 619.713 506.608
-419.146 580.654 518.194
-417.979 635.341 557.949
-430.11 644.81 570.752
-399.848 613.778 514.946
-394.941 614.729 558.742
-416.353 622.673 532.167
-405.188 584.254 518.164
-423.025 623.824 586.343
-394.746 592.846 508.315
-421.54 624.491 546.74
-406.358 613.481 501.907
-422.705 639.679 521.09
-402.314 583.79 527.348
-458.622 586.277 569.484
-429.297 636.485 552.06
-398.093 601.923 483.44
-428.206 638.617 578.611
-419.69 620.681 556.026
-397.446 618.428 528.127
-422.971 588.713 541.732
-443.069 595.146 601.106
-416.537 623.976 592.636
-430.843 631.411 566.005
-479.54 595.33 607.524
-417.067 584.994 497.886
-427.308 622.398 582.596
-426.318 629.397 560.937
-437.728 631.957 583.373
-398.169 587.004 502.903
-398.216 594.739 533.267
-416.604 597.594 573.073
-424.794 587.503 557.502
-395.053 594.569 537.544
-398.147 604.026 504.049
-404.215 630.973 529.476
-395.308 617.379 527.91
-419.167 641.583 534.96
-397.16 605.563 531.509
-390.639 605.085 515.349
-438.716 632.919 578.001
-473.204 597.094 613.539
-417.715 632.539 568.68
-428.101 594.318 565.51
-434.745 645.319 547.918
-414.379 585.69 510.775
-401.494 614.608 510.467
-398.267 618.45 567.108
-431.195 616.518 572.729
-437.963 642.109 561.725
-387.206 601.197 529.241
-394.089 597.04 542.639
-421.206 577.528 515.851
-490.242 596.331 619.382
-408.935 605.959 543.267
-423.236 588.336 560.245
-470.101 601.848 624.863
-474.347 596.841 593.13
-413.881 586.047 508.823
-415.188 625.922 528.655
-469.028 602.501 627.107
-397.961 608.641 573.404
-418.992 631.417 579.466
-434.31 580.55 508.236
-401.298 618.857 523.247
-417.338 638.7 522.845
-432.349 587.326 548.021
-427.968 605.573 587.683
-419.268 640.472 521.085
-399.324 589.256 539.525
-405.408 611.537 508.864
-476.591 596.568 602.441
-413.925 618.394 597.26
-405.207 624.701 588.33
-434.54 637.516 585.753
-397.708 596.411 502.546
-412.652 628.143 575.4
-395.852 612.037 554.449
-429.731 648.876 545.69
-410.183 586.489 501.994
-423.953 596.233 575.191
-402.049 588.073 529.535
-402.747 590.248 511.994
-438.84 645.153 550.196
-421.834 637.853 555.93
-392.398 600.426 539.452
-402.069 609.981 578.767
-417.302 618.877 540.201
-423.206 639.795 537.367
-432.3 635.007 553.465
-491.854 593.184 619.749
-409.315 595.678 541.578
-407.002 624.269 586.282
-390.522 601.149 510.672
-399.291 617.823 562.164
-422.164 587.681 555.032
-410.914 606.378 582.513
-399.432 609.677 496.057
-405.846 585.361 531.795
-399.925 614.979 506.149
-427.808 588.494 560.547
-438.08 640.188 572.268
-408.103 629.346 545.059
-414.188 636.985 540.606
-421.692 599.809 577.004
-466.983 602.783 623.463
-429.924 593.595 575.447
-455.317 588.903 561.857
-420.754 641.83 531.197
-437.147 628.689 578.191
-402.115 622.243 519.318
-435.773 637.064 588.321
-406.444 595.609 556.298
-438.81 595.037 560.089
-408.785 589.594 506.999
-401.633 607.924 516.09
-415.221 620.835 592.132
-409.584 608.892 583.456
-434.103 646.396 575.919
-423.086 632.053 520.633
-397.826 602.747 528.463
-390.286 611.137 534.503
-429.105 626.39 583.522
-416.903 612.878 592.837
-456.686 597.034 615.808
-394.198 596.301 541.945
-415.99 633.572 555.276
-478.425 597.871 600.334
-483.781 600.197 622.576
-423.266 628.282 555.441
-416.458 630.248 516.436
-421.219 588.354 548.296
-427.169 602.311 575.065
-394.202 613.195 560.909
-394.049 616.232 538.496
-445.1 590.046 547.312
-414.737 637.566 521.041
-389.018 598.914 515.504
-426.749 643.103 539.976
-397.489 601.791 527.38
-440.095 595.76 585.571
-429.904 590.844 557.885
-416.943 603.364 569.973
-425.053 635.6 514.519
-476.183 596.964 599.576
-392.522 603.794 502.618
-419.209 636.829 560.573
-444.42 591.782 585.236
-413.88 620.118 594.664
-420.569 585.961 503.815
-456.919 587.483 562.131
-417.54 588.005 531.388
-403.885 588.204 500.803
-427.427 594.372 575.123
-415.673 602.246 579.361
-416.395 636.815 517.607
-408.391 625.759 562.125
-409.266 616.829 514.31
-403.397 616.214 571.542
-400.378 603.267 487.74
-439.239 592.68 556.48
-402.852 625.502 550.394
-396.256 597.245 490.213
-438.516 640.866 607.507
-421.28 587.24 529.888
-405.594 583.201 502.291
-413.535 583.63 544.789
-397.168 618.819 532.026
-387.019 601.441 521.61
-397.349 619.548 535.361
-406.437 631.512 531.187
-402.44 608.016 483.946
-418.165 628.704 582.351
-455.712 591.759 565.365
-419.244 589.99 543.716
-407.012 632.536 521.081
-415.884 620.891 592.333
-417.015 616.856 540.999
-403.1 624.768 521.099
-393.17 602.607 506.322
-416.535 618.131 590.093
-413.803 628.004 567.563
-392.541 610.395 564.43
-409.457 632.205 547.505
-396.975 605.191 502.476
-410.449 635.432 536.796
-396.98 615.912 543.584
-390.149 609.243 547.673
-408.729 614.925 523.192
-445.557 649.64 569.968
-421.796 589.632 540.358
-428.56 578.206 511.359
-491.673 593.925 620.254
-405.631 612.673 511.344
-414.807 612.443 595.244
-447.714 652.329 568.133
-415.647 621.31 525.423
-428.148 610.408 582.006
-473.65 603.243 619.667
-415.56 603.647 583.641
-435.194 639.93 553.415
-407.316 630.644 528.984
-402.261 620.247 522.041
-388.214 607.713 531.093
-415.699 590.601 545.847
-397.131 607.387 564.56
-418.822 583.429 523.998
-478.005 595.24 606.146
-425.546 626.32 586.152
-420.76 637.802 519.006
-411.668 581.75 511.178
-428.229 573.965 481.654
-424.242 635.424 525.228
-428.907 628.206 569.745
-400.682 587.207 509.752
-390.93 608.575 553.608
-418.045 614.96 566.314
-429.512 592.539 563.95
-428.881 630.874 564.244
-432.952 645.456 576.507
-430.475 647.665 552.537
-391.383 609.433 557.301
-408.191 615.756 503.496
-389.89 599.551 517.862
-392.987 613.06 556.972
-387.056 602.631 518.55
-438.512 587.096 548.477
-402.828 617.347 572.127
-434.13 646.314 576.934
-424.801 637.376 523.069
-431.862 629.574 571.272
-404.761 612.541 527.249
-433.199 591.571 564.74
-399.851 605.713 518.243
-414.808 588.585 527.206
-445.181 648.696 583.368
-417.346 615.743 546.047
-424.668 619.153 570.179
-403.804 626.824 523.204
-397.954 604.033 554.171
-440.835 631.763 576.26
-419.239 577.229 516.705
-434.305 619.298 572.034
-431.233 649.576 548.364
-415.783 607.418 593.049
-423.607 594.95 565.719
-406.673 582.004 504.958
-420.971 591.536 561.863
-411.831 635.148 539.929
-421.896 582.176 525.936
-420.561 581.918 510.336
-439.801 645.982 580.58
-407.562 618.309 593.053
-439.059 646.975 578.051
-409.55 591.435 547.153
-428.355 602.218 589.26
-422.481 622.705 593.208
-477.308 596.697 605.058
-399.869 612.791 574.527
-388.61 607.097 524.853
-402.164 620.694 570.523
-426.654 636.051 576.576
-429.097 630.607 567.65
-401.409 603.451 482.696
-389.903 599.254 518.119
-422.764 618.095 586.332
-473.261 597.535 615.451
-429.831 644.277 563.696
-459.865 597.228 620.703
-409.522 634.848 531.623
-412.787 637.413 533.59
-438.029 648.134 575.113
-405.618 613.133 522.999
-412.658 589.381 533.361
-399.338 608.929 535.261
-485.982 596.26 609.55
-433.71 624.104 582.774
-427.543 573.111 481.059
-394.801 610.266 518.312
-410.653 610.321 548.834
-432.195 620.621 580.519
-417.062 583.864 513.511
-440.104 641.954 580.812
-400.44 619.056 557.997
-410.42 637.835 535.743
-398.263 615.163 516.529
-475.834 596.148 599.651
-400.472 621.345 537.314
-389.914 612.136 546.915
-388.242 609.985 523.003
-479.918 598.829 601.554
-430.945 593.439 574.435
-396.219 593.636 502.349
-396.384 619.219 542.634
-425.777 628.97 589.766
-413.988 586.729 509.59
-455.885 592.275 557.998
-403.102 610.237 498.477
-427.448 638.861 524.102
-406.673 613.506 525.93
-409.789 615.35 589.893
-444.929 596.904 605.538
-424.332 590.913 562.199
-433.656 649.248 535.558
-450.789 590.991 568.893
-405.045 613.361 488.643
-422.81 593.75 572.355
-419.142 595.199 563.856
-402.959 585.021 508.746
-434.409 590.623 559.266
-493.143 593.154 620.456
-416.605 605.915 555.396
-420.322 643.255 529.799
-436.706 639.467 567.361
-409.362 624.924 513.757
-401.426 619.236 566.816
-411.059 608.643 590.539
-413.043 615.095 535.516
-390.563 601.724 513.73
-405.018 624.183 555.491
-416.853 614.838 593.007
-396.544 618.275 548.444
-420.189 635.341 565.236
-426.367 588.133 555.046
-424.991 626.671 588.95
-450.469 594.825 557.123
-410.182 634.775 538.13
-423.427 589.077 563.533
-409.607 596.895 541.175
-430.41 586.828 550.192
-405.209 617.555 586.313
-433.611 633.742 558.276
-415.065 626.671 590.042
-421.054 620.431 566.884
-422.072 620.045 570.796
-490.377 593.535 614.118
-398.346 610.329 509.914
-443.674 593.638 599.503
-434.401 649.996 547.672
-423.699 579.421 512.073
-436.977 622.667 574.583
-398.062 622.323 550.098
-401.329 623.33 555.971
-427.206 583.374 533.312
-424.128 630.57 582.667
-398.362 588.318 500.516
-396.52 590.211 540.937
-399.49 610.153 491.67
-440.585 641.257 581.308
-432.476 649.331 529.886
-479.799 602.652 629.4
-400.876 584.107 503.999
-401.983 590.078 521.954
-437.695 625.764 574.169
-415.47 582.013 541.67
-395.618 606.802 564.254
-388 600.297 514.303
-457.166 586.277 565.638
-391.949 610.43 516.947
-412.028 580.708 513.091
-410.392 587.654 504.492
-404.781 619.028 583.545
-405.441 583.135 519.539
-420.861 598.46 576.115
-416.768 621.763 528.667
-402.172 589.662 538.208
-416.58 604.595 567.269
-409.031 607.478 538.238
-441.858 594.546 595.274
-444.738 597.928 610.29
-435.048 648.165 568.147
-426.906 631.902 580.808
-413.874 630.448 559.456
-398.254 597.282 556.895
-439.932 590.653 551.238
-422.027 645.632 528.53
-401.284 610.955 484.459
-399.469 601.714 497.059
-416.508 592.004 549.403
-426.229 630.352 555.497
-390.037 607.007 557.713
-396.702 592.304 507.044
-422.403 640.869 557.93
-402.607 604.211 476.37
-421.968 639.191 553.574
-405.475 625.402 565.1
-387.294 605.197 525.38
-486.585 597.909 619.773
-448.659 653.906 568.005
-399.801 607.955 479.182
-436.704 591.485 566.211
-474.688 599.798 624.493
-449.876 595.65 568.784
-427.469 605.103 584.48
-400.583 588.174 515.641
-406.057 584.503 520.237
-436.998 595.615 573.957
-416.763 589.374 560.47
-447.291 590.255 553.355
-395.067 606.526 511.988
-406.793 622.727 512.75
-403.778 607.346 478.22
-451.031 597.732 617.707
-395.524 600.879 504.068
-423.807 585.952 530.467
-407.092 623.204 591.062
-418.504 615.274 539.082
-439.177 635.191 575.652
-445.611 590.963 568.265
-434.845 648.691 564.461
-391.868 611.927 548.708
-409.484 625.976 560.368
-431.173 646.513 564.073
-427.697 597.761 567.207
-488.596 595.606 612.45
-400.521 587.583 508.982
-403.649 588.83 528.529
-412.587 623.94 515.863
-410.129 580.209 516.52
-430.678 595.186 567.608
-407.739 618.795 498.297
-414.971 619.781 528.406
-401.847 593.097 528.355
-440.703 593.845 568.074
-487.026 596.081 623.91
-416.237 620.458 599.893
-410.641 620.585 502.738
-402.424 606.441 478.046
-424.39 644.468 551.766
-481.358 594.094 607.327
-425.142 590.072 549.756
-448.318 594.822 618.198
-402.017 595.607 557.781
-404.827 607.187 506.842
-402.279 607.393 511.753
-472.88 585.484 567.889
-407.039 622.996 515.444
-429.059 637.572 582.294
-435.748 624.457 575.191
-442.041 588.923 547.681
-396.414 611.851 512.292
-392.021 603.271 501.428
-412.415 610.459 540.442
-404.257 583.919 529.191
-418.514 615.457 561.538
-410.517 614.497 592.139
-438.222 576.928 510.614
-435.905 592.543 554.244
-425.613 626.488 562.196
-416.694 586.45 551.563
-412.247 614.993 542.038
-431.893 628.556 586.161
-407.811 595.799 559.607
-440.297 645.887 575.684
-398.817 584.705 503.022
-420.076 626.878 542.21
-415.09 617.789 590.342
-418.645 621.38 539.39
-398.17 589.673 544.383
-408.787 593.737 535.489
-406.198 621.432 587.69
-422.225 623.228 566.301
-397.5 587.503 516.953
-417.508 626.379 521.463
-447.815 595.069 617.524
-482.247 594.715 611.816
-391.84 607.397 549.473
-409.428 608.5 583.807
-415.306 589.111 555.456
-400.241 622.042 548.081
-408.278 621.578 574.07
-447.587 649.704 575.441
-411.735 623.291 504.652
-469.712 595.964 610.421
-413.959 629.008 579.701
-444.208 650.9 564.833
-427.78 585.029 534.35
-410.175 598.899 572.952
-408.821 593.503 534.423
-409.055 617.568 523.354
-426.215 588.904 559.414
-392.119 605.308 517.685
-435.764 640.089 555.082
-408.512 629.47 543.4
-405.164 584.972 531.168
-401.428 594.024 556.465
-440.228 643.174 556.102
-396.979 608.76 570.713
-407.101 626.947 551.001
-415.974 590.95 547.107
-398.618 618.021 521.332
-399.872 595.224 555.37
-409.023 625.096 512.65
-421.384 635.299 515.2
-465.48 597.356 614.418
-417.11 598.356 575.225
-424.431 638.859 523.832
-418.471 634.361 566.143
-392.909 592.761 516.885
-440.67 593.685 555.236
-411.31 621.088 525.364
-423.549 623.932 583.873
-424.502 584.931 506.225
-404.849 627.198 537.955
-391.526 613.953 538.142
-407.665 596.561 563.781
-387.74 604.729 517.88
-428.467 597.581 569.986
-396.857 603.833 495.73
-409.233 632.526 519.595
-415.857 604.995 590.22
-400.992 619.61 524.954
-449.566 653.034 568.857
-468.854 596.737 616.203
-434.798 621.074 575.893
-420.674 582.631 542.92
-393.194 594.498 526.809
-405.612 619.921 510.807
-440.812 649.375 571.844
-390.168 611.265 542.493
-409.939 580.058 516.849
-402.076 606.024 481.681
-404.342 584.555 535.913
-440.427 594.988 566.098
-389.448 602.412 532.714
-421.804 625.593 551.478
-402.695 608.366 484.133
-474.533 598.962 622.987
-418.437 642.542 527.944
-410.387 587.668 550.149
-490.382 596.656 625.345
-483.117 597.489 609.778
-413.432 607.159 590.54
-398.22 598.842 511.807
-414.433 593.732 549.99
-421.32 633.76 576.822
-423.404 611.306 587.747
-412.672 586.295 503.427
-431.455 618.485 580.345
-413.577 593.367 538.102
-469.344 604.537 629.449
-402.508 593.419 532.075
-488.013 595.631 621.991
-408.066 602.108 547.757
-410.53 581.034 520.043
-475.133 597.344 603.325
-402.57 622.779 550.204
-429.592 646.274 550.121
-395.641 603.329 493.447
-472.393 598.541 620.94
-425.926 626.897 559.889
-423.003 580.59 517.236
-421.35 625.718 551.819
-428.382 586.808 540.739
-457.616 594.305 550.634
-404.844 612.858 527.869
-419.751 581.464 530.27
-420.725 640.738 547.109
-440.239 635.795 573.937
-492.8 592.513 612.968
-409.21 620.723 502.068
-415.842 634.759 556.269
-392.335 616.512 534.008
-484.058 598.375 619.429
-419.034 634.418 562.534
-405.735 584.665 539.051
-431.557 643.447 527.304
-397.085 619.006 539.059
-422.186 633.705 533.506
-441.587 639.692 573.609
-424.981 587.593 560.906
-396.1 590.572 520.104
-447.341 648.909 577.144
-435.742 637.918 606.522
-400.372 609.014 484.251
-412.067 582.968 539.858
-411.865 624.999 512.114
-391.148 598.729 522.984
-415.054 615.743 568.235
-395.151 594.344 540.833
-415.712 637.478 549.788
-416.393 606.245 591.586
-433.537 597.85 574.862
-440.675 594.409 557.578
-487.825 595.262 607.807
-464.114 599.649 619.824
-453.811 596.693 615.923
-422.154 626.156 587.838
-438.833 649.642 565.686
-398.627 603.557 508.903
-392.755 602.193 546.57
-404.302 589.403 511.056
-389.101 597.191 514.875
-400.728 592.067 532.791
-390.863 607.814 542.494
-406.99 616.689 510.175
-429.64 630.273 583.528
-425.912 643.365 549.44
-403.544 609.288 502.973
-398.237 607.281 567.823
-419.102 631.617 531.216
-485.291 596.931 612.978
-422.985 590.883 562.609
-428.419 633.708 578.531
-408.59 599.689 570.509
-435.111 640.27 564.879
-392.917 606.483 545.029
-397.515 614.456 541.189
-405.192 614.315 524.517
-389.909 605.285 535.208
-412.649 581.361 521.333
-419.844 638.552 535.942
-414.383 618.119 590.919
-398.172 601.84 489.632
-399.25 607.88 489.63
-411.444 610.207 583.418
-413.547 624.911 562.93
-405.325 587.602 518.741
-402.414 617.915 522.281
-405.343 584.756 528.563
-397.348 608.896 527.068
-405.771 623.484 563.206
-429.248 627.54 585.931
-446.764 593.737 576.461
-417.928 594.719 565.903
-398.032 594.196 536.052
-411.306 621.692 507.47
-413.974 615.357 544.051
-415.83 583.336 541.109
-397.109 602.629 522.322
-412.426 624.665 558.06
-417.556 591.907 553.426
-433.595 647.696 533.04
-397.057 617.892 549.424
-400.552 612.374 529.195
-410.657 581.211 518.073
-405.048 585.213 529.716
-393.277 605.393 543.862
-423.43 640.37 525.614
-411.447 589.679 532.716
-409.98 586.783 522.929
-430.868 632.832 586.303
-396.938 612.172 544.799
-398.133 616.105 530.138
-396.4 594.592 542.852
-426.886 626.251 564.684
-417.515 598.5 572.385
-444.359 648.672 572.769
-419.298 583.998 535.209
-395.22 598.494 546.421
-399.738 609.359 516.279
-409.011 621.997 508.356
-391.304 608.697 532.113
-413.187 590.007 537.954
-403.204 584.211 521.226
-442.685 648.746 564.747
-437.411 636.416 583.784
-424.678 640.82 542.293
-402.686 618.433 559.202
-421.374 620.273 590.683
-486.113 594.653 608.605
-397.987 614.156 520.222
-400.672 615.803 565.219
-428.973 632.498 563.927
-425.185 641.662 529.765
-416.236 618.22 553.783
-425.783 590.766 558.715
-400.965 590.769 533.473
-404.012 613.969 501.481
-398.074 589.689 518.636
-416.692 627.258 535.686
-403.767 625.2 525.073
-414.361 603.89 573.616
-409.524 620.34 510.357
-420.057 622.77 545.19
-409.71 586.185 518.591
-411.27 595.452 548.503
-389.623 603.342 524.274
-391.305 608.584 538.546
-423.927 622.448 580.999
-421.172 608.8 582.704
-426.875 640.732 526.791
-421.005 586.768 540.276
-392.872 611.596 524.966
-411.604 586.718 543.202
-408.653 611.004 539.053
-399.106 591.381 519.038
-401.029 595.68 553.776
-413.727 582.043 515.183
-395.953 597.676 548.141
-414.559 585.173 517.746
-401.458 621 527.041
-438.019 648.087 557.329
-407.206 611.464 546.243
-473.924 597.601 613.13
-407.282 616.218 586.461
-417.293 630.66 566.003
-429.239 643.443 541.407
-417.045 585.456 548.061
-407.76 594.787 544.185
-410.65 622.618 569.349
-401.753 586.139 504.276
-443.248 593.144 570.55
-417.001 591.283 556.122
-429.033 596.772 573.586
-397.268 605.764 520.48
-399.306 608.82 518.666
-408.261 583.995 516.689
-417.991 583.609 515.517
-420.657 588.543 550.474
-414.096 582.272 513.149
-403.684 610.872 536.09
-420.811 581.004 512.826
-419.569 631.253 520.795
-423.981 626.752 583.685
-402.42 611.092 496.902
-389.666 606.067 526.732
-425.901 597.618 570.373
-401.054 590.663 534.416
-401.12 620.408 530.469
-406.599 584.985 510.951
-405.016 593.81 548.766
-437.4 640.136 577.683
-406.191 615.608 509.717
-404.57 586.986 506.224
-397.122 613.835 551.064
-415.541 631.178 518.837
-407.236 585.75 504.533
-426.788 643.646 559.376
-439.583 642.797 574.375
-417.992 627.212 531.53
-405.962 625.399 524.421
-425.784 643.642 526.134
-435.225 625.592 573.335
-417.112 589.972 562.456
-403.877 592.43 537.677
-417.019 583.41 531.62
-445.628 647.14 576.996
-445.187 592.277 552.662
-392.501 606.984 536.419
-432.96 634.382 587.607
-403.424 587.28 519.192
-403.395 624.123 522.333
-420.469 631.936 528.568
-409.114 624.494 515.303
-429.276 616.43 579.201
-415.86 637.136 538.748
-404.677 612.324 533.209
-405.874 607.365 576.587
-421.866 600.718 575.992
-444.303 591.719 552.165
-410.918 625.236 574.301
-401.262 611.112 510.348
-397.552 609.249 533.34
-444.189 593.342 565.258
-420.336 588.432 545.676
-419.071 623.287 556.144
-407.492 591.304 544.061
-419.634 616.52 567.129
-406.255 616.734 501.966
-423.027 630.838 556.137
-407.242 618.648 509
-396.623 617.725 538.109
-406.125 626.315 521.77
-408.145 608.084 548.312
-408.427 627.603 520.298
-433.858 635.497 585.321
-415.715 615.536 591.965
-423.027 587.405 552.672
-420.128 596.726 568.97
-404.987 593.506 553.559
-394.308 613.265 533.274
-414.102 592.691 543.846
-397.941 609.121 528.517
-400.751 591.978 526.255
-404.793 596.316 556.439
-410.038 585.491 501.352
-428.211 621.261 572.914
-414.449 600.745 570.379
-405.008 629.211 534.792
-392.549 602.691 544.699
-414.487 604.767 571.212
-392.892 611.834 547.122
-415.406 627.038 524.483
-415.115 586.506 527.023
-407.468 613.836 536.546
-397.043 595.492 553.573
-401.834 590.226 519.732
-425.929 584.875 533.815
-430.929 638.781 552.389
-427.48 632.756 554.893
-402.65 611.425 514.641
-412.888 585.273 504.005
-408.751 630.658 537.876
-427.948 604.121 577.176
-438.969 637.864 580.536
-400.112 600.691 538.911
-407.481 585.004 533.957
-399.266 621.27 550.331
-437.961 627.425 578.357
-407.052 600.275 567.776
-423.363 639.134 569.573
-421.734 633.697 527.095
-400.132 586.7 525.326
-396.329 605.033 525.317
-417.452 584.446 525.32
-402.584 620.62 552.02
-434.052 642.468 554.713
-430.437 643.937 571.133
-405.929 626.603 538.003
-405.72 586.748 541.423
-440.681 647.265 553.098
-411.535 627.445 515.891
-427.513 630.574 568.474
-476.222 597.839 598.795
-410.258 599.207 549.492
-414.813 616.155 572.389
-421.68 580.138 516.536
-395.884 604.782 507.3
-412.672 607.52 586.113
-410.271 583.484 534.165
-441.507 590.274 556.097
-397.191 605.673 513.787
-477.934 596.546 603.427
-401.674 592.51 546.023
-398.871 591.391 521.907
-422.458 585.988 545.491
-407.781 628.012 541.041
-403.805 586.611 534.897
-450.726 592.599 557.822
-431.094 646.605 561.827
-408.276 609.35 580.01
-413.893 627.766 520.714
-427.364 632.353 565.462
-410.347 619.589 525.31
-396.946 605.715 512.015
-396.687 602.173 534.689
-434.784 648.024 533.224
-423.422 629.061 556.377
-426.232 638.346 571.806
-427.728 637.034 547.7
-398.843 617.641 524.24
-404.812 587.355 506.569
-407.409 583.075 505.105
-409.01 586.677 513.792
-419.263 635.576 518.593
-412.199 593.067 542.346
-415.401 583.119 513.327
-428.357 630.419 569.198
-455.696 592.178 554.755
-395.158 614.197 563.231
-395.725 612.392 522.393
-424.303 636.69 544.699
-406.148 584.407 536.079
-415.347 611.512 569.688
-424.961 604.139 588.57
-405.397 625.594 537.42
-412.75 595.643 549.933
-398.239 588.258 522.532
-419.94 616.933 570.923
-425.659 642.641 543.754
-409.401 589.761 544.262
-395.674 611.053 569.902
-425.701 602.656 582.555
-418.762 589.316 552.081
-420.035 634.603 553.174
-393.372 614.425 539.788
-420.718 592.057 563.947
-411.402 594.896 559.43
-410.186 625.874 510.808
-410.656 629.087 534.011
-421.039 602.678 582.16
-393.952 615.371 538.121
-403.425 612.499 577.092
-439.089 592.27 558.004
-414.208 596.858 573.189
-421.167 632.885 521.835
-415.655 629.047 525.367
-407.11 586.986 506.579
-437.452 630.954 576.025
-411.318 614.866 542.186
-405.929 619.501 512.49
-418.849 625.183 540.435
-397.362 619.638 544.195
-406.863 630.074 536.786
-419.176 587.629 548.43
-404.363 613.053 520.495
-424.118 627.558 566.268
-408.49 629.195 536.816
-421.915 587.393 544.077
-411.461 622.601 573.153
-413.634 616.749 540.894
-401.033 591.148 539.99
-434.221 644.067 550.161
-415.029 610.944 563.896
-400.312 610.804 496.244
-411.295 594.978 554.402
-421.011 586.737 534.809
-408.719 629.817 524.925
-395.239 613.761 550.546
-392.715 612.374 537.073
-429.874 588.748 553.94
-414.882 626.542 563.684
-411.191 631.633 520.329
-398.121 607.582 522.652
-410.881 632.26 527.952
-455.781 594.079 550.849
-396.99 593.874 510.941
-405.937 621.805 512.167
-397.314 591.968 511.511
-390.38 601.245 529.533
-421.811 617.798 583.016
-395.343 600.621 491.417
-438.358 639.08 585.912
-409.721 627.299 543.011
-417.53 619.443 539.393
-405.412 615.193 576.413
-437.561 646.711 570.381
-413.06 582.102 523.892
-441.094 592.831 562.448
-429.985 642.858 542.465
-424.686 636.231 568.699
-394.657 612.519 562.092
-415.663 581.732 527.195
-407.469 626.242 545.89
-442.729 592.681 565.522
-426.026 631.444 558.644
-409.523 627.015 547.944
-418.153 590.122 554.562
-420.758 630.367 524.189
-393.384 600.042 544.909
-399.58 603.215 487.211
-426.636 641.513 551.584
-407.929 592.914 554.245
-427.436 629.86 572.429
-414.29 604.381 578.237
-396.868 614.284 567.55
-411.651 608.112 582.388
-415.5 632.299 518.81
-428.298 641.328 541.835
-407.22 584.24 507.884
-431.46 645.631 544.488
-414.187 626.267 571.008
-429.162 617.946 581
-416.391 620.937 542.576
-410.042 623.328 518.807
-432.307 596.824 574.989
-397.183 599.612 509.598
-414.009 584.045 509.383
-408.61 591.264 537.687
-399.466 590.261 505.651
-404.982 619.333 556.608
-435.543 642.167 568.147
-449.162 591.66 549.638
-400.862 607.776 496.028
-407.267 625.826 520.854
-417.842 623.139 539.598
-397.575 609.703 567.051
-399.95 592.089 537.34
-419.27 622.857 551.43
-417.803 585.303 550.611
-404.218 590.479 537.419
-395.209 591.226 522.249
-415.091 582.796 536.045
-420.186 590.52 563.717
-455.463 591.458 556.781
-403.949 626.384 530.283
-442.891 646.155 576.806
-412.549 636.02 532.479
-435.303 644.556 570.23
-400.232 612.193 515.734
-425.244 644.658 531.754
-405.229 624.694 520.815
-401.697 611.558 498.827
-410.305 633.916 525.399
-439.621 643.463 575.238
-404.028 588.63 528.659
-405.373 624.103 553.556
-422.044 581.289 512.578
-399.042 621.461 544.968
-408.154 623.075 585.141
-433.076 649.409 529.834
-396.384 614.506 545.994
-409.926 611.128 545.512
-449.181 651.175 579.586
-425.18 640.602 539.257
-400.406 622.031 536.928
-397.179 607.042 506.624
-398.093 592.046 537.817
-425.09 589.797 553.514
-404.6 595.076 554.558
-413.935 607.161 581.599
-440.138 592.332 560.945
-407.624 586.168 512.635
-416.115 616.707 542.7
-397.954 607.305 516.562
-410.622 621.787 585.929
-415.971 616.22 572.146
-414.5 629.509 558.496
-395.35 601.376 507.738
-470.443 599.409 620.851
-422.128 628.653 557.58
-399.871 596.85 538.99
-432.903 649.225 527.985
-412.045 584.206 510.968
-400.828 608.62 505.568
-390.959 606.452 544.856
-476.571 599.497 620.05
-420.992 586.717 529.475
-400.127 605.812 489.118
-401.131 587.933 512.056
-422.615 643.513 539.365
-396.202 600.947 495.624
-403.146 613.185 518.263
-437.761 646.727 553.43
-430.602 596.24 570.971
-420.46 590.132 560.968
-407.733 616.643 524.747
-408.129 592.558 540.443
-413.484 581.987 517.128
-399.638 613.626 570.012
-397.644 611.791 519.282
-409.633 617.178 525.906
-395.719 608.068 518.032
-408.979 599.652 547.587
-405.774 592.531 548.495
-416.825 637.413 528.767
-421.019 638.42 548.833
-414.485 629.091 520.666
-408.956 616.837 527.451
-414.559 602.188 554.041
-395.656 597.239 499.312
-399.074 614.877 556.594
-398.709 611.268 528.699
-397.922 591.869 520.905
-397.846 602.16 518.818
-432.371 646.545 570.001
-420.016 587.135 537.119
-403.051 621.771 516.837
-417.727 591.206 558.151
-418.117 622.736 558.887
-411.858 611.093 585.555
-411.164 595.951 552.298
-399.113 586.015 503.427
-434.581 636.105 558.52
-415.19 626.469 530.321
-412.14 608.248 552.56
-409.101 587.359 533.461
-414.797 591.626 553.69
-422.096 629.851 546.071
-411.154 617.825 534.885
-417.638 637.446 521.676
-417.312 615.288 567.737
-421.107 635.035 521.339
-399.803 614.03 552.323
-390.107 609.791 545.558
-404.718 616.787 500.365
-393.185 614.545 541.2
-407.861 617.374 506.218
-402.322 618.352 525.59
-466.044 584.97 568.39
-434.368 631.723 571.476
-481.755 597.12 619.822
-392.731 609.538 526.743
-416.875 631.983 558.343
-393.938 603.543 535.74
-420.318 631.816 531.803
-408.668 609.829 579.03
-404.261 616.074 505.92
-412.598 595.149 562.358
-422.288 624.817 559.147
-418.721 601.679 580.345
-419.271 628.869 538.943
-401.99 613.662 556.804
-404.634 587.281 529.873
-408.441 597.603 548.577
-390.363 605.588 524.303
-426.106 642.322 528.965
-430.941 637.579 581.09
-423.034 586.336 543.653
-399.13 612.845 534.449
-411.974 628.885 548.946
-415.746 638.135 541.063
-410.344 584.998 530.027
-453.577 593.554 552.346
-412.111 609.213 582.438
-423.896 643.485 525.494
-390.026 601.635 523.658
-426.769 632.415 546.745
-408.151 616.96 520.207
-412.059 626.624 516.882
-407.19 584.924 514.669
-399.793 619.102 528.003
-407.27 623.871 566.396
-422.725 634.169 525.3
-415.912 613.863 576.7
-431.591 594.528 567.395
-409.972 584.575 513.932
-401.962 616.159 525.375
-414.259 599.664 571.603
-413.417 623.636 559.18
-415.765 623.845 527.815
-411.213 625.536 576.916
-441.588 644.447 565.163
-407.741 590.977 536.829
-409.915 594.3 555.379
-419.673 622.21 556.53
-395.543 611.821 543.128
-397.907 591.394 505.865
-407.678 610.121 542.49
-398.481 604.857 538.811
-426.651 640.05 540.709
-413.811 614.907 542.519
-427.912 640.664 556.156
-401.721 620.57 541.266
-403.795 613.559 507.508
-405.371 622.781 518.151
-405.585 613.395 537.607
-411.711 587.527 542.847
-403.86 614.841 511.904
-414.273 581.748 520.639
-409.999 602.024 575.121
-430.352 643.171 572.884
-403.981 613.692 516.706
-415.237 611.814 566.975
-404.151 618.823 573.042
-406.494 587.2 523.974
-439.56 592.8 558.513
-424.315 601.842 576.087
-393.554 608.131 562.326
-405.928 593.006 537.22
-402.304 585.171 507.008
-402.504 612.405 571.795
-420.528 619.186 565.228
-405.063 599.342 564.421
-435.799 631.373 584.708
-437.168 634.987 581.704
-418.422 619.575 555.975
-429.003 646.603 535.811
-411.757 584.855 514.789
-412.497 586.335 546.701
-419.772 629.676 526.229
-414.649 598.757 571.805
-415.134 589.306 555.447
-407.245 582.068 513.291
-420.676 633.849 560.997
-417.865 588.42 533.514
-400.273 620.167 529.276
-424.18 630.51 546.109
-400.138 602.979 559.703
-399.203 620.439 541.955
-417.058 610.837 589.277
-435.67 631.851 582.857
-421.812 588.678 548.988
-413.723 587.359 524.274
-425.394 585.182 532.077
-392.498 605.777 539.211
-411.2 623.637 562.813
-410.399 593.449 550.178
-397.317 599.515 525.905
-433.675 633.441 586.035
-404.426 602.176 564.065
-408.089 582.7 514.07
-400.916 589.504 521.339
-426.654 631.559 552.249
-476.839 599.356 614.189
-418.036 634.552 517.637
-404.986 624.498 546.777
-413.544 605.022 555.585
-415.804 593.54 559.666
-395.458 602.785 503.18
-397.984 608.657 524.21
-412.923 629.853 516.95
-396.157 603.934 515.213
-406.555 593.951 549.954
-422.813 629.417 554.879
-423.711 596.575 574.657
-424.57 634.065 543.419
-411.913 612.544 549.614
-418.406 625.646 540.309
-408.603 620.897 581.595
-402.945 594.705 554.797
-403.95 620.773 562.3
-393.683 610.343 524.452
-406.088 614.987 527.061
-422.592 585.377 532.842
-416.127 591.696 556.011
-412.142 596.055 565.212
-414.528 628.621 521.163
-438.663 644.943 585.745
-409.54 581.631 521.73
-476.652 600.964 622.771
-425.315 645.35 528.659
-397.644 602.871 485.035
-415.944 624.825 531.404
-394.428 611.549 561.415
-408.564 587.463 522.345
-410.288 628.421 520.46
-412.951 593.19 542.129
-439.433 637.366 576.614
-416.074 625.225 534.432
-403.394 587.377 523.825
-410.141 583.469 503.156
-476.866 598.195 618.728
-417.109 618.349 589.859
-387.857 603.492 524.652
-392.109 609.457 527.348
-429.108 608.41 577.844
-404.675 612.196 575.257
-412.735 633.648 523.951
-467.31 600.991 616.795
-391.776 600.978 517.485
-401.864 599.061 558.02
-418.08 634.534 555.62
-423.032 585.244 532.739
-424.955 639.12 564.321
-405.783 585.226 513.868
-401.172 622.384 527.758
-408.924 594.769 542.978
-421.756 621.143 567.2
-407.56 630.148 529.643
-422.975 630.643 575.937
-399.085 603.752 566.451
-393.402 597.975 527.833
-404.132 613.417 505.218
-398.693 607.48 534.816
-411.466 607.548 579.402
-412.335 625.881 516.17
-390.113 608.641 535.446
-399.63 606.577 508.397
-410.754 590.259 537.457
-414.198 637.303 532.345
-404.594 623.879 523.244
-408.899 626.181 515.886
-393.376 597.119 508.214
-416.953 590.3 540.214
-412.91 592.816 544.047
-412.523 635.053 535.725
-414.286 582.968 514.713
-402.633 604.777 569.972
-428.397 615.374 578.424
-408.918 595.017 557.044
-431.147 634.525 586.876
-402.351 590.984 540.092
-481.868 594.862 597.467
-400.424 618.906 526.541
-412.398 627.626 517.894
-436.198 635.365 572.043
-427.318 632.614 559.636
-405.257 587.805 512.762
-392.048 611.512 528.972
-439.045 648.677 573.976
-438.778 646.537 575.498
-423.535 635.518 539.341
-395.435 612.866 551.626
-421.764 587.328 538.654
-418.501 622.963 548.617
-405.893 601.941 562.187
-398.479 595.303 550.401
-400.285 591.857 543.689
-415.498 624.024 570.066
-404.763 623.145 546.935
-409.933 585.378 542.757
-427.161 628.378 569.838
-400.507 588.083 506.745
-419.913 624.572 546.696
-426.453 628.577 581.492
-408.626 626.59 543.194
-412.107 599 570.8
-393.54 604.393 515.99
-402.733 587.296 506.752
-418.584 630.677 574.014
-401.711 588.677 523.814
-401.384 611.437 517.033
-416.967 598.966 561.814
-455.845 593.56 552.239
-429.187 648.49 530.224
-405.032 584.199 524.488
-413.013 631.85 522.574
-411.373 582.041 526.505
-446.414 647.195 573.519
-403.831 587.198 527.017
-398.583 602.495 484.291
-395.373 593.892 524.569
-420.565 621.603 566.763
-400.906 601.855 559.317
-416.421 620.245 543.017
-423.859 637.767 552.305
-407.468 615.321 520.578
-446.987 593.76 576.888
-407.766 630.446 538.178
-388.294 609.626 544.365
-415.149 632.739 552.736
-404.935 613.305 538.794
-424.026 603.73 587.078
-422.571 638.74 540.486
-404.846 589.306 517.47
-398.031 609.349 515.85
-399.746 585.818 504.505
-423.121 644.786 525.799
-416.667 593.861 554.11
-429.401 592.223 563.273
-416.069 590.436 547.387
-414.898 582.528 531.287
-420.598 622.217 561.408
-406.966 587.846 520.559
-431.258 646.713 536.974
-393.777 613.2 521.542
-412.213 586.538 549.438
-447.598 651.336 579.529
-418.128 638.479 532.752
-422.782 585.6 531.555
-429.453 637.659 576.191
-420.073 594.289 567.856
-398.576 615.704 525.316
-414.093 589.468 551.281
-393.376 605.041 509.282
-406.119 585.97 533.493
-410.54 621.377 573.505
-397.922 603.804 520.257
-408.006 630.659 522.858
-415.184 623.007 526.078
-404.762 627.044 533.652
-424.09 600.293 577.227
-412.693 634.156 532.898
-414.333 634.603 545.223
-429.563 632.702 569.109
-393.126 615.756 527.315
-420.494 588.455 555.216
-415.145 625.432 530.187
-411.203 610.253 551.272
-421.732 628.919 549.517
-407.814 609.869 538.836
-402.993 613.582 503.064
-425.591 608.762 584.934
-420.829 589.602 553.555
-431.186 646.529 543.639
-405.742 614.241 504.232
-402.628 591.151 536.337
-420.061 629.475 580.746
-427.242 642.016 568.955
-408.452 588.875 528.665
-435.305 633.055 575.462
-446.341 592.561 578.009
-442.877 646.644 577.205
-419.078 632.393 573.09
-405.955 585.634 506.114
-395.489 612.046 546.459
-392.85 601.54 528.613
-480.214 597.65 605.058
-412.296 586.623 527.208
-400.21 610.789 504.943
-408.016 589.343 545.293
-399.941 606.155 538.602
-398.216 588.388 513.974
-429.51 643.649 545.608
-436.293 592.55 559.102
-419.237 588.396 543.075
-418.814 630.794 558.327
-401.213 617.743 553.203
-421.843 588.081 549.524
-417.8 608.631 588.126
-416.855 589.174 555.78
-418.854 588.485 556.54
-411.212 588.942 528.341
-405.236 621.82 567.122
-411.931 600.971 573.934
-421.173 632.927 540.705
-466.29 597.677 616.687
-420.008 589.307 552.058
-419.81 633.818 567.153
-468.395 601.211 620.949
-405.842 615.618 495.981
-410.478 594.53 547.416
-400.374 609.425 507.327
-409.971 583.072 533.068
-440.074 646.02 573.007
-482.139 598.553 622.472
-413.417 581.48 520.157
-411.623 594.775 564.233
-412.217 594.385 547.068
-409.827 617.112 499.513
-401.429 621.804 529.764
-401.959 615.552 555.074
-404.47 598.278 559.356
-399.876 607.023 496.676
-424.555 624.216 571.13
-410.178 617.159 517.498
-416.528 596.698 553.752
-396.835 601.015 552.74
-418.252 629.198 540.767
-424.805 641.481 540.935
-430.539 646.91 525.298
-428.188 644.26 549.809
-419.135 632.165 527.508
-428.69 636.194 544.812
-398.203 618.417 528.573
-438.442 644.394 562.086
-407.034 622.282 516.546
-407.957 585.812 512.177
-393.749 611.626 554.374
-425.257 644.058 533.469
-407.254 627.658 521.889
-392.292 601.618 533.251
-417.943 620.589 541.346
-394.736 608.481 560.062
-415.657 600.087 567.004
-404.206 614.057 504.437
-393.373 613.863 536.357
-413.103 599.291 569.366
-430.365 633.323 557.729
-415.901 596.653 571.704
-411.018 624.762 576.946
-415.983 588.064 552.144
-424.305 636.726 522.295
-410.759 619.039 518.142
-413.151 610.831 589.246
-415.824 588.985 535.527
-404.223 626.44 527.976
-418.672 598.671 571.743
-483.41 595.415 609.927
-411.434 584.94 542.086
-398.837 617.347 528.855
-396.073 613.068 556.559
-401.857 620.192 530.213
-408.71 614.622 533.484
-417.866 590.417 543.559
-426.654 632.469 559.675
-464.483 598.38 617.433
-421.144 624.727 563.21
-413.482 586.73 525.591
-412.073 610.558 584.907
-444.505 592.117 563.305
-437.522 640.98 578.909
-404.359 612.287 526.883
-435.705 590.895 558.318
-390.798 604.75 525.866
-442.929 594.966 573.871
-430.577 645.046 532.003
-400.487 594.373 536.206
-403.716 611.941 531.069
-410.508 586.804 511.432
-434.544 640.48 581.41
-397.871 595.671 527.69
-391.686 600.206 527.979
-431.396 646.32 525.96
-399.812 598.285 556.079
-400.237 606.848 510.724
-403.53 601.447 563.796
-433.617 644.53 551.838
-406.089 582.906 527.485
-413.748 590.078 534.778
-412.381 607.467 582.438
-411.163 615.667 591.575
-415.342 586.993 551.266
-417.823 620.73 545.37
-428.687 643.327 529.126
-420.146 625.078 546.647
-400.485 595.067 538.674
-406.679 592.212 536.235
-481.291 598.91 620.855
-399.895 603.141 560.925
-422.95 627.25 550.145
-405.352 587.583 531.209
-427.405 645.198 525.759
-405.658 600.042 568.249
-416.625 628.11 581.326
-430.286 623.147 580.204
-394.412 591.313 512.191
-400.794 613.341 560.489
-427.781 641.633 570.024
-486.364 595.877 615.899
-399.978 592.233 540.554
-395.918 612.239 558.177
-419.343 632.475 520.374
-414.578 637.375 525.904
-404.522 619.283 555.672
-407.708 593.257 551.828
-424.811 638.799 566.831
-397.36 603.391 507.423
-406.231 600.085 566.511
-423.379 634.305 542.553
-419.55 640.97 533.121
-416.093 615.577 555.988
-410.555 620.31 569.994
-390.179 606.967 535.698
-391.422 609.17 541.011
-402.412 612.838 572.029
-402.242 610.438 507.793
-408.506 587.432 526.273
-403.889 611.374 577.703
-388.946 603.334 519.569
-392.19 612.832 553.508
-416.91 606.025 588.201
-396.384 613.479 523.85
-417.628 593.305 559.346
-414.45 607.46 586.566
-400.73 603.038 563.249
-405.557 606.683 574.895
-390.519 606.19 528.564
-406.276 606.501 574.576
-398.732 593.069 538.7
-418.389 621.242 549.865
-408.775 624.548 548.208
-437.813 632.088 584.357
-414.839 586.795 530.473
-415.66 622.884 539.282
-402.456 620.319 536.99
-410.382 620.647 523.073
-411.062 623.127 524.496
-399.461 591.976 542.471
-398.319 608.685 554.742
-420.016 590.239 547.6
-422.033 590.867 557.645
-390.276 608.354 524.916
-401.234 611.366 572.681
-414.059 603.922 566.465
-415.699 615.98 558.785
-423.493 635.661 568.995
-431.295 646.207 561.078
-432.665 649.976 528.438
-425.758 646.67 527.129
-435.123 635.539 563.835
-391.592 607.61 545.982
-415.395 615.274 549.803
-421.15 623.079 569.825
-405.68 585.409 503.171
-436.922 634.57 583.66
-406.572 609.472 580.211
-411.998 606.357 577.76
-409.669 596.701 563.105
-408.952 612.268 584.132
-432.311 648.591 534.052
-405.534 587.734 522.873
-399.498 608.915 563.255
-403.468 611.533 531.777
-426.484 603.376 582.238
-428.143 631.309 562.874
-430.144 646.161 555.421
-423.157 639.331 566.163
-401.198 623.112 524.162
-411.062 586.901 527.451
-440.723 638.44 573.86
-405.422 628.474 533.325
-410.896 630.014 549.86
-431.49 635.381 585.868
-428.928 633.889 575.302
-418.807 630.772 572.517
-406.989 619.073 512.362
-471.718 599.007 621.771
-420.466 621.652 563.504
-427.722 635.477 550.224
-411.295 590.9 538.167
-392.639 597.314 509.329
-395.358 601.309 493.336
-388.039 607.081 546.765
-403.417 586.7 518.749
-429.957 644.331 540.366
-393.604 610.696 548.651
-423.947 638.41 549.348
-482.247 598.264 619.795
-421.148 626.004 559.168
-423.84 588.799 552.953
-412.704 580.325 524.907
-415.188 618.036 588.094
-407.957 614.543 507.521
-428.164 595.594 568.467
-431.044 636.35 583.541
-400.805 591.135 539.522
-405.24 588.139 532.573
-419.533 638.829 525.965
-420.759 582.864 529.35
-426.685 591.481 561.495
-398.767 615.139 519.912
-425.23 642.835 540.207
-404.216 594.695 537.027
-410.214 586.401 513.531
-427.785 640.085 572.173
-409.618 583.017 510.943
-389.552 606.852 533.15
-425.371 592.076 561.779
-406.218 591.355 536.192
-396.961 591.865 523.964
-407.281 615.444 515.404
-416.427 628.888 578.305
-420.424 585.576 540.6
-418.02 628.27 575.573
-411.476 600.086 573.799
-415.071 613.075 565.117
-445.802 593.38 558.778
-418.872 635.027 553.938
-402.446 611.791 528.741
-404.308 608.57 577.67
-392.018 611.768 535.248
-410.196 620.072 575.765
-392.959 598.876 516.546
-401.113 592.902 544.153
-414.612 593.706 544.758
-399.514 616.593 521.273
-415.048 596.195 565.457
-425.716 587.262 551.14
-412.059 608.592 555.817
-407.942 587.726 509.554
-394.98 612.014 549.672
-433.613 624.863 572.803
-426.033 645.212 529.075
-452.493 592.46 557.935
-411.988 612.73 544.998
-400.306 608.189 487.463
-412.621 598.751 552.591
-404.361 588.9 538.842
-398.216 608.293 553.235
-391.602 600.582 511.281
-419.052 587.191 558.063
-412.82 586.408 529.004
-414.461 626.959 529.162
-411.346 621.926 517.145
-402.235 623.079 540.794
-408.254 585.624 508.225
-439.284 591.239 558.175
-471.764 598.845 617.004
-414.14 611.536 576.189
-415.75 594.854 562.654
-400.785 608.127 501.826
-399.889 599.238 537.598
-423.864 637.775 525.137
-410.908 613.509 588.81
-412.246 598.126 573.456
-399.651 612.263 527.343
-396.113 593.415 540.975
-396.913 595.089 529.484
-438.562 594.899 575.097
-396.052 603.525 497.27
-404.328 619.206 563.419
-392.739 596.805 523.622
-417.468 583.828 519.337
-394.695 615.657 534.393
-388.471 604.146 527.323
-415.134 597.492 569.018
-421.267 582.535 532.807
-398.82 602.914 494.579
-435.575 634.294 566.598
-438.927 644.715 571.969
-402.209 623.791 538.464
-410.697 598.519 570.765
-422.252 634.009 528.194
-399.823 595.098 512.285
-401.843 616.443 570.828
-410.006 592.941 559.31
-421.865 636.919 553.351
-431.037 620.173 576.51
-418.547 630.069 535.208
-447.327 591.447 552.55
-411.507 587.476 520.281
-433.056 647.59 549.991
-414.855 626.289 522.313
-435.623 641.195 558.423
-432.932 647.524 555.445
-398.742 609.194 506.56
-389.423 605.482 517.126
-399.257 613.066 566.632
-437.2 591.602 556.466
-431.984 595.253 574.554
-435.084 647.609 549.986
-413.885 590.543 535.759
-419.322 584.674 539.141
-401.205 590.556 537.982
-408.842 599.012 570.528
-434.107 590.194 555.473
-408.138 581.066 516.034
-425.615 589.027 555.412
-440.728 593.408 572.376
-429.14 641.647 544.8
-408.793 599.775 569.54
-406.135 625.324 522.434
-408.14 595.23 544.377
-421.853 625.831 565.805
-410.546 613.878 535.18
-408.709 593.18 546.064
-417.167 625.69 539.776
-402.695 609.492 500.658
-428.154 645.803 549.139
-435.022 590.112 557.907
-432.256 638.061 550.532
-402.56 611.221 489.635
-406.62 616.417 499.188
-404.652 613.909 515.949
-401.709 612.741 534.466
-440.004 590.226 559.818
-405.939 588.376 532.149
-394.419 598.153 532.91
-391.358 609.395 524.501
-393.443 609.703 521.303
-430.487 645.245 546.122
-397.302 592.658 542.441
-422.687 634.23 529.837
-410.048 614.588 586.736
-441.77 591.394 563.002
-398.855 605.022 554.063
-410.397 630.695 528.127
-427.09 635.982 553.115
-447.651 591.106 553.74
-420.284 587.169 545.517
-419.174 630.688 557.617
-420.319 638.431 546.48
-417.488 627.134 529.652
-414.715 583.965 536.797
-418.492 621.168 589.091
-402.076 584.648 503.602
-393.029 612.825 542.681
-422.285 585.485 533.141
-397.71 619.521 534.371
-402.652 614.855 498.073
-409.378 585.073 502.339
-442.838 593.084 577.55
-433.678 646.759 547.66
-440.42 593.019 563.236
-413.439 612.996 554.92
-420.956 595.849 570.539
-416.684 594.134 562.695
-405.859 626.827 543.78
-406.136 614.243 534.234
-416.984 583.463 547.992
-436.862 640.519 558.234
-467.289 601.864 617.012
-418.225 620.937 550.919
-410.963 621.456 523.52
-409.237 583.276 528.028
-418.666 641.446 529.914
-403.771 603.34 572.702
-416.855 605.467 584.664
-411.633 598.407 550.099
-419.64 616.31 589.369
-413.769 585.558 547.795
-404.377 620.569 523.498
-419.958 628.377 534.132
-421.277 589.616 551.388
-412.991 630.566 523.465
-394.53 614.303 532.597
-412.116 630.755 555.089
-399.95 613.889 565.444
-416.709 637.119 526.705
-414.01 592.211 548.107
-438.283 591.454 556.768
-418.771 621.155 542.963
-404.358 587.871 526.062
-419.211 588.05 533.84
-397.644 602.761 494.395
-400.9 599.01 556.781
-418.908 590.917 547.744
-390.466 598.63 512.612
-407.512 584.193 502.598
-424.594 626.296 568.505
-421.95 643.899 539.916
-405.912 614.204 581.424
-398.452 588.241 516.599
-412.66 587.17 515.421
-428.718 631.877 564.039
-448.715 593.298 576.289
-408.162 605.594 548.771
-416.181 615.704 566.477
-404.457 621.27 520.004
-401.294 586.707 526.626
-411.191 592.911 555.106
-408.814 604.187 549.894
-418.838 597.656 573.961
-429.605 637.742 581.853
-429.428 600.277 579.652
-398.262 602.631 490.373
-396.76 616.265 530.134
-412.96 625.107 556.485
-484.76 597.065 623.723
-403.874 598.282 557.628
-424.791 595.206 567.769
-397.603 598.285 533.96
-468.095 602.767 616.982
-414.065 616.511 593.821
-418.221 629.142 571.086
-443.172 591.649 554.412
-406.24 623.251 519.842
-430.947 634.264 559.848
-396.917 599.94 492.403
-419.395 630.203 527.912
-403.981 616.781 495.285
-408.393 585.87 540.521
-405.84 616.585 582.134
-399.213 588.367 519.827
-400.662 612.165 524.148
-409.993 627.205 555.377
-428.139 608.345 580.951
-401.728 623.144 533.677
-420.754 619.526 568.533
-428.176 605.113 582.094
-414.818 582.35 523.12
-387.686 600.684 512.126
-405.973 621.175 518.858
-430.675 594.886 571.344
-422.219 586.589 540.048
-415.344 621.642 527.153
-416.472 619.904 551.894
-425.095 626.425 570.866
-406.346 627.65 526.174
-418.76 622.746 544.387
-415.743 583.217 543.398
-402.665 618.519 565.55
-426.941 597.837 570.567
-415.418 620.779 535.174
-400.531 610.619 535.368
-445.297 650.81 579.068
-416.005 582.947 533.594
-395.844 605.269 511.512
-428.954 635.494 575.639
-396.752 596.73 532.4
-402.724 624.124 525.879
-415.458 620.559 531.018
-426.126 623.13 572.312
-411.31 588.687 545.439
-397.166 605.494 527.633
-433.075 631.644 583.071
-439.1 643.973 557.823
-450.773 592.955 559.722
-409.062 596.087 561.283
-434.385 638.21 557.39
-428.955 644.918 556.426
-394.418 597.236 533.25
-441.945 649.94 563.783
-434.206 646.858 567.229
-396.224 606.786 553.529
-433.876 646.359 568.234
-388.179 604.88 528.493
-407.265 620.869 516.464
-437.376 643.19 553.416
-413.497 623.63 526.213
-405.612 591.412 536.62
-422.562 634.222 525.325
-482.78 596.686 616.115
-405.147 608.907 538.965
-479.182 598.035 613.94
-398.628 619.873 540.328
-422.072 631.911 541.38
-419.017 621.19 559.538
-445.595 593.811 571.485
-401.855 609.294 515.676
-391.647 608.262 551.43
-407.739 613.189 580.89
-401.983 615.036 515.477
-405.404 585.256 533.827
-427.232 628.976 583.421
-447.652 591.911 563.318
-437.614 644.975 570.904
-424.946 587.761 546.837
-421.439 619.277 586.207
-443.266 593.378 572.843
-418.853 589.382 538.853
-427.59 641.802 539.967
-406.149 620.821 509.834
-433.276 635.631 559.238
-397.185 608.407 536.584
-401.575 624.885 528.724
-417.85 596.265 565.535
-409.442 583.45 537.958
-396.883 595.618 506.499
-431.914 635.798 588.425
-421.462 638.678 525.397
-394.545 600.918 542.737
-427.098 637.697 543.28
-403.612 587.646 516.249
-407.465 585.65 517.775
-412.876 588.423 550.597
-421.613 628.116 555.801
-401.676 611.208 491.239
-418.341 590.891 554.258
-420.551 585.853 539.154
-408.872 587.136 523.338
-404.268 586.645 525.788
-416.165 605.59 581.237
-409.827 610.1 541.198
-400.453 590.247 536.535
-485.849 596.745 617.944
-433.404 644.968 550.253
-408.847 584.225 531.733
-403.962 602.621 567.674
-409.843 585.519 505.334
-414.049 601.521 567.248
-416.754 600.693 576.049
-483.527 595.555 617.055
-398.723 607.289 498.295
-415.053 613.132 567.777
-417.851 617.397 558.555
-396.017 606.025 530.733
-404.803 626.335 531.014
-406.191 629.543 531.712
-415.887 601.555 571.124
-418.519 583.474 536.06
-444.466 593.255 569.985
-421.432 614.005 586.281
-421.612 634.516 537.938
-436.915 644.426 558.657
-438.572 648.99 558.16
-431.696 588.593 550.036
-412.032 593.296 553.774
-411.793 602.022 575.386
-411.683 621.181 585.482
-412.263 585.818 513.48
-421.778 628.244 546.348
-392.926 606.059 549.915
-428.814 615.099 581.457
-414.648 607.932 583.757
-404.008 592.471 543.082
-416.888 616.716 564.74
-399.039 619.889 532.477
-413.691 588.133 534.599
-411.696 629.525 540.206
-408.066 611.716 547.677
-421.649 586.131 549.338
-398.958 605.159 496.96
-431.536 645.398 566.471
-391.464 601.767 525.809
-425.174 604.426 584.196
-390.869 602.907 523.714
-429.904 648.302 527.762
-425.02 629.495 582.841
-417.472 633.77 555.925
-429.247 643.965 569.251
-396.615 602.679 489.049
-420.972 638.622 539.237
-408.819 625.475 558.546
-418.623 592.964 562.72
-408.338 616.935 533.843
-406.156 614.277 521.963
-477.692 596.47 599.553
-405.623 586.131 503.371
-392.288 611.542 540.95
-404.433 585.641 512.069
-444.081 593.675 572.032
-436.374 592.125 562.018
-414.996 591.519 557.72
-407.59 586.693 503.019
-396.525 604.877 513.021
-413.323 581.209 517.574
-431.442 632.215 570.57
-429.334 610.26 578.447
-401.344 609.622 537.281
-389.104 604.987 527.847
-400.617 589.772 511.042
-400.081 605.348 495.017
-438.139 645.331 576.45
-423.948 640.71 541.461
-398.687 607.893 504.476
-410.598 590.221 546.42
-400.109 588.093 502.679
-422.706 593.943 570.023
-431.972 589.06 554.79
-398.188 607.916 560.696
-436.436 631.725 579.158
-438.375 592.361 565.419
-419.163 622.19 561.07
-442.026 590.981 555.58
-394.439 605.747 517.944
-435.405 632.487 582.325
-413.85 597.951 565.007
-411.586 623.304 512.145
-417.476 635.739 549.189
-416.015 624.346 537.326
-397.464 592.648 546.676
-419.458 622.233 545.23
-428.973 612.259 580.754
-405.411 586.067 520.458
-405.381 586.56 513.695
-414.214 627.865 575.65
-414.998 628.57 581.461
-404.609 584.84 522.128
-419.671 632.804 542.699
-415.56 618.333 540.061
-423.274 626.76 569.073
-393.637 602.764 537.633
-430.389 595.106 570.195
-419.99 627.879 584.48
-423.63 606.195 584.473
-401.295 611.143 499.938
-409.676 592.819 543.817
-432.879 644.59 567.632
-419.948 627.596 544.935
-434.55 590.878 554.17
-403.221 613.556 498.091
-433.081 592.226 555.759
-405.946 586.837 532.36
-400.33 609.371 512.896
-416.458 631.563 554.122
-409.325 617.143 531.32
-401.807 588.444 524.036
-413.577 626.464 583.724
-397.576 601.484 511.158
-422.602 622.229 585.386
-418.611 631.011 541.29
-397.054 587.615 504.883
-405.914 626.34 541.82
-391.283 604.918 532.229
-422.454 635.753 519.551
-418.317 625.272 586.545
-396.559 615.858 534.794
-427.616 626.501 585.736
-419.93 586.657 530.183
-414.66 585.839 515.534
-413.809 592.59 556.739
-406.737 620.792 574.274
-408.688 617.03 504.854
-414.469 611.278 574.238
-398.483 592.493 543.688
-440.928 592.532 555.452
-423.006 587.884 532.884
-405.6 614.288 499.406
-414.277 590.733 554.56
-406.288 619.634 581.043
-423.606 641.639 545.878
-396.425 609.885 566.161
-395.771 589.483 517.269
-405.147 610.045 578.868
-418.853 629.498 521.818
-433.369 638.787 581.348
-480.311 599.992 615.762
-415.827 585.486 529.641
-409.98 591.812 547.835
-395.486 610.476 519.007
-405.883 588.433 506.032
-411.426 620.401 581.484
-467.406 598.991 617.469
-422.07 586.12 537.416
-420.186 621.553 588.129
-400.112 611.519 528.738
-414.352 602.398 560.756
-412.814 633.182 542.302
-401.795 607.48 505.717
-420.232 595.262 572.178
-403.988 610.395 536.688
-406.664 585.75 510.129
-408.295 623.032 569.495
-482.121 594.585 597.678
-398.62 609 558.262
-400.854 615.964 517.433
-399.147 599.745 553.709
-423.676 605.004 587.564
-421.63 600.761 577.091
-414.313 589.579 545.929
-404.661 604.015 574.516
-434.407 646.124 557.087
-402.197 584.029 524.44
-402.374 593.188 544.974
-437.626 643.158 580.457
-397.831 614.466 554.16
-402.071 610.805 574.691
-400.848 609.548 506.997
-425.53 625.838 581.591
-406.134 620.106 562.266
-417.419 631.173 557.095
-414.448 615.506 554.048
-395.688 601.893 493.626
-397.747 615.309 519.419
-417.677 587.666 552.564
-398.136 607.374 499.243
-414.074 627.911 561.376
-435.862 637.487 559.983
-392.854 609.66 552.257
-411.361 625.408 511.466
-390.933 601.585 527.692
-397.671 605.036 501.582
-443.451 648.939 579.805
-402.06 618.86 520.934
-408.195 583.51 519.484
-423.024 635.281 559.318
-408.92 630.24 527.717
-424.321 631.081 551.75
-454.512 591.525 555.26
-437.869 634.215 575.398
-412.496 636.363 540.278
-424.242 630.586 544.2
-423.472 620.889 573.427
-414.186 590.802 539.591
-395.675 615.641 534.124
-435.845 643.7 552.43
-415.929 604.394 578.647
-410.549 598.684 569.65
-409.581 613.163 585.253
-434.857 591.129 562.224
-419.15 622.32 553.387
-425.587 640.215 565.697
-420.348 603.902 587.883
-433.269 648.261 527.412
-447.971 650.692 577.287
-415.23 615.621 560.666
-448.426 594.698 572.97
-403.101 602.879 537.958
-404.454 611.145 503.236
-410.723 630.753 532.157
-421.207 632.809 533.943
-421.5 630.749 544.919
-399.229 591.357 543.188
-408.004 582.835 519.839
-417.622 589.825 560.614
-399.459 611.454 514.829
-410.375 621.226 512.316
-430.489 634.709 585.02
-416.035 640.574 529.724
-397.475 603.544 497.835
-400.99 621.534 540.2
-441.158 645.648 576.399
-404.841 613.774 528.781
-431.305 637.696 583.29
-414.026 614.891 545.331
-476.716 598.509 621.731
-422.789 638.737 532.177
-410.023 597.047 565.29
-412.102 584.157 506.653
-438.942 643.363 555.572
-407.388 598.024 539.664
-424.02 585.407 535.249
-396.036 597.679 547.759
-440.774 646.681 569.423
-429.305 638.489 545.003
-430.292 634.958 561.403
-448.654 590.755 556.827
-390.643 604.878 520.234
-432.13 634.67 588.267
-467.681 600.114 615.541
-422.691 625.3 562.702
-425.623 632.927 550.03
-404.403 621.077 518.303
-405.158 615.675 518.321
-417.883 621.885 554.51
-424.869 588.651 553.513
-396.283 598.914 489.161
-406.544 616.187 579.134
-415.837 620.041 590.61
-401.857 592.959 542.573
-415.744 585.106 527.884
-421.422 588.566 555.768
-407.773 599.544 541.38
-403.783 587.697 506.726
-399.639 609.739 573.025
-408.254 583.881 530.749
-417.799 619.23 554.933
-393.447 611.212 549.447
-413.002 625.456 520.031
-419.584 633.897 556.064
-394.897 600.938 534.457
-420.274 585.007 537.027
-442.031 646.979 575.246
-414.17 590.655 537.283
-434.634 647.213 558.263
-425.359 640.147 524.633
-424.536 637.398 542.886
-421.159 608.107 584.862
-419.872 585.248 546.666
-434.632 635.263 559.615
-424.947 639.417 531.812
-431.844 645.625 557.598
-412.955 592.644 551.21
-409.139 612.858 544.354
-427.932 595.145 570.423
-404.005 619.645 517.145
-395.598 598.47 550.641
-397.863 602.073 496.951
-419.128 631.207 568.007
-435.904 642.065 570.092
-441.065 649.77 570.21
-408.987 617.178 499.592
-400.805 588.129 515.136
-424.846 626.787 568.482
-424.883 638.49 556.746
-406.515 620.911 568.399
-439.652 648.297 569.798
-421.127 615.979 585.525
-412.8 615.142 538.896
-439.367 643.688 562.995
-412.663 587.3 548.251
-403.795 603.87 562.328
-414.316 615.77 568.7
-479.513 599.765 622.75
-411.179 595.662 554.248
-414.536 635.487 541.242
-430.518 589.234 555.363
-396.794 595.072 535.437
-415.485 621.807 529.528
-427.748 645.487 536.017
-436.776 644.693 549.791
-432.542 648.784 535.306
-426.311 641.452 553.142
-444.607 592.847 576.109
-405.054 611.656 579.691
-410.053 625.893 515.413
-408.398 627.35 520.048
-438.807 644.056 578.153
-416.82 621.62 539.8
-422.202 598.331 573.972
-419.607 587.435 540.266
-396.578 600.902 493.213
-437.184 632.407 581.56
-398.118 609.326 538.887
-434.75 628.969 574.217
-394.947 605.883 550.44
-420.641 584.069 534.79
-399.953 589.33 508.53
-407.38 615.913 525.36
-403.711 613.406 499.429
-404.883 588.121 540.451
-446.376 593.813 569.979
-420.809 625.991 551.164
-429.977 597.254 573.627
-398.337 602.789 487.71
-402.752 614.296 508.518
-392.727 603.076 510.947
-422.109 625.434 560.586
-421.015 626.055 549.583
-391.949 605.32 541.634
-438.204 636.508 577.917
-416.153 593.848 564.054
-413.922 635.374 544.359
-397.202 605.029 519.439
-415.454 598.227 557.725
-412.926 636.529 537.718
-405.783 617.984 510.298
-421.379 623.345 563.693
-423.184 634.437 539.575
-419.444 636.666 522.188
-389.937 606.924 546.396
-421.748 640.522 532.624
-412.402 623.985 570.542
-419.344 612.783 588.962
-399.023 609.192 493.286
-428.73 600.743 579.119
-401.931 592.728 538.483
-398.759 606.744 513.17
-420.265 586.565 546.683
-398.006 609.74 511.38
-412.44 620.34 530.284
-422.35 588.005 552.658
-407.669 615.251 583.672
-438.798 649.501 561.023
-395.299 616.957 537.974
-406.457 585.969 539.014
-412.336 611.857 584.851
-419.354 585.631 545.49
-414.542 626.159 560.606
-414.754 609.847 568.151
-403.957 620.98 560.85
-420.931 587.409 550.994
-414.939 619.424 589.766
-421.771 634.183 523.232
-394.269 612.497 544.34
-423.812 633.57 541.805
-435.786 629.219 580.876
-390.081 607.005 540.906
-420.778 614.491 587.098
-399.953 595.26 551.287
-397.282 615.23 519.965
-398.512 606.927 553.936
-394.03 606.552 553.499
-417.411 605.68 576.387
-410.312 586.152 512.214
-419.48 624.964 544.498
-409.066 620.977 507.796
-421.63 644.285 525.675
-415.693 615.566 550.324
-470.581 601.708 618.162
-428.209 641.051 575.397
-407.567 599.023 568.06
-401.65 611.963 500.172
-408.769 618.526 519.224
-421.402 630.887 577.054
-422.417 618.651 585.436
-450.968 591.795 554.743
-407.455 613.178 583.464
-430.562 643.624 565.404
-430.948 624.442 582.355
-444.395 594.577 577.451
-403.887 620.732 518.979
-423.758 603.143 586.727
-396.403 607.541 530.232
-428.903 637.456 573.261
-423.228 585.518 543.594
-397.316 602.539 486.912
-469.119 601.564 618.175
-421.556 631.114 543.153
-418.028 587.454 553.374
-408.602 612.972 536.159
-391.197 598.088 520.19
-409.548 587.912 517.366
-398.717 591.503 519.314
-411.782 595.25 546.601
-434.774 623.434 578.924
-421.833 623.892 588.573
-415.183 629.953 558.437
-400.366 609.779 496.75
-396.04 617.264 540.969
-415.165 613.657 556.237
-389.274 606.552 532.251
-478.304 597.863 605.615
-425.473 641.183 535.708
-426.323 646.377 526.402
-428.43 637.315 553.712
-418.89 618.564 556.857
-413.139 624.666 522.064
-451.786 593.606 551.036
-393.652 609.297 549.48
-427.471 629.81 571.472
-424.27 632.745 554.976
-397.343 614.25 563.669
-394.722 614.764 523.955
-442.077 593.845 579.788
-403.053 602.279 564.284
-412.514 605.614 555.803
-438.846 644.018 558.176
-399.506 620.233 542.231
-432.535 592.868 563.657
-415.776 615.963 575.528
-398.553 595.894 552.037
-422.431 638.483 534.561
-440.021 646.912 573.456
-397.57 614.622 555.377
-395.617 594.062 525.181
-411.56 584.63 538.828
-406.801 585.424 515.659
-414.74 618.802 536.535
-407.341 588.098 530.911
-396.526 608.53 512.695
-420.347 631.863 531.006
-422.434 637.297 551.614
-433.978 644.23 572.337
-416.608 587.204 532.724
-393.539 593.543 514.303
-432.343 643.268 553.408
-392.087 612.688 538.578
-447.805 593.983 553.894
-401.881 609.846 485.033
-428.357 632.764 560.328
-416.625 582.013 513.669
-405.762 616.143 511.28
-397.757 601.456 526.824
-482.262 597.853 613.304
-391.005 597.456 519.471
-415.065 616.902 546.301
-434.92 631.869 580.207
-425.763 641.403 534.798
-403.767 595.363 555.882
-403.009 586.381 514.391
-447.856 593.258 553.151
-398.932 607.112 560.784
-481.874 596.901 612.318
-397.96 612.861 518.243
-480.866 598.155 621.144
-388.974 605.201 524.544
-412.4 605.711 577.857
-405.663 613.226 507.058
-410.475 581.89 519.612
-441.298 593.265 560.764
-404.12 615.328 572.311
-435.761 643.947 579.105
-403.922 620.249 545.264
-419.853 583.615 534.251
-469.47 598.648 616.102
-412.024 612.31 544.92
-431.349 636.487 557.163
-392.858 604.278 536.545
-432.089 635.798 559.867
-419.595 625.068 556.021
-434.237 634.223 584.646
-403.517 612.533 578.174
-400.456 617.18 550.998
-404.306 625.157 523.165
-389.673 604.249 518.633
-413.704 620.456 595.748
-428.243 592.655 562.039
-432.828 632.705 571.412
-428.366 600.785 575.969
-398.355 608.267 500.216
-392.518 600.54 531.698
-414.705 585.198 545.104
-408.222 628.51 522.614
-404.086 614.61 570.922
-408.644 597.177 567.813
-400.874 609.133 511.151
-428.88 606.426 575.543
-429.734 629.935 581.356
-422.349 628.892 556.523
-419.309 624.866 546.375
-423.106 636.318 528.91
-444.715 593.33 552.626
-402.671 612.255 515.377
-400.205 606.803 507.35
-423.408 627.982 560.342
-429.861 642.04 571.104
-403.423 624.319 528.151
-407.094 613.968 502.657
-417.222 614.53 576.572
-422.255 623.857 571.219
-418.127 582.181 513.272
-429.907 646.982 542.201
-424.795 637.362 559.548
-424.773 633.12 542.401
-426.349 605.019 576.007
-430.853 595.099 573.88
-402.838 606.763 538.721
-400.31 623.541 533.952
-431.814 644.152 550.335
-423.005 589.518 558.199
-394.822 614.063 523.439
-394.87 595.172 543.16
-415.505 600.437 575.329
-398.71 607.74 558.219
-399.454 620.095 528.952
-396.753 613.651 542.291
-399.11 620.858 531.824
-409.418 622.562 589.684
-421.932 619.057 588.216
-414.705 616.797 534.259
-395.379 603.755 506.964
-436.1 647.677 574.48
-402.224 622.749 537.168
-399.911 616.839 520.768
-396.976 613.669 568.365
-404.701 614.371 511.801
-394.523 604.348 553.282
-422.153 635.383 556.796
-411.308 583.643 534.012
-424.486 630.575 559.478
-442.717 649.622 571.631
-409.436 588.249 543.053
-405.164 596.23 561.832
-435.511 628.547 578.894
-397.313 614.283 557.53
-417.431 585.525 522.586
-392.389 602.53 512.305
-402.743 588.986 520.055
-412.275 585.009 516.638
-412.179 631.745 546.415
-406.226 586.721 509.373
-392.922 605.458 552.097
-424.508 643.964 535.916
-420.883 594.242 565.846
-396.723 602.272 502.028
-399.695 610.23 529.925
-438.682 648.54 550.459
-427.699 637.191 547.585
-391.873 601.707 512.653
-484.435 596.416 611.068
-398.13 609.275 503.439
-420.025 632.791 538.848
-433.212 636.029 558.163
-437.878 639.877 576.782
-393.244 607.806 552.175
-408.932 616.222 525.724
-391.53 609.568 547.584
-391.665 605.186 513.589
-403.515 585.049 511.701
-421.454 631.499 519.905
-398.844 609.672 569.451
-410.861 621.837 514.848
-431.348 642.257 579.856
-422.676 625.486 586.492
-428.869 643.447 540.355
-421.186 635.012 564.454
-423.011 618.754 582.72
-403.841 614.697 499.117
-420.332 599.735 573.106
-404.856 616.684 513.07
-414.166 590.925 550.658
-394.183 608.49 516.963
-412.423 608.768 583.317
-407.96 597.67 543.887
-400.143 599.75 537.365
-404.675 609.406 538.459
-420.327 629.075 580.216
-414.752 596.437 564.821
-436.594 648.58 551.983
-388.194 602.102 520.316
-395.767 612.785 554.78
-418.187 589.65 552.191
-451.638 593.287 551.902
-416.148 637.485 547.451
-442.966 593.213 561.762
-469.161 602.645 622.152
-416.151 619.864 546.813
-410.739 602.156 574.727
-400.01 589.256 522.327
-428.68 632.086 567.242
-439.656 635.192 573.578
-395.125 614.639 553.161
-397.358 606.439 519.021
-419.637 633.651 571.658
-411.242 582.927 531.403
-408.356 596.52 563.627
-426.143 586.371 535.147
-408.692 605.046 546.507
-464.435 599.842 616.105
-423.577 587.751 548.605
-412.87 613.749 551.012
-414.841 628.941 568.438
-416.273 589.751 539.218
-404.291 592.292 536.202
-413.018 614.619 550.067
-387.107 603.706 522.194
-415.447 596.107 565.044
-401.175 619.057 553.197
-416.981 639.113 538.147
-395.247 612.253 545.612
-408.71 619.5 515.263
-421.51 620.275 570.292
-391.029 606.266 546.463
-403.796 611.16 536.72
-474.99 597.584 615.105
-421.494 634.502 566.75
-414.619 612.391 561.416
-442.063 650.408 564.322
-399.935 617.782 552.696
-412.019 603.898 576.107
-404.76 597.898 559.889
-427.617 641.245 562.765
-421.563 617.328 588.898
-410.579 613.863 585.815
-394.359 609.473 558.039
-397.606 607.123 519.982
-396.663 601.7 502.279
-474.054 599.33 622.598
-400.184 607.846 495.768
-415.334 620.925 538.482
-421.365 634.592 570.375
-413.266 629.695 557.087
-427.703 589.922 551.951
-418.178 633.017 560.612
-426.937 605.161 589.405
-441.569 648.512 570.723
-424.781 613.47 575.944
-394.673 606.95 515.168
-434.351 642.317 552.661
-412.362 590.451 548.956
-440.032 644.907 555.291
-421.853 600.101 580.468
-413.11 616.626 538.755
-397.774 614.464 544.014
-418.73 595.617 571.399
-403.818 590.661 542.598
-398.854 592.49 543.016
-409.506 587.346 540.944
-415.134 606.413 584.727
-427.674 635.023 575.029
-424.099 631.371 546.064
-397.789 594.207 540.747
-414.607 619.371 534.04
-406.362 627.651 538.108
-393.19 595.154 531.472
-417.975 626.441 525.481
-410.944 621.802 572.744
-405.634 623.703 519.758
-392.63 601.622 508.827
-425.569 637.637 541.831
-427.769 618.968 573.653
-411.754 627.259 513.293
-411.284 584.742 507.469
-414.142 629.638 566.107
-403.643 590.33 538.895
-419.836 608.258 589.892
-412.47 586.059 519.629
-407.081 595.416 560.153
-409.653 583.91 503.788
-449.942 592.197 567.09
-394.618 600.581 538.717
-427.339 632.048 560.269
-397.962 598.215 496.479
-408.153 630.129 526.429
-418.424 637.57 542.517
-437.057 647.377 566.96
-401.893 588.882 526.346
-401.983 608.501 500.271
-401.081 589.109 512.842
-417.948 623.152 534.244
-405.144 583.884 503.931
-415.009 613.122 589.748
-407.128 583.953 526.679
-414.295 582.964 530.96
-429.138 645.827 527.982
-419.413 587.32 552.524
-402.255 593.235 546.912
-403.549 613.393 513.999
-416.762 595.13 569.179
-422.899 597.732 570.385
-439.447 644.969 581.673
-431.307 620.222 572.822
-430.039 643.477 550.089
-411.182 581.633 528.268
-414.908 615.117 548.817
-417.206 638.697 542.341
-399.411 592.722 536.47
-415.913 600.29 561.98
-422.974 629.404 551.248
-392.662 604.432 517.722
-391.541 597.779 519.016
-403.221 599.663 560.371
-479.663 600.648 622.638
-477.721 600.685 619.041
-401.158 589.454 506.754
-424.685 639.649 530.694
-413.069 583.378 538.755
-392.312 609.297 526.557
-416.79 615.669 574.079
-407.573 593.245 552.77
-401.937 602.919 561.038
-416.187 599.984 569.226
-420.444 626.573 549.863
-423.721 639.908 539.975
-426.836 632.291 544.524
-419.244 631.664 562.054
-403.359 586.268 512.551
-403.843 585.17 510.037
-402.703 621.881 546.757
-420.52 617.388 569.132
-453.462 593.567 562.328
-418.705 618.102 557.772
-400.273 608.347 491.059
-425.816 623.503 581.332
-431.359 646.37 530.904
-397.709 588.017 514.104
-415.804 581.356 524.126
-390.274 609.919 539.217
-409.362 619.841 516.164
-405.259 616.598 504.118
-416.009 598.955 559.207
-440.884 650.317 564.792
-392.699 596.69 515.889
-419.6 633.937 555.714
-401.789 615.264 567.222
-413.766 631.445 551.771
-415.647 611.72 569.734
-421.968 625.288 561.582
-407.333 608.664 579.829
-445.602 591.525 554.007
-416.765 628.241 571.67
-428.038 634.269 552.981
-402.488 598.422 559.995
-433.635 647.826 526.456
-442.694 592.758 573.238
-425.723 603.187 586.41
-405.011 621.493 520.961
-405.125 594.342 555
-406.945 592.201 547.271
-424.989 625.449 581.703
-413.106 592.678 546.063
-417.832 599.285 578.334
-397.516 604.334 509.797
-429.25 633.098 574.442
-398.966 606.893 567.416
-428.973 643.46 568.445
-409.942 621.469 516.931
-417.091 581.096 526.659
-402.916 611.368 503.797
-441.221 646.068 567.213
-477.483 597.042 605.364
-396.783 601.533 525.38
-395.914 596.518 539.245
-398.822 606.494 563.754
-417.293 625.285 537.371
-417.628 619.157 548.055
-415.978 594.392 560.498
-409.612 610.096 548.207
-412.088 610.719 587.815
-415.735 634.873 527.551
-411.486 630.648 549.58
-433.321 650.093 528.763
-411.547 585.48 508.73
-393.229 607.058 516.88
-398.428 615.868 514.389
-390.408 600.178 511.246
-395.763 614.004 524.188
-423.588 624.193 571.374
-424.043 603.469 586.365
-407.369 584.383 517.081
-406.467 614.925 514.666
-428.887 632.113 560.458
-415.908 618.757 544.78
-416.393 627.87 580.196
-397.275 604.839 512.666
-397.644 610.01 513.223
-399.533 607.328 498.735
-419.562 621.583 561.968
-477.291 597.418 602.754
-406.815 616.999 496.017
-425.016 636.225 570.097
-454.102 593.567 551.066
-407.584 584.753 531.79
-401.651 616.547 518.22
-420.736 643.849 528.953
-408.841 589.558 543.958
-398.507 588.978 506.621
-399.336 619.275 546.068
-399.903 593.764 536.488
-400.683 591.189 530.709
-473.702 602.888 624.547
-415.383 614.748 547.904
-418.902 607.734 575.282
-402.596 586.938 502.726
-426.696 636.56 545.871
-393.434 610.778 558.065
-392.409 610.59 519.746
-415.291 600.353 556.351
-402.707 613.374 514.689
-393.698 613.314 536.732
-415.385 609.548 572.199
-407.151 623.484 567.633
-410.801 623.381 575.879
-404.861 587.507 518.917
-416.945 604.519 586.447
-410.972 589.439 536.182
-421.371 634.151 525.229
-407.329 609.306 545.924
-433.333 647.242 527.357
-412.076 584.615 546.089
-428.289 615.784 580.605
-418.345 633.629 559.873
-436.271 644.002 573.103
-442.943 647.666 574.74
-428.623 637.621 542.574
-412.481 589.311 535.381
-417.602 621.868 588.741
-474.638 601.225 623.315
-434.323 647.798 568.371
-438.614 592.516 560.033
-415.471 625.249 564.237
-420.253 614.784 575.765
-432.576 633.869 588.092
-399.832 621.163 547.127
-422.687 588.618 546.552
-477.609 598.089 617.14
-416.696 627.466 585.425
-422.229 589.39 553.892
-441.221 592.098 567.035
-419.703 601.263 575.542
-390.668 603.138 529.387
-472.979 602.552 622.738
-392.68 599.384 524.492
-436.501 642.911 562.673
-408.051 596.991 548.277
-445.813 592.39 567.544
-449.699 591.212 569.454
-412.274 584.848 510.65
-428.817 635.555 552.942
-414.512 629.866 561.915
-400.926 608.126 483.977
-410.663 591.63 549.538
-408.823 620.215 592.118
-411.929 617.921 592.206
-398.213 588.817 510.762
-410.528 582.826 527.627
-415.732 638.233 536.863
-436.175 592.158 561.634
-426.151 639.139 539.24
-415.231 602.021 563.648
-417.37 585.427 532.425
-392.098 595.724 517.246
-413.691 592.724 560.391
-449.788 593.276 557.747
-399.794 619.83 551.476
-407.89 598.411 545.904
-409.438 628.568 540.339
-416.852 620.678 551.82
-406.811 625.307 547.738
-436.017 644.677 556.398
-432.256 625.214 582.586
-402.036 584.127 520.186
-479.443 597.351 620.329
-406.908 603.78 568.574
-425.52 616.366 581.707
-444.573 647.748 575.824
-413.98 583.579 520.664
-414.227 593.255 548.927
-394.311 615.209 539.547
-426.005 602.732 579.256
-431.101 642.411 576.459
-437.208 591.45 560.993
-404.46 614.014 498.364
-416.126 591.129 553.063
-409.979 625.954 549.494
-428.373 638.03 550.171
-404.888 616.766 502.649
-423.577 587.254 542.279
-419.875 589.073 550.817
-400.899 588.545 516.523
-407.688 619.289 513.409
-399.976 620.055 544.514
-407.752 587.813 527.914
-398.551 606.893 558.668
-400.324 603.572 559.564
-425.885 640.43 558.151
-429.528 629.264 571.118
-429.459 619.377 579.457
-406.603 597.983 562.911
-397.474 618.988 540.521
-396.227 614.159 550.45
-412.323 617.287 527.749
-407.7 592.534 549.057
-403.358 611.505 522.418
-436.319 648.6 573.579
-395.549 610.556 520.454
-401.683 610.485 490.962
-395.073 600.429 488.44
-406.534 627.349 544.492
-439.804 593.268 571.617
-406.958 584.12 513.34
-398.878 614.558 569.085
-403.998 587.378 502.693
-428.778 626.79 584.158
-412.349 581.673 524.07
-407.164 583.994 510.711
-431.676 646.655 563.338
-419.565 616.388 569.379
-412.905 586.148 547.712
-414.478 590.642 544.61
-406.774 588.272 540.008
-409.682 626.174 548.714
-395.922 590.129 518.687
-421.049 627.861 553.065
-415.86 613.085 572.09
-396.148 615.725 528.458
-429.683 621.751 580.426
-417.685 584.436 528.238
-411.308 630.999 553.328
-426.345 615.354 575.713
-409.309 616.762 516.412
-424.998 638.586 558.302
-392.234 594.088 511.155
-412.857 597.524 549.746
-428.99 632.772 546.97
-407.478 618.04 507.771
-427.504 595.027 568.553
-410.298 619.714 520.306
-405.575 629.147 529.489
-432.976 641.263 577.03
-401.531 586.705 503.202
-409.887 617.252 532.158
-397.624 594.643 521.074
-409.014 590.086 536.631
-433.485 589.31 557.511
-396.308 589.491 514.496
-398.521 594.98 537.007
-403.221 588.734 503.319
-439.059 641.864 573.491
-408.457 607.795 548.693
-420.674 634.813 529.659
-407.192 625.189 559.247
-421.922 624.694 562.979
-415.113 614.197 562.348
-412.345 620.748 592.692
-399.652 607.289 506.691
-434.49 647.909 570.115
-417.448 584.444 536.614
-413.15 590.322 556.538
-412.14 590.056 547.171
-406.418 621.316 580.665
-405.11 627.097 542.372
-441.972 648.474 572.604
-398.687 607.324 552.745
-405.764 620.721 562.701
-419.901 630.47 540.05
-389.737 604.604 518.805
-436.71 593.061 561.778
-412.971 582.821 514.16
-399.688 606.304 491.989
-425.254 589.267 550.509
-420.746 587.503 554.77
-424.713 640.541 525.259
-415.313 615.252 588.39
-418.291 633.898 568.659
-421.252 635.64 515.412
-414.089 623.448 558.518
-421.496 592.077 563.338
-417.413 616.09 564.708
-405.391 585.058 529.409
-402.033 610.042 578.808
-417.338 634.099 552.567
-430.972 642.81 544.771
-422.494 613.083 581.642
-477.545 599.998 618.661
-443.364 590.468 555.409
-425.98 635.257 574.118
-426.033 641.072 529.5
-410.032 595.694 562.253
-404.35 594.209 551.109
-402.691 602.147 566.728
-409.954 616.165 518.742
-487.638 595.947 617.825
-419.564 600.316 576.779
-393.637 602.714 508.243
-415.85 611.559 555.149
-429.64 606.252 579.465
-392.673 598.873 532.48
-408.916 597.843 558.931
-421.77 622.651 562.464
-426.165 601.939 579.606
-429.078 632.16 562.654
-430.303 637.197 554.96
-478.566 597.848 619.157
-445.227 647.355 576.141
-417.315 595.674 569.443
-411.444 607.362 549.359
-408.691 585.881 506.99
-420.984 639.152 531.51
-434.626 649.218 527.304
-407.909 606.739 576.767
-407.746 598.386 564.41
-397.841 605.277 531.876
-418.995 592.915 560.912
-412.926 614.189 554.466
-413.78 584.49 511.254
-419.674 585.686 548.413
-436.608 645.877 551.736
-434.83 643.571 557.433
-403.105 588.613 535.524
-426.437 627.865 584.271
-401.205 607.279 501.238
-424.009 640.031 536.394
-409.795 616.592 588.547
-416.825 590.322 552.333
-398.163 618.9 548.134
-402.62 590.644 536.769
-389.261 601.471 517.208
-412.46 583.308 542.108
-403.327 587.921 523.935
-440.216 645.867 562.372
-467.205 599.052 620.235
-426.814 633.846 549.416
-406.614 627.03 535.695
-411.351 585.352 508.897
-404.616 589.944 542.091
-395.593 613.999 520.885
-424.867 598.056 568.384
-406.631 619.851 578.995
-421.191 606.262 585.188
-391.358 607.219 534.749
-444.746 651.167 574.031
-479.262 596.517 602.098
-437.029 647.483 560.151
-414.018 618.682 536.113
-395.044 589.525 512.605
-427.917 629.753 565.893
-415.091 630.782 521.831
-436.205 647.658 575
-397.004 612.652 568.211
-436.481 636.897 573.905
-403.262 604.061 572.289
-413.489 627.587 578.887
-394.958 612.622 540.409
-420.843 588.635 555.892
-413.223 623.902 564.009
-397.917 606.096 511.356
-403.874 625.249 542.669
-410.595 621.876 508.992
-454.98 589.093 563.263
-398.789 593.724 535.813
-476.298 600.644 623.788
-424.084 631.376 550.223
-446.059 594.984 574.378
-437.865 645.66 575.119
-397.335 614.529 561.044
-412.601 614.907 540
-404.223 583.1 527.149
-410.402 623.821 522.912
-435.06 634.9 572.564
-401.275 590.075 540.725
-416.879 616.605 562.688
-403.521 612.954 497.028
-401.419 617.181 562.09
-404.37 610.092 507.045
-405.238 614.301 509.033
-480.932 594.416 596.177
-395.268 601.324 507.256
-404.1 615.525 585.445
-391.367 608.166 526.057
-397.924 597.104 553.798
-390.037 608.907 520.073
-417.721 586.77 551.109
-429.452 637.669 580.67
-430.766 644.853 537.477
-419.859 591.584 561.681
-405.109 625.252 540.232
-430.767 587.619 549.62
-420.53 583.919 532.249
-421.442 621.595 591.436
-394.849 599.591 540.784
-421.184 607.969 588.82
-403.202 597.109 538.692
-428.484 624.543 572.09
-420.893 625.873 586.665
-436.804 642.527 560.292
-416.839 598.256 562.345
-396.287 593.545 543.799
-453.81 591.239 551.487
-393.28 605.709 513.124
-399.222 605.968 494.681
-417.55 581.736 513.392
-440.16 648.718 565.719
-439.206 592.168 570.597
-408.634 587.291 542.631
-414.029 616.366 564.147
-422.256 614.06 586.993
-419.836 604.287 585.385
-415.404 603.743 569.315
-402.506 607.945 505.378
-424.813 638.73 553.91
-403.787 617.899 519.762
-401.429 617.955 560.334
-410.966 599.113 573.79
-391.078 612.273 530.046
-407.157 616.565 508.182
-420.37 634.792 558.238
-409.656 584.003 508.53
-396.254 600.572 496.833
-402.858 611.728 526.935
-437.575 642.07 573.897
-390.24 607.313 530.43
-438.665 592.573 561.127
-425.859 622.553 572.869
-426.399 589.046 559.492
-427.848 644.793 558.968
-419.202 619.187 564.585
-398.201 610.774 533.691
-403.035 611.766 579.495
-415.734 597.99 555.079
-418.542 589.398 555.792
-410.283 634.515 533.71
-429.302 598.969 576.414
-413.888 586.093 516.423
-398.704 611.91 525.354
-440.727 647.088 564.472
-399.233 614.211 553.146
-422.753 620.183 586.345
-416.61 593.869 557.328
-400.521 620.252 526.39
-403.305 596.495 561.545
-411.96 596.562 565.984
-414.531 608.921 591.482
-407.949 586.196 512.138
-418.066 616.864 570.735
-399.814 603.253 486.429
-437.468 632.718 579.836
-413 636.276 539.868
-394.348 608.924 561.765
-437.091 590.642 555.579
-401.621 589.867 509.828
-421.849 639.457 547.095
-424.645 631.289 577.603
-391.488 600.575 511.191
-398.575 606.764 511.79
-406.931 604.55 573.952
-415.09 589.418 548.949
-405.781 586.062 512.759
-399.881 604.468 559.877
-406.61 623.204 519.963
-432.245 637.75 556.134
-436.143 626.556 575.115
-408.684 609.076 546.821
-416.797 589.383 553.285
-423.196 603.26 582.717
-414.191 587.671 551.141
-431.251 644.566 561.44
-390.459 604.567 528.728
-397.93 615.879 551.862
-408.148 595.58 554.059
-416.555 581.248 512.715
-410.002 582.567 519.082
-421.061 585.783 540.83
-411.095 590.861 555.817
-392.334 596.641 520.608
-409.731 617.318 525.218
-428.873 589.261 559.82
-403.953 595.383 552.019
-424.378 631.268 551.87
-407.469 615.016 586.938
-407.27 625.69 544.428
-401.407 593.019 536.724
-403.857 625.849 539.946
-452.563 590.653 560.364
-429.912 633.454 558.835
-411.254 624.769 589.173
-438.901 592.181 564.246
-397.327 609.061 531.386
-397.094 601.646 514.238
-397.666 607.067 527.665
-413.754 599.403 574.917
-429.354 635.661 555.408
-424.841 598.564 575.948
-401.549 612.971 506.38
-411.173 588.209 548.447
-400.468 609.869 509.843
-398.015 610.81 531.175
-408.469 620.261 571.621
-394.063 612.508 567.401
-399.459 603.499 554.928
-409.547 622.634 514.778
-391.063 609.696 544.619
-412.41 628.149 555.315
-419.161 629.41 529.28
-420.542 613.716 575.064
-396.48 593.677 519.826
-397.457 617.771 533.319
-406.561 624.426 548.853
-409.352 589.084 533.403
-430.999 627.52 573.169
-402.831 612.905 524.946
-396.361 601.885 509.761
-413.182 623.03 582.877
-485.222 595.556 611.408
-472.626 600.112 619.676
-421.945 625.356 586.438
-431.775 620.238 576.333
-480.505 596.293 609.759
-418.255 582.408 529.514
-418.467 636.639 524.989
-390.122 600.994 522.484
-410.893 606.974 576.389
-417.606 581.478 529.826
-431.264 625.918 581.741
-413.128 631.035 549.164
-410.175 633.117 530.138
-433.522 595.205 569.018
-424.816 628.784 545.144
-401.033 609.541 508.632
-413.303 607.66 583.686
-420.706 618.093 565.233
-435.857 643.244 576.51
-427.117 642.221 563.833
-397.797 614.169 547.074
-395.141 589.232 509.768
-393.986 610.21 566.693
-407.486 603.738 543.199
-412.325 593.048 561.95
-397.501 601.901 522.156
-417.029 622.406 551.665
-417.903 621.447 546.21
-438.605 638.815 581.718
-415.191 636.359 542.231
-409.218 623.225 560.834
-410.466 631.12 538.439
-400.752 610.813 517.197
-405.443 597.136 538.123
-425.585 640.17 559.375
-402.329 607.424 508.662
-422.858 618.931 572.155
-402.834 611.954 504.31
-392.774 610.224 532.379
-453.602 592.397 563.789
-406.658 581.106 524.159
-420.149 632.112 521.041
-428.723 596.275 569.928
-406.567 626.385 523.728
-391.057 601.106 530.709
-407.466 620.854 586.299
-401.888 615.758 561.496
-420.317 635.191 554.043
-405.107 621.596 510.948
-426.238 645.23 526.674
-432.649 644.059 572.365
-429.83 640.832 549.905
-484.16 596.386 614.545
-422.683 613.013 587.46
-422.209 597.836 573.137
-410.846 624.425 564.265
-401.168 616.866 560.262
-391.806 605.425 550.082
-398.965 607.754 510.934
-406.409 587.826 538.947
-416.429 628.391 520.982
-419.142 640.788 525.737
-421.14 624.547 587.221
-445.979 650.17 574.904
-412.824 588.399 551.089
-413.913 614.463 541.004
-393.829 611.337 551.931
-429.288 603.623 582.744
-428.334 635.067 580.002
-394.879 600.235 547.503
-409.626 596.046 562.58
-428.686 621.215 573.336
-409.833 621.235 589.118
-394.697 609.685 517.732
-398.508 609.433 565.567
-439.21 593.69 564.561
-414.395 583.205 514.566
-414.157 590.644 548.762
-419.388 639.061 528.974
-397.926 605.92 533.56
-399.184 589.667 523.87
-436.243 640.195 573.043
-424.003 590.848 554.241
-411.955 625.93 579.05
-398.871 602.473 485.993
-418.592 595.088 564.467
-409.404 589.007 546.596
-402.824 590.482 508.64
-440.701 643.749 572.428
-411.771 582.974 520.412
-398.772 602.422 494.808
-394.029 597.04 534.868
-423.602 635.876 571.692
-416.88 584.665 528.856
-390.683 601.703 517.094
-417.842 583.435 533.714
-406.793 589.872 543.804
-413.837 623.439 568.418
-418.017 607.401 588.584
-479.683 597.699 611.547
-423.726 603.435 586.966
-431.718 638.773 554.593
-407.347 623.29 519.163
-414.856 606.048 570.695
-412.74 593.129 540.898
-408.402 626.03 516.246
-423.183 592.232 563.801
-414.341 604.498 554.834
-472.338 602.832 620.551
-414.36 593.901 558.625
-420.87 602.352 579.668
-398.625 614.019 549.245
-440.35 591.895 553.014
-405.829 614.544 529.606
-430.71 628.414 584.644
-402.483 584.476 525.21
-404.285 586.901 527.935
-426.149 641.237 550.71
-394.286 595.38 526.892
-435.882 639.538 558.598
-415.25 618.167 553.504
-416.23 585.083 525.305
-411.309 609.971 550.296
-455.179 592.198 551.344
-397.89 611.655 517.607
-419.911 638.716 548.351
-445.961 651.379 573.702
-420.17 624.234 567.883
-399.763 611.788 536.243
-431.181 620.75 581.069
-417.783 604.459 583.171
-410.702 633.521 534.879
-424.236 628.818 561.528
-439.064 631.891 575.069
-422.167 639.514 527.549
-402.377 589.73 542.272
-407.429 616.964 511.658
-414.446 590.884 555.524
-412.758 585.746 523.722
-390.205 601.375 521.78
-473.928 601.556 619.174
-419.136 626.918 545.012
-475.965 601.991 617.2
-403.574 611.989 521.514
-415.839 598.358 556.159
-411.495 631.395 540.755
-421.53 633.458 520.26
-415.953 623.545 569.215
-420.021 619.958 571.526
-416.266 582.198 521.486
-405.277 615.127 574.677
-413.979 632.844 547.279
-415.133 601.871 569.492
-413.45 593.829 563.346
-398.829 606.756 502.482
-418.674 588.075 558.018
-427.853 620.064 573.958
-472.249 598.742 614.56
-438.557 592.806 563.399
-421.913 624.707 556.135
-403.942 623.45 549.304
-396.438 603.356 496.723
-389.716 611.258 547.14
-398.389 597.283 537.63
-426.969 640.39 527.726
-412.47 613.915 555.147
-439.05 647.241 558.306
-418.351 588.79 540.473
-436.902 647.771 566.581
-391.432 605.71 533.718
-473.334 599.132 620.997
-411.791 626.405 514.893
-424.404 595.443 570.623
-409.545 600.481 572.227
-429.774 627.861 582.283
-414.793 615.489 561.062
-405.27 613.354 581.78
-428.18 644.011 559.77
-396.385 596.632 505.771
-424.739 639.169 538.443
-396.122 603.382 553.749
-422.131 615.814 582.322
-440.578 593.934 575.659
-447.479 593.177 554.909
-406.065 586.601 502.012
-401.063 607.564 506.104
-439.287 644.827 564.093
-434.446 639.028 583.738
-417.692 588.964 536.37
-417.648 592.64 560.992
-394.141 615.791 528.706
-405.9 620.747 571.311
-390.028 606.195 522.207
-410.767 635.307 527.276
-426.235 630.514 566.484
-417.467 590.038 559.608
-411.446 602.364 549.803
-392.454 610.788 536.824
-425.578 640.654 534.264
-419.941 619.268 588.068
-393.412 594.118 513.868
-398.56 591.416 505.081
-418.199 635.702 553.098
-411.748 604.894 549.128
-420.833 616.835 574.122
-392.499 604.037 511.492
-409.619 616.873 590.005
-432.958 629.069 573.868
-410.491 592.149 546.262
-410.714 623.855 514.584
-396.697 601.883 508.107
-404.317 613.32 514.352
-400.043 611.621 499.692
-420.459 587.154 533.264
-431.323 649.496 527.042
-403.076 626.699 535.525
-415.636 583.205 518.789
-404.957 610.935 507.341
-427.155 597.981 572.719
-411.632 614.411 591.394
-395.43 602.748 497.453
-419.58 622.855 559.182
-414.265 623.555 563.883
-396.82 606.726 529.018
-401.086 617.738 563.812
-417.86 581.792 516.186
-406.082 586.565 519.367
-394.605 615.725 539.073
-407.536 586.766 518.034
-403.577 620.609 554.286
-408.482 621.5 577.933
-426.971 627.137 567.49
-393.113 613.147 565.906
-408.18 620.41 512.666
-407.088 614.938 520.844
-445.325 647.687 580.02
-419.458 640.034 531.972
-422.849 628.085 548.134
-406.021 614.644 585.079
-405.704 628.562 531.409
-423.972 585.369 538.07
-443.12 592.865 561.973
-403.197 593.915 546.263
-397.596 614.17 558.009
-400.384 615.987 563.76
-410.703 598.385 568.327
-423.928 626.522 565.609
-398.808 604.001 552.431
-398.155 611.524 570.064
-442.611 593.966 554.442
-420.541 616.134 568.686
-404.773 609.642 504.74
-410.898 588.45 533.736
-414.786 625.541 527.029
-408.389 623.371 567.587
-407.68 618.726 502.567
-397.625 598.067 515.448
-402.766 589.249 511.451
-404.96 593.153 544.795
-419.88 625.273 553.98
-427.436 618.456 580.957
-449.911 593.274 573.917
-405.761 614.676 501.511
-407.219 596.619 539.965
-415.468 613.73 564.827
-399.73 596.459 554.423
-402.722 623.011 536.907
-421.891 587.812 552.347
-397.873 610.668 521.759
-423.038 639.864 562.008
-413.521 581.757 527.905
-405.954 582.338 521.123
-432.654 592.025 563.927
-427.169 628.236 583.699
-394.078 610.786 521.156
-416.176 594.547 560.065
-427.389 595.054 572.505
-420.785 603.474 580.336
-431.009 631.391 586.368
-411.016 615.156 536.359
-390.971 604.416 515.126
-400.496 621.889 531.481
-404.737 615.69 503.931
-403.992 612.973 520.72
-407.202 615.075 504.549
-401.483 608.545 499.578
-424.067 627.37 564.547
-432.373 648.966 549.157
-423.008 637.19 564.218
-399.021 606.27 561.392
-430.628 636.384 557.939
-423.859 641.516 551.13
-408.264 618.393 521.023
-394.915 612.557 555.495
-414.736 613.852 571.172
-422.747 617.038 571.825
-480.979 600.638 619.661
-409.584 587.669 523.773
-432.176 641.041 553.871
-423.027 613.6 580.774
-423.38 635.65 560.985
-421.84 634.648 519.034
-412.961 598.618 568.562
-424.67 605.209 575.124
-407.086 597.177 558.454
-410.255 620.96 504.358
-405.991 613.019 573.912
-403.548 614.39 510.96
-439.004 594.448 576.334
-427.041 589.256 558.344
-417.13 604.373 578.901
-402.094 623.541 545.316
-403.03 614.388 497.586
-418.179 617.987 561.681
-416.712 625.272 588.443
-420.347 625.858 544.858
-417.971 581.864 515.813
-413.794 589.048 553.003
-412.896 601.52 555.77
-397.682 603.847 505.523
-400.699 607.145 497.26
-415.111 598.741 568.355
-421.4 635.755 571.138
-400.396 608.746 512.31
-412.92 590.98 552.13
-422.912 638.709 535.971
-405.05 586.212 536.936
-402.347 608.384 504.183
-406.29 614.96 512.45
-419.142 630.349 536.822
-423.037 627.839 546.743
-402.3 611.52 527.559
-390.487 605.003 546.755
-450.625 592.058 564.123
-421.843 634.149 538.359
-423.043 599.375 578.033
-415.499 617.012 558.539
-406.427 588.092 526.065
-404.358 613.015 577.258
-414.859 627.428 568.15
-426.357 633.38 574.499
-410.21 620.926 520.097
-423.434 640.502 557.089
-413.691 634.483 544.323
-398.938 617.375 533.901
-395.006 594.31 545.301
-483.228 596.527 620.6
-397.982 593.144 514.604
-427.539 631.734 555.146
-436.227 644.064 551.323
-406.252 625.091 536.375
-428.686 632.79 580.932
-396.556 598.657 506.276
-418.504 599.267 573.877
-410.536 583.558 515.064
-414.525 581.327 524.641
-417.308 583.785 542.433
-405.716 601.957 570.644
-418.173 602.138 582.688
-442.416 592.379 563.222
-429.682 641.24 571.877
-415.065 607.289 570.127
-403.538 594.242 553.072
-416.814 591.751 556.603
-433.349 634.712 563.468
-455.244 590.716 553.096
-418.967 634.881 517.135
-420.017 624.016 549.592
-408.402 593.294 551.165
-435.583 631.751 582.94
-404.93 624.962 543.345
-426.238 641.834 564.566
-399.895 593.335 551.204
-421.015 627.245 558.131
-425.18 644.645 549.83
-398.295 589.933 505.32
-414.358 583.714 533.608
-407.982 616.655 584.325
-434.909 637.21 583.849
-411.356 620.633 519.872
-400.124 591.161 533.369
-410.349 594.919 560.053
-390.561 605.379 520.468
-410.917 631.012 533.234
-393.628 613.8 540.45
-405.547 586.555 530.505
-432.734 647.464 541.084
-401.418 609.648 537.445
-398.003 604.843 536.322
-398.281 607.978 571.96
-388.604 602.186 518.82
-427.709 643.628 530.034
-390.511 605.431 515.072
-421.891 642.812 532.382
-415.436 606.909 583.551
-414.952 602.723 575.052
-404.753 612.752 537.503
-417.693 596.957 573.394
-444.604 592.367 560.661
-419.481 623.119 549.452
-422.017 597.989 570.407
-426.84 629.292 568.821
-407.872 604.139 549.93
-447.478 593.871 552.192
-428.032 631.139 584.915
-423.499 636.443 541.894
-416.56 624.824 532.439
-415.543 627.942 574.942
-416.063 593.194 552.216
-401.249 586.438 521.926
-399.202 590.743 511.913
-411.907 592.277 538.116
-429.747 613.769 580.362
-403.239 614.248 524.4
-410.947 617.915 521.221
-402.887 593.298 537.024
-398.661 607.303 509.388
-415.375 638.324 534.955
-399.249 604.586 492.192
-449.533 593.496 569.873
-406.673 584.782 526.84
-405.715 584.162 528.12
-414.21 603.508 558.107
-401.865 611.258 512.459
-418.093 590.991 558.079
-393.455 603.152 541.896
-421.337 634.055 571.563
-436.064 639.322 571.821
-416.427 609.871 588.475
-419.348 615.687 576.546
-421.243 623.463 559.988
-398.302 601.568 554.632
-401.781 617.786 521.819
-420.646 628.716 559.541
-406.021 628.215 526.558
-415.139 598.68 574.176
-409.224 582.214 531.81
-420.449 588.863 559.099
-394.326 613.846 538.77
-416.699 636.879 544.668
-413.24 631.375 518.393
-406.642 582.529 523.019
-416.996 617.167 555.353
-434.658 629.745 576.387
-412.113 593.538 556.097
-422.065 640.126 542.79
-412.541 607.517 550.233
-396.446 603.841 530.204
-407.455 608.459 540.461
-394.469 603.727 551.451
-400.104 607.395 574.62
-422.264 622.106 571.084
-407.906 620.284 514.419
-448.31 593.648 559.342
-388.883 604.47 531.17
-413.626 624.374 575.991
-428.892 615.578 578.002
-427.305 643.9 560.386
-406.819 611.17 581.26
-406.621 613.098 529.056
-410.948 586.449 511.265
-427.199 642.051 544.635
-414.237 634.479 521.497
-414.714 607.291 586.672
-392.814 609.539 555.492
-428.973 640.327 574.926
-398.398 608.626 504.602
-426.442 628.774 570.509
-393.839 611.311 568.339
-433.068 648.418 556.977
-429.157 643.264 561.565
-399.256 594.469 550.176
-410.679 627.818 552.626
-416.836 614.082 552.191
-392.74 598.782 513.083
-448.686 591.925 572.453
-397.947 600.984 538.116
-411.156 613.105 554.725
-407.057 627.557 523.515
-416.892 629.96 525.475
-404.274 612.631 507.885
-449.612 593.189 553.844
-404.35 588.743 540.059
-407.014 616.263 505.432
-422.294 628.842 558.949
-411.156 588.11 550.21
-401.181 596.003 555.297
-400.272 620.078 534.173
-399.538 587.847 503.606
-394.769 609.31 560.135
-424.772 628.49 547.92
-416.663 627.526 538.921
-482.203 596.348 614.131
-433.392 646.219 559.578
-419.197 637.662 521.948
-412.265 585.356 509.084
-415.387 614.096 573.594
-398.58 594.455 511.435
-430.05 595.214 570.465
-406.026 599.08 563.601
-411.271 584.977 507.46
-425.583 601.227 576.23
-416.951 619.861 545.043
-417.714 630.221 567.983
-421.394 617.417 582.088
-402.605 584.512 503.62
-418.409 615.006 575.509
-421.409 597.493 572.135
-391.308 607.606 530.368
-415.481 589.81 543.736
-447.719 592.493 556.845
-415.383 582.909 519.653
-436.901 590.313 555.987
-408.007 616.643 533.868
-419.653 636.372 547.4
-408.906 621.065 508.344
-441.022 593.872 571.221
-411.032 613.056 553.372
-396.908 594.22 548.174
-402.982 587.037 507.234
-395.089 612.178 549.133
-481.748 597.697 615.472
-427.781 641.774 541.68
-423.515 630.763 550.401
-414.172 612.294 590.831
-421.047 589.675 558.933
-404.555 584.972 504.127
-406.024 602.373 575.983
-478.43 596.622 602.228
-412.964 624.248 589.468
-410.547 592.919 553.04
-420.883 617.631 563.716
-434.039 622.885 577.072
-423.298 644.13 526.439
-419.677 639.125 524.331
-422.645 635.707 521.979
-421.828 586.008 543.372
-415.31 604.072 567.393
-401.328 621.905 525.444
-411.903 634.041 539.775
-390.82 606.983 528.43
-421.574 632.312 527.391
-422.166 622.323 584.193
-399.37 607.614 556.209
-427.07 644.909 557.619
-478.939 598.898 602.308
-395.386 613.322 526.552
-415.805 625.69 566.891
-419.788 617.636 562.118
-450.854 593.99 560.768
-418.931 583.936 544.822
-401.729 591.544 534.535
-415.283 589.125 535.229
-394.595 595.849 531.746
-419.481 633.907 573.988
-413.315 583.409 512.257
-409.511 615.8 586.083
-395.444 608.038 553.482
-423.274 588.035 551.257
-402.42 622.171 535.314
-416.226 629.899 524.471
-403.294 624.675 539.791
-396.416 611.544 516.455
-454.317 591.315 559.713
-413.057 607.337 585.64
-399.67 616.45 522.538
-464.107 599.589 618.49
-480.014 598.307 613.853
-413.987 625.967 557.457
-484.554 594.557 609.207
-397.581 605.693 516.273
-417.46 620.547 557.209
-429.804 631.012 581.924
-397.785 609.673 511.986
-402.025 587.205 516.496
-405.482 594.107 552.999
-398.485 602.457 491.339
-427.935 640.178 568.042
-428.493 642.925 562.593
-449.487 592.526 569.687
-425.54 616.095 572.47
-414.829 627.361 569.55
-434.918 648.037 551.292
-408.751 625.66 518.651
-421.991 619.206 563.265
-427.069 638.367 574.231
-399.168 613.156 571.575
-411.592 594.743 546.512
-399.599 602.929 558.714
-404.411 584.814 521.502
-407.117 614.998 522.18
-409.781 613.479 538.711
-483.196 594.195 596.825
-420.702 601.09 579.39
-395.743 600.892 500.801
-414.807 623.947 537.219
-408.108 597.921 546.157
-412.823 626.71 580.269
-439.382 591.022 560.516
-391.043 610.304 540.708
-413.44 626.203 519.517
-419.942 597.786 571.472
-400.046 610.666 499.088
-402.998 615.884 514.16
-420.526 630.838 542.26
-437.341 648.175 565.724
-430.481 618.877 575.893
-415.007 606.708 565.987
-416.042 583.389 539.564
-409.852 624.327 512.747
-411.039 586.797 548.108
-435.906 639.682 569.834
-423.532 594.977 568.896
-477.226 598.484 615.134
-404.079 585.604 510.685
-418.164 587.858 545.327
-396.89 606.378 522.958
-402.599 622.032 523.768
-412.884 614.534 554.178
-420.294 627.737 581.76
-407.138 590.896 544.827
-481 596.637 599.625
-441.447 648.916 576.777
-425.419 602.905 585.515
-390.887 604.998 526.218
-416.852 629.894 564.197
-421.647 638.637 522.106
-390.247 603.157 525.429
-421.687 619.628 566.423
-445.046 594.73 571.115
-416.096 633.384 518.115
-405.466 590.338 534.845
-400.305 613.067 556.675
-417.191 624.816 589.124
-415.552 636.24 524.243
-405.223 617.242 506.851
-429.949 639.461 578.881
-411.325 596.756 562.56
-419.609 631.073 544.411
-407.537 602.198 572.645
-404.836 615.341 573.981
-439.207 645.97 560.278
-422.816 627.063 558.892
-409.652 597.195 567.986
-434.238 647.707 562.546
-420.131 616.799 589.631
-439.047 643.057 584.735
-423.908 635.314 561.832
-430.826 595.986 568.876
-415.698 585.34 529.172
-418.092 583.512 525.125
-421.634 609.088 587.549
-402.551 623.486 529.435
-404.325 598.448 562.042
-466.484 598.92 618.707
-429.612 643.022 535.984
-423.183 624.873 570.501
-430.589 619.495 578.985
-410.035 585.922 506.051
-420.256 627.996 547.662
-420.271 585.216 531.778
-414.926 626.24 569.127
-391.419 608.757 536.333
-431.591 635.563 582.557
-409.457 619.637 506.071
-412.345 583.193 507.662
-434.762 634.601 585.53
-403.552 614.829 520.13
-399.251 588.344 509.774
-423.932 587.597 548.454
-414.086 584.25 512.302
-412.172 622.866 521.077
-427.892 644.467 531.52
-399.43 604.271 494.887
-423.466 641.714 545.812
-415.337 621.798 537.828
-426.171 643.919 554.186
-402.715 621.081 535.512
-420.139 631.258 523.567
-393.29 600.093 532.312
-416.094 598.669 574.531
-407.392 629.981 541.242
-432.387 619.682 579.923
-423.813 624.563 580.699
-396.397 608.88 513.768
-438.553 638.875 573.581
-437.063 632.046 575.071
-395.463 608.602 563.401
-401.969 611.322 489.633
-422.081 624.199 583.523
-425.541 615.956 581.132
-421.715 628.216 543.739
-415.574 625.156 529.661
-422.916 598.019 574.062
-415.073 639.512 530.869
-423.973 625.097 561.482
-391.009 608.662 522.408
-402.883 608.143 574.948
-419.168 615.475 560.131
-420.994 605.472 588.024
-404.187 605.713 574.273
-417.718 636.067 548.944
-417.676 597.597 555.287
-410.061 620.227 573.135
-410.421 611.667 540.672
-405 584.831 521.806
-412.258 588.488 553.602
-417.17 593.433 563.189
-398.382 602.597 492.523
-403.855 594.16 549.636
-489.405 595.611 620.92
-412.724 630.268 521.957
-396.934 601.578 492.373
-411.195 593.073 543.216
-402.032 611.281 513.879
-417.756 629.056 533.333
-398.352 615.346 526.407
-393.058 599.23 529.496
-423.258 634.549 574.128
-396.686 615.029 539.816
-407.001 626.86 556.38
-422.296 607.885 587.669
-424.993 628.042 580.571
-391.948 606.508 538.174
-453.191 593.123 553.209
-416.685 618.63 560.993
-397.964 603.884 493.521
-425.168 637.054 572.74
-408.884 597.424 561.445
-397.848 602.685 535.149
-408.14 624.941 587.838
-396.138 607.82 519.237
-424.635 641.305 561.257
-411.847 599.073 554.631
-412.83 586.005 518.222
-416.274 597.112 572.99
-472.972 600.93 622.627
-389.847 605.753 528.757
-416.613 619.803 550.351
-391.611 609.346 528.535
-412.123 633.344 537.509
-394.646 596.539 545.453
-414.672 606.808 568.466
-406.165 586.366 505.378
-400.741 607.609 573.463
-397.275 609.597 537.224
-389.548 604.17 519.503
-408.613 597.574 565.377
-413.83 624.716 585.317
-485.977 597.627 621.804
-408.697 630.734 535.072
-394.957 616.721 530.073
-405.031 617.525 576.115
-417.617 632.78 555.506
-476.752 601.652 619.868
-424.126 630.594 554.1
-423.334 634.121 521.678
-421.554 625.626 555.066
-439.595 592.832 563.688
-401.015 610.08 493.03
-408.829 617.103 497.555
-419.088 583.872 533.001
-389.462 602.939 522.407
-409.63 588.627 528.391
-437.445 643.622 569.524
-423.55 604.664 586.315
-414.372 615.006 551.853
-405.385 583.563 522.313
-403.313 618.014 523.481
-414.167 635.751 536.358
-421.051 642.845 527.848
-448.864 593.674 570.765
-429.186 638.145 545.925
-431.544 645.022 550.792
-441.132 593.761 557.606
-420.913 610.41 588.721
-477.206 601.113 620.052
-436.011 628.148 576.914
-406.739 587.876 529.455
-443.735 647.006 576.235
-408.09 587.08 516.817
-429.896 634.803 576.39
-427.543 601.743 577.868
-413.031 635.586 526.25
-407.149 583.358 525.069
-409.18 583.417 530.488
-416.499 582.729 516.569
-432.561 640.703 579.079
-412.104 585.223 522.308
-405.59 616.792 575.86
-417.683 598.796 568.161
-392.754 599.001 526.573
-394.069 592.662 515.917
-440.907 648.786 560.324
-393.932 607.748 519.534
-398.705 611.621 525.542
-435.359 643.783 579.423
-396.799 594.728 551.449
-393.172 613.518 531.181
-395.401 603.877 507.655
-400.856 608.432 495.507
-395.896 614.741 564.084
-429.976 628.405 583.413
-415.299 621.04 533.162
-415.519 581.638 518.403
-442.277 593.666 556.902
-419.167 631.482 526.704
-415.429 592.124 561.913
-422.075 585.106 536.781
-440.963 594.757 574.808
-445.211 594.874 576.372
-430.185 643.705 549.639
-393.855 602.169 508.897
-393.995 603.714 502.078
-444.811 592.856 555.711
-423.842 638.013 551.334
-408.195 617.372 590.309
-431.109 637.477 553.525
-410.944 625.547 512.873
-415.619 629.828 522.485
-405.632 618.038 575.769
-438.635 644.784 577.172
-397.256 601.782 497.085
-425.575 638.28 570.921
-436.079 634.432 574.045
-414.46 624.236 574.146
-393.54 615.956 526.435
-433.806 621.901 577.715
-410.19 611.851 547.997
-424.062 632.025 558.522
-435.077 594.45 570.391
-430.757 644.205 564.151
-420.982 584.589 531.311
-409.379 611.06 585.333
-420.15 643.624 533.819
-421.248 627.951 552.072
-418.304 622.42 551.742
-401.319 615.707 566.488
-423.835 627.081 580.533
-479.881 598.841 610.636
-406.148 611.726 579.59
-416.436 617.997 556.251
-424.863 635.781 573.072
-409.131 601.738 573.004
-395.826 594.651 532.467
-448.541 592.143 564.543
-435.475 623.68 576.131
-411.958 627.901 577.501
-404.628 618.821 515.484
-420.277 599.537 567.406
-408.255 595.515 547.954
-409.531 626.143 553.559
-408.603 602.656 545.202
-406.238 602.467 564.533
-436.621 627.823 577.104
-393.862 603.313 537.473
-415.454 598.747 567.215
-421.568 616.249 572.608
-421.312 641.749 524.878
-412.346 610.975 555.539
-396.509 599.46 521.106
-446.695 651.311 579.074
-438.005 590.689 558.611
-398.456 595.96 535.264
-430.398 633.371 569.395
-400.353 590.362 506.486
-433.501 590.628 558.411
-418.219 620.432 541.664
-486.017 595.558 613.738
-447.704 593.091 566.487
-415.771 601.735 573.586
-420.666 585.128 542.377
-404.882 614.268 500.423
-420.107 624.753 552.119
-422.494 637.77 535.054
-402.983 585.456 515.946
-415.767 585.034 526.969
-411.437 623.883 578.739
-394.198 597.323 544.896
-424.184 635.267 565.961
-410.175 594.983 546.705
-394.711 603.981 551.666
-400.098 605.28 569.853
-430.695 618.158 578.615
-415.94 617.928 537.076
-403.371 623.952 525.354
-411.101 631.44 531.809
-420.579 599.113 571.487
-425.869 637.425 544.375
-422.819 585.622 530.739
-416.617 596.075 572.768
-391.021 612.851 530.425
-425.743 599.529 576.857
-422.792 585.925 544.843
-421.881 606.018 575.98
-406.914 586.115 523.01
-412.411 628.249 519.984
-469.1 602.404 625.002
-428.829 596.207 573.825
-408.47 623.2 554.889
-410.238 629.295 545.404
-404.258 623.327 555.972
-402.33 587.843 526.934
-405.144 616.794 583.872
-422.774 627.547 585.208
-399.957 619.89 539.428
-401.043 619.759 562.384
-423.747 603.322 580.91
-399.894 608.054 509.483
-415.189 605.642 573.408
-410.549 631.507 523.667
-394.629 615.327 536.592
-401.374 624.936 530.799
-422.098 595.946 572.59
-471.926 603.497 626.04
-485.011 596.571 619.662
-423.302 631.359 579.866
-420.039 637.981 550.479
-432.476 629.812 582.625
-392.062 611.249 534.943
-415.98 596.686 569.97
-470.707 597.175 615.064
-416.302 590.037 554.911
-473.071 598.551 615.639
-402.347 612.897 535.592
-396.846 598.772 489.229
-404.932 586.732 534.368
-475.184 602.751 619.216
-414.808 592.698 548.065
-444.197 650.346 577.535
-435.243 647.035 572.584
-414.302 619.403 592.556
-431.552 643.962 574.114
-434.944 633.528 564.974
-439.461 644.419 570.492
-416.435 624.093 531.311
-397.729 614.232 545.907
-399.558 613.375 515.096
-411.463 622.295 582.678
-453.64 591.906 563.37
-402.325 606.015 568.122
-393.863 613.047 530.525
-432.947 637.651 580.152
-406.91 617.164 583.969
-434.604 627.135 573.446
-413.066 584.275 504.557
-481.666 596.479 601.511
-437.902 633.161 577.718
-401.344 592.155 543.02
-410.686 617.583 524.612
-419.673 621.838 545.935
-421.992 588.488 558.806
-430.74 596.643 575.406
-388.279 604.935 521.599
-400.519 612.345 511.208
-412.154 623.598 586.622
-398.714 591.588 511.999
-484.178 594.748 612.462
-399.521 592.897 541.258
-427.067 625.402 573.617
-399.547 591.208 523.083
-397.665 602.626 516.938
-399.647 606.971 489.05
-418.813 630.617 562.584
-403.376 609.188 505.115
-393.707 611.613 550.18
-416.632 595.73 567.041
-402.905 609.181 575.71
-428.345 642.898 565.774
-418.993 627.869 581.101
-436.831 594.864 562.088
-403.012 611.199 576.106
-418.242 584.465 526.34
-406.814 583.498 503.83
-420.396 630.552 580.289
-409.38 582.586 524.188
-408.11 596.868 548.544
-402.329 617.454 517.425
-407.86 605.43 540.558
-411.695 582.679 530.425
-426.942 631.35 577.241
-407.13 618.889 508.112
-396.392 603.098 527.554
-423.573 614.632 576.514
-399.801 590.881 507.392
-473.953 599.341 615.388
-414.274 593.365 549.746
-401.865 614.622 559.197
-404.116 585.28 518.616
-423.493 625.059 567.464
-396.935 608.381 521.266
-391.44 597.102 522.673
-409.426 584.915 501.149
-414.926 599.736 573.46
-408.121 583.905 519.734
-402.964 614.699 570.649
-407.888 585.382 510.986
-414.784 588.842 531.232
-399.47 613.443 566.651
-404.031 612.045 573.017
-420.212 635.37 569.493
-413.13 608.899 583.144
-402.811 587.476 520.581
-437.883 640.763 588.511
-418.297 597.406 574.875
-404.543 613.531 583.136
-409.531 584.448 504.349
-387.881 604.67 528.909
-404.86 626.199 535.719
-399.733 618.943 525.857
-413.261 584.156 522.109
-425.632 613.548 575.795
-469.969 599.85 615.8
-476.471 597.481 613.044
-402.572 614.526 505.443
-445.975 592.957 561.018
-475.372 598.763 618.294
-423.738 637.553 566.848
-398.335 589.937 525.409
-394.654 610.768 555.446
-422.642 619.227 580.219
-427.806 646.688 537.122
-420.278 630.538 579.29
-402.438 586.469 521.775
-415.773 592.657 547.089
-429.554 634.046 561.442
-478.27 597.403 609.993
-476.5 596.854 606.393
-414.144 631.803 555.446
-400.258 614.747 557.691
-413.537 590.782 540.203
-434.243 623.05 579.644
-411.036 615.66 545.94
-405.699 623.604 518.681
-406.932 613.004 531.854
-429.092 644.095 568.039
-414.711 635.097 537.43
-421.959 587.161 536.875
-410.999 625.375 515.036
-396.088 608.01 554.785
-405.546 613.206 503.711
-411.005 601.055 548.156
-415.517 586.138 531.988
-403.911 612.734 530.748
-439.367 647.547 555.577
-427.856 628.874 586.508
-412.212 631.194 552.304
-435.207 641.654 570.618
-440.477 592.275 574.625
-411.595 630.507 521.825
-409.469 587.779 514.748
-398.654 608.878 502.923
-396.025 602.058 532.416
-390.264 601.801 516.807
-396.902 599.81 490.709
-400.206 612.331 522.993
-415.304 616.764 590.664
-402.089 616.929 522.666
-400.153 609.134 485.347
-426.474 598.18 573.226
-421.255 634.164 530.825
-409.296 615.744 590.481
-476.785 598.696 621.562
-405.827 626.762 536.797
-428.062 590.691 554.601
-412.794 581.834 526.956
-412.223 612.92 590.529
-401.52 589.804 515.468
-403.879 612.7 579.271
-408.791 596.077 564.239
-436.219 624.067 578.908
-412.706 619.181 527.881
-443.548 593.844 568.066
-390.544 608.507 537.042
-427.228 598.733 573.061
-412.689 616.945 594.198
-437.761 638.255 573.655
-432.354 628.882 581.478
-391.852 602.216 531.427
-396.331 601.775 505.518
-403.04 585.011 529.7
-418.853 586.666 553.77
-405.572 619.923 575.225
-427.705 615.178 581.828
-410.382 614.45 588.477
-413.638 630.986 521.031
-407.515 625.011 549.304
-439.877 648.228 564.162
-415.906 616.786 541.893
-418.234 616.526 588.817
-415.466 603.702 574.115
-399.119 604.552 492.979
-404.394 597.964 561.376
-408.459 623.617 586.031
-423.562 628.302 582.709
-423.285 636.153 569.124
-416.85 590.955 549.549
-474.366 599.338 617.12
-417.696 595.287 555.835
-428.67 644.722 561.198
-419.343 632.398 570.724
-468.546 600.271 616.543
-410.778 594.469 555.199
-392.38 605.486 542.142
-414.826 637.495 536.921
-414.465 583.713 542.767
-433.754 641.793 581.327
-412.795 613.288 538.603
-403.479 586.96 505.739
-402.026 610.156 503.401
-404.423 585.836 502.922
-417.109 592.068 562.029
-407.092 590.015 544.39
-414.122 591.577 550.78
-405.107 618.057 579.696
-415.458 615.499 571.795
-410.927 617.945 528.006
-404.269 618.963 571.798
-430.482 634.573 557.526
-421.608 588.319 551.33
-407.524 600.974 564.803
-399.462 600.33 512.505
-414.023 581.802 520.587
-411.197 623.57 572.782
-399.894 610.289 527.014
-404.492 585.979 502.488
-391.983 608.651 519.464
-429.074 643.926 533.445
-447.154 593.357 564.262
-416.549 615.794 576.487
-428.698 631.107 569.912
-396.671 593.201 522.829
-475.794 599.178 617.253
-405.654 591.278 542.7
-412.627 615.351 547.67
-413.35 610.22 588.649
-431.496 647.005 529.821
-427.178 608.587 582.791
-412.291 585.574 544.721
-407.616 617.726 587.276
-404.992 588.35 505.823
-414.48 626.424 524.783
-437.304 594.993 572.171
-399.091 602.185 553.718
-416.115 581.772 520.008
-429.258 645.434 529.44
-400.874 610.648 531.977
-401.358 617.475 554.41
-401.246 617.28 552.513
-420.697 633.935 522.321
-402.606 608.475 505.755
-414.778 592.666 540.061
-410.01 585.376 544.432
-416.782 616.426 550.108
-406.758 618.341 581.206
-407.967 587.879 507.324
-398.069 607.082 571.859
-393.206 608.144 518.546
-437.417 643.803 584.708
-405.28 625.495 551.645
-416.655 582.272 516.15
-416.837 587.529 549.146
-390.897 600.022 516.539
-400.787 594.625 538.373
-431.612 645.931 542.264
-408.68 588.666 527.429
-437.248 644.646 578.389
-409.808 582.973 524.81
-417.162 601.232 579.165
-424.621 631.969 543.4
-422.974 606.248 585.648
-427.264 625.027 582.562
-482.923 595.782 600.251
-388.609 604.021 525.536
-418.809 614.492 589.467
-392.986 599.463 520.861
-411.646 612.397 540.485
-421.082 620.742 582.581
-412.518 634.093 546.972
-409.295 596.56 565.671
-445.183 593.526 551.142
-419.189 639.406 531.475
-424.637 599.104 578.771
-487.508 594.986 618.172
-416.476 637.789 527.875
-398.486 599.381 553.34
-406.957 610.581 538.027
-421.069 641.85 540.028
-416.946 637.707 543.057
-435.135 635.743 585.018
-416.103 639.086 527.021
-430.134 629.773 583.26
-408.792 586.148 525.819
-440.212 645.183 562.535
-437.202 644.86 554.359
-430.625 634.348 562.241
-404.053 613.104 497.501
-400.603 590.655 513.086
-416.625 622.028 539.586
-416.048 589.762 557.382
-484.346 597.865 623.237
-411.409 591.344 538.953
-398.315 589.199 503.117
-416.007 584.647 549.131
-397.522 590.368 509.903
-416.452 623.987 537.253
-418.208 596.093 570.081
-471.527 600.255 615.345
-403.089 585.277 517.22
-416.628 602.502 581.522
-411.362 583.796 531.839
-399.491 606.985 563.39
-419.255 624.122 542.415
-428.578 611.811 576.393
-414.053 598.538 568.752
-402.313 617.943 570.283
-397.237 608.65 525.499
-440.53 593.753 570.295
-448.069 590.544 558.005
-403.673 622.966 521.229
-479.42 596.927 604.427
-428.415 605.637 576.737
-441.9 592.177 570.734
-407.617 619.372 587.497
-410.284 595.722 557.147
-392.958 612.645 528.395
-478.202 596.226 611.56
-394.107 613.358 567.454
-395.356 613.057 559.308
-411.622 632.357 550.172
-413.659 585.276 549.953
-426.093 642.214 561.544
-422.125 619.156 583.472
-435.217 637.186 555.443
-428.1 635.772 545.532
-397.003 614.098 525.539
-424.013 636.391 570.903
-483.614 594.829 615.253
-413.425 625.711 512.436
-425.975 615.767 576.843
-407.936 630.972 528.419
-420.964 632.982 530.197
-407.186 592.422 545.002
-423.868 599.359 579.487
-395.388 611.117 558.678
-412.52 618.41 528.595
-409.367 581.2 514.411
-420.351 634.199 535.661
-399.464 619.71 529.86
-409.188 592.213 547.036
-418.071 629.388 530.461
-399.154 613.375 518.7
-429.906 647.451 546.38
-414.78 591.439 552.986
-453.835 592.054 560.123
-453.443 593.021 555.727
-426.08 620.647 581.029
-413.643 620.622 528.532
-440.167 648.83 561.898
-404.4 601.89 560.543
-390.259 606.04 526.042
-396.546 615.919 528.829
-405.682 616.53 506.658
-420.821 584.219 534.454
-433.101 648.253 545.047
-423.738 631.107 543.569
-415.886 612.742 588.061
-447.373 650.565 574.974
-397.81 597.483 519.305
-416.233 637.803 520.353
-395.726 592.481 517.243
-420.386 589.929 562.135
-404.008 606.421 575.48
-412.445 636.048 546.895
-423.006 612.39 575.626
-414.261 595.321 570.8
-430.838 631.863 588.775
-415.004 625.1 588.168
-434.395 637.539 557.045
-423.734 641.327 548.051
-412.968 619.638 535.559
-402.617 590.995 539.346
-416.677 614.726 542.634
-422.233 594.475 570.646
-396.773 604.73 525.712
-392.267 600.093 522.608
-410.259 588.066 530.318
-477.389 600.949 616.582
-482.63 594.847 602.272
-408.883 584.149 539.782
-411.149 592.462 547.468
-415.461 617.393 553.198
-417.598 640.76 528.429
-416.033 631.47 557.784
-416.486 581.846 518.625
-416.164 631.781 518.057
-411.213 586.659 520.03
-413.955 624.899 589.637
-418.458 613.214 575.901
-396.97 602.859 511.047
-423.063 639.75 537.059
-414.295 613.834 555.1
-412.786 631.066 547.403
-400.824 606.885 508.391
-420.954 585.451 546.419
-397.455 594.739 542.588
-391.584 607.036 547.873
-422.803 607.154 575.408
-465.231 598.927 619.305
-402.525 625.115 529.93
-422.48 636.241 520.617
-401.113 618.314 556.081
-431.794 648.482 529.966
-434.757 637.767 561.775
-413.787 625.229 559.657
-404.158 602.653 569.102
-401.363 614.171 561.097
-410.54 583.66 512.681
-389.671 607.469 537.244
-411.366 605.516 578.977
-418.891 630.906 536.549
-398.854 617.949 530.295
-405.122 620.656 587.594
-426.596 607.165 582.917
-423.057 643.983 529.594
-416.237 583.158 539.979
-397.744 604.788 521.529
-392.886 611.371 523.659
-406.358 621.526 516.977
-440.316 648.007 566.122
-410.72 629.149 543.547
-421.45 626.358 556.543
-410.096 630.79 529.438
-434.624 624.91 572.064
-436.215 647.019 546.184
-390.079 605.365 523.664
-414.152 637.689 529.833
-425.054 592.345 562.969
-401.235 591.886 508.377
-395.248 602.187 500.9
-417.78 589.124 551.686
-429.814 634.513 554.087
-422.251 618.585 588.384
-407.808 596.881 546.799
-428.526 616.235 575.467
-417.043 596.206 560.815
-418.807 632.137 572.037
-408.657 602.525 546.417
-397.874 606.043 517.602
-403.112 618.179 519.57
-418.332 615.82 565.604
-419.718 624.484 589.148
-408.439 614.579 584.122
-415.15 598.584 569.345
-413.513 609.878 586.978
-408.322 604.229 576.326
-410.084 628.44 553.111
-410.579 620.891 583.777
-422.945 628.113 583.704
-410.438 621.613 526.375
-419.908 581.275 520.008
-390.444 602.924 520.916
-434.189 648.878 553.482
-471.344 597.653 615.988
-417.999 628.51 578.909
-398.11 608.829 521.731
-420.814 587.1 533.073
-392.701 605.428 538.477
-433.226 648.519 539.692
-422.08 628.876 543.84
-396.328 596.764 513.81
-418.117 594.519 568.183
-393.388 605.312 519.94
-426.32 630.671 561.576
-427.771 614.868 576.386
-407.364 611.448 549.943
-434.206 636.333 561.781
-430.392 642.268 548.187
-397.118 607.367 504.649
-415.983 599.658 566.167
-410.397 634.764 535.003
-401.408 610.282 494.521
-415.415 614.919 567.622
-436.74 639.744 583.85
-396.683 606.343 511.704
-431.022 619.615 575.261
-432.081 595.564 575.47
-401.851 613.891 554.265
-394.757 602.362 493.499
-418.352 589.25 549.273
-394.922 599.953 539.501
-403.593 589.177 535.247
-394.71 596.243 536.897
-429.211 643.005 577.954
-402.993 592.673 536.252
-407.254 614.756 509.562
-408.561 615.123 530.164
-424.901 617.802 581.704
-394.391 597.475 543.837
-437.466 641.656 580.73
-422.321 604.454 585.56
-422.849 625.054 561.08
-421.671 596.981 571.772
-414.862 607.235 588.548
-398.542 605.354 512.745
-430.833 645.811 539.767
-435.856 642.9 580.8
-432.762 596.3 572.446
-421.992 635.005 517.752
-393.797 613.808 564.646
-418.172 623.632 546.541
-397.277 607.367 528.445
-415.967 629.503 564.886
-389.528 607.176 539.992
-397.75 591.079 513.292
-400.524 619.351 525.457
-427.538 639.53 573.029
-400.817 589.564 520.855
-485.484 596.875 620.226
-423.21 629.459 551.955
-432.519 647.186 540.1
-416.682 619.007 541.387
-423.244 638.085 562.108
-404.432 585.594 519.743
-401.069 586.565 523.062
-430.417 647.2 534.55
-414.643 584.398 518.521
-407.582 594.924 556.666
-401.368 615.226 517.705
-436.141 630.858 575.278
-390.181 606.515 525.07
-398.095 616.732 537.868
-452.396 590.251 555.284
-472.979 599.911 621.719
-389.33 601.402 518.996
-417.534 619.129 547.707
-431.772 634.058 559.645
-444.18 647.979 576.902
-424.859 632.514 544.585
-400.818 590.817 512.562
-397.287 610.656 568.313
-394.137 615.694 533.028
-450.848 590.981 554.974
-435.086 631.899 579.667
-406.189 585.58 506.57
-406.696 622.386 556.788
-413.932 621.654 525.906
-411.505 598.953 549.678
-420.624 637.307 521.291
-436.93 636.927 584.455
-435.907 638.548 563.376
-478.01 597.474 618.106
-406.082 608 577.792
-418.2 589.421 546.214
-417.964 636.05 518.048
-449.558 593.769 555.139
-408.985 586.158 513.034
-409.75 620.026 508.512
-413.308 584.167 511.332
-402.472 623.894 527.379
-422.165 635.3 559.519
-407.84 588.526 532.32
-409.265 583.222 506.334
-422.506 610.56 585.472
-417.974 616.294 571.317
-399.299 608.328 516.267
-399.326 588.795 514.921
-418.071 638.043 541.16
-419.397 621.453 540.322
-414.31 597.815 553.162
-397.449 607.674 561.227
-399.039 595.337 554.679
-411.837 616.659 589.369
-392.891 597.698 527.494
-430.956 644.925 557.565
-409.213 607.85 578.278
-434.8 642.523 579.122
-402.627 608.102 504.273
-426.874 588.34 554.631
-482.083 596.438 617.071
-390.284 603.158 516.615
-478.655 601.991 622.729
-408.633 584.186 508.559
-429.731 644.445 538.355
-392.136 603.017 534.792
-429.146 635.494 577.859
-419.345 583.136 516.345
-417.202 589.343 541.917
-426.776 629.464 566.105
-389.07 604.096 530.832
-392.269 596.298 522.232
-419.184 582.821 521.105
-416.602 616.307 575.38
-411.974 586.128 525.497
-447.199 591.693 559.684
-408.816 605.311 575.549
-408.481 585.539 537.317
-424.17 641.746 562.265
-414.308 622.693 531.68
-397.018 594.497 528.465
-392.063 605.047 548.133
-420.164 622.836 564.396
-413.88 626.557 510.332
-415.124 600.15 562.432
-445.53 592.286 557.833
-405.052 587.047 511.471
-401.641 614.524 512.228
-428.193 632.945 565.303
-471.764 598.609 618.64
-414.579 609.08 570.142
-416.168 638.372 533.257
-410.989 630.118 537.95
-418.437 622.841 547.363
-397.726 599.29 517.83
-403.375 612.455 517.686
-404.611 606.221 574.344
-395.634 600.585 553.104
-413.599 594.876 563.687
-425.334 619.183 581.713
-403.207 586.693 506.784
-395.995 612.588 553.636
-395.29 607.366 552.679
-399.04 592.599 511.153
-393.358 595.879 509.061
-396.52 610.58 512.655
-431.875 649.96 526.752
-418.59 617.315 563.078
-440.62 647.188 572.03
-400.454 614.054 552.957
-422.822 635.187 574.241
-421.837 587.541 549.817
-396.123 604.057 503.412
-422.951 624.025 582.562
-403.797 620.854 540.639
-416.913 594.876 564.365
-482.306 595.947 605.804
-403.24 588.436 533.066
-413.872 620.108 526.54
-426.475 646.947 531.482
-396.659 599.716 498.501
-400.408 614.438 552.672
-408.532 584.747 521.492
-430.983 632.846 584.432
-430.134 639.123 550.271
-432.583 631.598 586.827
-404.966 612.882 509.598
-402.817 614.462 511.012
-400.592 621.71 549.311
-413.342 581.04 515.333
-410.125 594.168 557.319
-397.668 611.369 529.979
-419.916 623.265 542.875
-426.385 620.859 573.84
-414.703 616.688 592.368
-389.731 610.098 547.571
-413.808 585.447 542.339
-402.131 603.593 563.414
-424.876 642.642 538.051
-414.726 592.232 557.02
-416.966 596.281 557.443
-414.775 636.561 549.09
-421.828 604.325 584.892
-398.266 607.343 557.611
-416.836 597.908 561.834
-424.248 585.056 534.496
-431.546 620.853 580.202
-420.71 585.208 538.317
-422.605 582.807 515.412
-406.53 616.009 585.807
-421.22 615.053 588.955
-419.762 625.723 589.176
-426.248 627.145 572.466
-389.409 600.615 508.5
-409.48 617.208 524.379
-405.373 586.514 540.462
-401.567 610.8 504.445
-403.98 601.121 562.151
-419.209 634.375 558.063
-451.801 590.292 558.092
-402.381 619.707 551.544
-419.411 629.283 523.128
-396.433 598.833 515.302
-410.968 624.541 583.61
-409.47 627.182 555.182
-415.526 582.768 539.732
-403.423 585.936 519.919
-417.524 637.089 545.333
-414.792 623.353 523.463
-416.735 628.161 528.834
-427.744 630.249 563.934
-395.004 604.499 508.555
-427.163 613.388 580.372
-399.351 590.164 514.892
-395.652 610.462 515.265
-428.545 624.008 581.092
-422.497 639.861 537.619
-414.595 585.37 524.705
-478.806 598.948 620.813
-415.56 607.484 585.038
-437.978 647.567 555.507
-413.04 625.852 518.427
-427.548 641.953 557.634
-399.799 607.137 571.741
-426.96 589.132 551.022
-423.441 632.478 572.221
-422.117 639.255 550.609
-418.979 583.497 524.313
-464.468 597.85 615.218
-472.049 598.04 618.554
-407.618 623.096 561.816
-413.775 630.682 557.625
-403.779 618.44 569.868
-404.179 599.669 538.396
-412.555 587.5 548.797
-406.875 593.44 548.466
-429.692 642.855 543.104
-416.325 583.158 524.285
-426.4 595.241 573.841
-419.853 640.868 546.837
-396.324 603.031 490.928
-409.441 604.115 548.078
-425.822 606.673 575.796
-401.645 590.759 531.306
-406.85 585.814 529.098
-415.64 636.614 519.689
-417.691 597.94 559.098
-406.645 617.885 586.985
-407.305 581.598 522.51
-427.571 635.049 547.625
-437.511 648.239 564.931
-434.406 644.092 574.707
-407.322 623.705 557.167
-398.336 608.082 497.641
-427.711 637.559 575.129
-404.472 588.491 510.742
-413.424 601.591 574.199
-416.602 631.478 554.059
-400.844 617.596 524.151
-438.336 641.829 575.12
-422.798 632.588 538.338
-392.239 599.173 529.178
-434.234 641.483 583.061
-440.769 591.919 553.976
-406.833 597.632 558.962
-411.875 613.2 547.561
-403.975 621.502 549.612
-441.081 648.473 572.008
-424.004 609.61 575.655
-420.753 631.321 540.93
-420.041 604.6 588.763
-409.351 597.495 549.528
-413.308 634.592 519.498
-400.156 611.784 509.076
-418.457 627.534 542.565
-434.941 626.198 576.108
-436.076 639.734 585.545
-422.922 590.257 561.631
-406.735 628.896 538.599
-405.633 621.572 564.931
-470.763 603.529 624.957
-422.035 642.289 534.2
-399.023 591.191 507.16
-423.122 625.737 581.328
-420.844 623.519 589.144
-435.893 644.72 557.565
-442.551 593.943 564.366
-419.759 616.179 573.219
-407.582 594.381 538.258
-434.52 642.862 555.129
-444.997 593.237 571.018
-468.753 599.912 617.665
-406.142 587.371 515.237
-419.607 585.232 548.909
-435.682 641.644 559.667
-433.78 649.712 535.043
-402.859 617.702 520.941
-423.626 640.965 544.509
-419.749 624.877 557.41
-423.632 628.558 555.341
-426.871 642.156 533.263
-397.326 618.622 542.304
-420.413 587.091 550.562
-426.739 631.785 560.417
-432.775 633.589 568.313
-422.485 594.328 565.323
-400.732 617.307 568.582
-406.754 594.437 537.259
-429.269 625.722 580.263
-400.43 590.78 523.698
-400.712 614.505 554.496
-396.347 602.428 488.137
-430.35 592.825 561.445
-395.845 610.731 564.713
-426.036 639.549 541.622
-425.439 594.022 567.443
-415.231 611.889 576.661
-395.935 607.826 555.95
-414.018 586.197 552.46
-414.192 626.094 557.011
-469.056 598.783 616.316
-396.486 606.585 514.953
-443.347 592.935 566.096
-404.339 590.538 539.095
-421.31 625.767 567.064
-420.421 597.329 569.286
-400.284 606.132 493.137
-401.261 614.977 510.263
-414.248 627.356 573.152
-429.11 630.408 572.538
-402.106 587.708 509.402
-475.278 602.004 619.501
-428.59 642.297 566.938
-440.25 646.135 562.092
-430.532 648.805 526.077
-442.477 592.738 559.638
-411.064 623.454 567.849
-433.487 619.078 577.894
-424.209 640.792 554.8
-448.411 593.787 574.025
-431.259 640.553 551.027
-417.862 636.645 550.023
-395.998 598.396 548.595
-407.87 595.448 555.889
-394.869 590.176 514.385
-440.098 647.218 568.253
-405.316 596.513 539.374
-414.993 591.963 551.05
-400.449 589.189 535.068
-433.486 647.989 554.557
-428.342 645.636 554.262
-399.919 601.155 558.224
-395.278 616.23 539.927
-440.079 592.544 554.178
-472.929 598.227 615.715
-398.565 592.973 540.182
-391.888 609.837 523.812
-392.381 596.482 522.217
-476.157 597.037 607.926
-420.681 587.378 540.058
-429.014 640.968 578.54
-416.927 630.312 519.574
-395.456 594.039 549.67
-398.201 608.379 535.327
-427.028 644.37 526.772
-399.678 592.711 531.305
-396.151 600.358 515.632
-441.755 595.287 579.411
-430.173 629.223 572.765
-400.06 618.54 566.745
-412.894 596.816 565.943
-422.068 638.015 521.149
-396.856 607.538 556.901
-399.248 609.844 573.616
-407.772 622.015 559.191
-410.962 621.97 521.922
-398.144 617.377 538.398
-404.802 589.048 542.185
-433.474 643.521 579.005
-418.593 621.459 547.345
-403.932 611.109 518.904
-406.545 588.195 508.256
-402.782 618.877 553.03
-430.372 631.554 571.099
-416.356 590.67 552.69
-415.161 581.855 526.79
-411.656 631.641 540.219
-425.411 629.436 558.08
-443.192 650.26 576.834
-466.244 599.5 618.83
-428.307 603.821 578.657
-434.235 638.955 556.434
-403.05 610.547 504.948
-415.022 614.795 572.48
-419.58 598.081 570.175
-393.241 603.615 537.762
-400.653 611.048 533.781
-402.406 592.571 535.567
-404.49 623.142 542.651
-391.328 598.91 514.44
-438.998 648.595 549.442
-435.353 645.07 576.408
-412.649 623.433 524.98
-421.511 632.452 573.104
-480.916 600.106 621.34
-405.426 586.008 539.159
-421.332 589.136 554.836
-392.731 610.574 557.336
-421.506 612.818 585.405
-426.241 588.017 556.429
-417.026 627.579 537.967
-401 588.76 519.112
-408.629 588.977 530.833
-419.493 582.077 515.285
-421.835 630.804 543.9
-407.293 599.617 543.078
-396.824 598.765 493.689
-407.502 610.576 578.659
-399.653 592.055 544.544
-398.564 593.028 534.746
-413.161 622.907 590.587
-418.144 627.18 584.286
-397.704 603.435 525.646
-414.169 600.672 555.551
-419.193 623.339 544.845
-404.143 588.38 524.522
-427.872 592.752 561.943
-408.068 623.253 566.189
-398.683 604.909 562.112
-413.01 628.059 519.35
-423.376 584.868 534.168
-424.12 594.213 571.316
-396.014 600.021 528.952
-393.03 604.893 511.588
-417.825 630.132 520.766
-429.075 633.378 579.124
-429.396 633.375 564.756
-398.45 597.991 512.954
-437.354 634.407 574.616
-418.496 637.19 551.96
-407.23 621.419 512.442
-401.204 602.722 559.744
-405.429 588.152 514.658
-427.613 637.555 548.509
-420.088 597.742 572.421
-398.473 607.687 557.575
-389.099 603.82 520.22
-396.798 616.293 529.834
-419.039 585.889 529.152
-405.29 594.549 552.802
-390.698 607.65 530.315
-418.13 621.258 554.48
-435.189 633.203 571.074
-453.7 593.701 557.708
-403.447 611.305 577.372
-414.067 589.176 553.403
-397.024 617.453 541.527
-438.193 641.349 573.045
-398.801 603.295 490.555
-417.221 628.497 521.427
-407.41 584.816 534.886
-485.133 595.939 617.402
-405.767 623.228 550.177
-472.652 597.11 614.798
-414.463 628.947 582.174
-412.734 587.506 529.796
-423.73 625.324 562.261
-397.423 603.614 490.389
-417.291 581.145 525.516
-405.419 598.89 538.512
-410.289 630.242 548.93
-423.783 640.485 547.935
-420.392 615.882 570.787
-428.398 630.091 582.617
-415.551 618.312 547.703
-415.288 596.583 567.777
-407.915 586.958 504.878
-436.564 631.655 582.618
-403.468 598.492 556.24
-412.579 620.97 527.233
-406.775 628.022 523.158
-417.225 583.818 527.776
-410.399 632.184 535.063
-407.587 599.578 570.079
-407.544 625.907 548.954
-414.755 637.283 541.735
-400.584 608.348 490.647
-426.233 619.199 581.666
-398.262 609.177 520.447
-412.58 586.129 521.802
-419.212 594.449 564.969
-408.918 610.882 581.55
-416.967 634.813 552.696
-400.968 591.237 530.005
-406.739 600.344 572.665
-448.52 591.826 577.465
-425.655 630.016 561.375
-426.612 631.452 580.195
-434.881 638.64 582.266
-399.228 606.752 518.133
-413.24 615.788 591.656
-423.44 632.344 577.019
-406.884 617.26 578.088
-398.489 596.998 536.281
-416.818 595.017 557.219
-433.823 640.947 578.851
-404.885 626.732 527.425
-395.456 590.349 512.037
-421.548 634.128 569.964
-407.057 587.53 541.302
-433.905 631.087 580.371
-407.878 630.073 524.548
-410.571 610.956 549.562
-432.384 641.721 551.115
-418.665 631.504 561.375
-418.084 597.759 567.512
-402.766 587.486 518.603
-396.04 605.658 506.706
-408.194 584.853 531.494
-420.207 639.105 538.145
-425.511 595.416 573.802
-394.552 601.638 504.537
-392.588 604.129 546.86
-428.051 635.978 581.944
-415.087 628.802 571.237
-405.647 629.675 537.238
-474.512 598.234 616.218
-482.784 598.955 621.27
-387.18 601.173 515.009
-429.186 640.262 573.996
-435.747 645.943 574.257
-420.981 631.499 532.996
-395.827 594.07 521.612
-403.852 587.549 503.722
-399.85 604.929 483.35
-396.282 613.276 569.977
-421.522 590.442 553.249
-434.991 642.788 583.661
-410.874 629.719 541.803
-416.604 630.765 562.321
-390.016 599.203 514.208
-389.317 599.332 510.806
-412.576 632.889 543.535
-402.038 601.639 558.359
-407.626 621.602 511.412
-416.214 585.934 524.155
-468.223 599.271 617.185
-420.281 633.092 516.65
-402.387 617.329 513.958
-420.073 616.918 571.085
-422.202 587.899 546.859
-444.753 591.856 551.478
-409.155 583.778 535.204
-405.74 584.409 508.229
-413.262 619.599 532.336
-398.862 615.586 518.482
-422.214 610.167 586.934
-427.81 636.135 551.027
-414.75 599.308 568.21
-396.412 614.815 541.976
-433.094 638.754 582.38
-400.715 605.673 488.704
-424.503 606.526 585.329
-408.463 616.867 587.582
-420.752 634.614 570.652
-412.872 615.525 596.122
-403.021 625.836 531.925
-415.218 639.857 531.053
-428.663 594.336 570.708
-399.748 605.105 557.937
-398.095 593.912 539.416
-417.458 598.077 556.526
-430.734 596.198 574.662
-396.924 602.198 512.725
-404.083 627.941 530.002
-398.273 602.308 553.802
-429.054 641.717 572.343
-428.356 638.194 555.346
-417.669 583.368 520.221
-415.909 623.754 560.351
-403.972 601.807 539.356
-416.763 590.394 554.593
-404.922 603.963 563.119
-407.966 611.392 582.005
-420.657 633.685 558.098
-403.829 585.205 524.952
-407.727 594.9 547.624
-405.731 616.998 514.547
-392.52 607.688 542.063
-410.269 621.4 517.473
-434.464 637.53 580.752
-404.026 593.107 547.102
-390.095 603.57 522.748
-410.469 591.736 545.613
-401.059 613.792 526.805
-411.996 604.644 575.28
-424.943 629.381 579.344
-420.167 633.92 521.111
-402.663 612.03 567.607
-395.516 604.061 516.246
-433.387 624.799 576.579
-408.891 612.482 550.049
-416.155 629.22 553.261
-420.905 636.786 526.933
-392.942 606.883 527.148
-410.093 584.212 517.571
-395.199 602.51 524.928
-444.504 648.368 577.212
-416.753 637.865 530.097
-412.372 628.163 554.01
-414.009 627.613 526.164
-403.031 610.773 575.956
-438.005 648.096 562.213
-406.89 612.461 576.317
-436.231 637.627 578.774
-407.982 621.723 555.065
-422.179 630.809 553.03
-417.865 631.245 540.872
-416.088 634.977 530.736
-422.404 604.781 581.981
-418.33 629.818 543.036
-415.805 588.185 537.786
-418.366 627.102 572.568
-405.064 598.641 560.517
-409.197 612.116 545.361
-427.585 639.899 557.094
-407.778 612.539 545.957
-407.499 615.968 574.089
-397.089 610.586 521.733
-395.865 613.619 529.71
-418.241 626.005 559.586
-419.732 584.484 533.519
-424.077 639.67 544.859
-396.424 601.37 529.912
-412.999 590.942 541.367
-415.636 595.187 557.268
-433.871 636.635 579.359
-479.445 599.465 619.455
-410.442 622.754 524.376
-409.78 626.319 543.38
-412.211 625.323 523.729
-411.64 616.869 544.514
-396.459 597.058 541.275
-418.171 616.105 588.598
-422.103 626.609 567.611
-411.487 627.744 520.074
-403.624 617.765 565.685
-416.447 621.4 544.732
-403.507 586.069 513.377
-396.223 608.493 514.384
-397.395 616.778 536.045
-435.222 634.593 568.798
-423.985 604.138 583.924
-418.031 584.228 537.6
-425.825 640.185 563.052
-414.344 616.187 571.857
-394.268 599.238 522.793
-413.17 589.374 542.373
-405.852 622.268 543.611
-404.529 614.96 513.557
-414.652 633.384 530.744
-405.248 626.218 526.17
-398.829 609.77 556.806
-434.705 636.462 582.99
-405.028 619.187 568.077
-429.81 630.358 581.248
-393.04 607.7 527.639
-416.91 621.449 549.413
-407.948 616.639 516.211
-407.766 587.004 540.611
-400.12 608.884 571.048
-407.296 612.882 545.958
-392.255 603.62 518.591
-414.665 616.516 587.408
-400.443 613.263 535.096
-424.827 606.941 582.966
-436.182 642.097 575.708
-421.561 608.398 583.722
-411.496 619.183 528.643
-395.284 599.614 532.747
-399.65 613.044 524.303
-394.999 612.564 523.498
-427.657 631.565 574.814
-414.617 616.509 545.805
-407.515 591.18 542.685
-425.078 600.86 577.743
-396.264 607.684 521.726
-428.405 641.892 546.829
-418.189 584.815 546.3
-400.024 613.789 518.71
-396.367 607.721 518.255
-414.715 617.328 561.883
-411.33 626.626 555.162
-422.514 633.486 554.641
-404.956 623.911 532.118
-427.185 637.591 555.357
-436.648 641.818 581.805
-425.908 607.909 580.329
-421.312 637.271 540.462
-409.742 614.379 537.934
-436.473 643.611 576.713
-415.317 623.882 563.999
-404.099 593.264 540.164
-414.094 619.043 544.519
-437.111 639.147 574.929
-397.428 595.226 550.462
-396.805 613.668 528.404
-398.872 597.201 539.651
-430.511 633.5 581.151
-416.67 584.54 537.579
-412.181 616.856 540.412
-420.564 632.509 569.155
-403.695 587.315 519.748
-398.165 613.017 556.171
-399.968 614.403 520.771
-394.085 602.804 535.781
-406.156 592.871 537.083
-428.615 624.133 579.562
-415.025 620.277 551.429
-395.472 605.57 515.508
-403.186 621.085 535.207
-410.07 585.351 530.032
-420.011 587.492 536.705
-392.74 610.83 539.273
-415.75 596.258 561.136
-406.414 615.081 508.543
-418.289 627.142 548.542
-409.118 585.008 527.709
-411.765 585.722 532.591
-430.722 627.541 581.674
-407.099 610.832 550.194
-395.141 600.582 518.022
-393.612 601.363 521.718
-411.7 590.614 544.568
-412.252 585.711 525.524
-424.23 632.136 553.542
-405.264 618.061 560.42
-421.266 609.721 581.826
-414.342 583.778 532.145
-407.611 607.545 574.195
-395.208 604.396 551.101
-420.379 636.85 549.395
-409.593 611.574 582.064
-414.59 624.644 557.209
-409.106 612.281 544.72
-412.468 585.231 526.855
-394.319 610.804 541.082
-410.189 618.769 591.599
-420.077 632.876 530.826
-426.628 634.496 549.25
-419.136 638.443 534.357
-410.018 619.316 522.471
-428.98 625.492 580.03
-410.588 633.006 525.643
-406.095 592.538 543
-429.438 644.769 547.943
-415.024 616.506 569.164
-399.961 593.552 546.321
-417.303 620.932 554.177
-407.659 593.416 540.932
-417.691 588.449 545.976
-424.311 621.919 579.256
-401.292 593.396 542.684
-431.855 631.243 574.644
-391.138 607.79 542.615
-403.041 601.658 558.561
-414.091 626.736 529.662
-415.695 621.22 544.668
-427.296 614.04 578.404
-411.388 585.134 530.785
-410.411 582.186 520.511
-413.399 583.858 534.519
-402.853 620.273 528.048
-395.795 609.558 534.462
-407.544 587.18 529.654
-410.527 613.134 584.184
-392.106 608.673 537.238
-393.371 601.804 527.86
-410.957 624.208 518.368
-412.878 586.043 533.386
-413.294 633.004 543.636
-406.555 603.394 571.129
-413.395 593.458 552.425
-475.589 599.449 619.107
-410.156 622.916 558.496
-420.392 632.307 520.549
-392.905 612.546 533.01
-399.181 613.663 537.377
-394.087 602.639 536.993
-420.683 638.433 538.031
-423.91 631.942 551.841
-402.442 601.511 556.031
-425.432 629.025 562.468
-431.189 639.375 552.171
-413.973 619.965 537.15
-413.964 586.988 541.076
-399.38 615.777 550.644
-409.133 613.044 543.269
-413.729 627.305 522.093
-427.455 640.4 544.484
-422.488 625.045 570.775
-402.037 620.264 526.776
-398.028 612.473 559.302
-407.741 597.325 557.044
-431.701 642.627 553.473
-394.611 603.868 538.014
-395.564 610.532 557.526
-404.805 619.984 523.05
-413.047 628.093 528.169
-400.565 612.673 536.889
-428.232 640.316 562.33
-411.901 589.092 537.338
-416.903 597.507 568.591
-404.167 615.17 531.92
-428.805 604.8 578.114
-412.28 629.564 547.901
-396.051 610.912 518.738
-428.355 639.472 550.579
-417.542 618.342 560.071
-412.289 620.695 581.327
-416.461 626.092 580.438
-396.002 602.437 549.262
-412.341 624.924 519.142
-422.79 628.66 564.058
-406.555 623.857 542.817
-395.326 608.656 555.656
-391.514 603.897 524.038
-423.438 616.32 575.301
-416.305 633.326 552.45
-398.453 614.852 522.357
-420.689 627.272 559.354
-419.339 635.763 550.325
-413.582 588.916 544.191
-416.848 623.737 541.903
-401.892 613.031 522.243
-437.421 646.494 562.804
-413.85 583.619 519.618
-414.377 617.001 540.886
-401.425 612.47 567.123
-396.233 602.409 538.609
-407.819 623.454 545.197
-427.973 637.609 571.369
-428.235 645.755 529.983
-415.484 629.653 526.692
-418.299 616.196 566.26
-424.022 614.459 579.966
-407.026 598.247 562.794
-413.996 615.852 567.229
-416.233 588.52 544.298
-416.216 625.674 574.989
-410.182 603.124 570.335
-420.755 604.903 578.109
-419.872 629.129 545.902
-411.59 589.063 540.364
-417.623 584.318 536.156
-401.04 619.487 538.678
-407.834 601.309 562.1
-413.678 598.052 561.831
-406.292 607.056 550.354
-397.288 609.534 563.188
-413.636 584.954 523.24
-411.377 606.829 550.957
-419.237 586.428 534.873
-418.071 624.862 545.534
-408.679 616.22 519.827
-397.968 610.123 527.193
-413.517 612.761 557.48
-430.994 630.651 580.457
-414.348 632.916 525.917
-392.622 603.78 520.726
-398.844 590.237 514.551
-415.738 585.657 544.116
-417.772 624.609 542.827
-412.469 588.775 546.621
-411.882 631.269 524.016
-411.652 585.422 535.346
-403.639 616.81 559.331
-428.081 642.603 558.346
-445.549 591.991 558.79
-421.925 634.389 568.283
-421.188 636.535 535.625
-421.448 636.827 523.528
-434.697 638.94 579.682
-427.695 616.794 578.614
-414.714 614.243 571.287
-390.844 605.194 531.492
-420.223 634.915 527.266
-405.827 610.002 540.181
-403.807 619.163 543.761
-396.008 611.598 545.778
-392.916 606.16 522.156
-426.722 630.427 571.656
-414.264 586.419 545.329
-407.723 587.034 538.703
-410.589 625.114 555.316
-401.291 618.552 550.052
-410.32 583.745 525.838
-411.149 587.561 542.252
-411.748 613.556 548.736
-432.91 631.385 583.319
-397.675 610.042 566.505
-396.088 608.848 536.514
-419.195 631.329 544.674
-410.473 620.832 528.289
-428.149 628.25 578.51
-405.567 613.832 573.548
-396.044 597.575 519.285
-395.375 608.324 522.457
-401.697 593.309 542.079
-413.166 625.965 556.706
-410.758 623.619 516.026
-414.497 596.095 562.121
-427.627 628.016 580.408
-399.363 616.198 543.291
-406.026 587.681 531.796
-402.412 610.087 539.732
-413.432 621.714 537.736
-413.863 612.707 573.314
-404.47 607.932 573.007
-408.408 594.643 545.343
-415.468 633.18 531.119
-431.416 635.822 563.664
-403.674 614.103 527.172
-421.914 617.82 574.458
-436.892 645.657 564.509
-396.748 606.238 535.241
-424.739 631.311 561.456
-414.342 590.626 550.109
-430.363 632.22 571.965
-412.26 622.66 565.562
-400.334 604.978 556.631
-401.385 607.087 569.12
-416.28 583.642 523.903
-410.232 615.962 585.239
-417.884 589.415 548.889
-419.562 605.156 577.88
-406.14 586.706 521.949
-408.903 586.433 518.142
-415.42 615.49 546.141
-394.17 610.778 555.002
-417.179 589.637 540.179
-406.385 593.162 545.093
-408.789 595.203 552.238
-409.192 627.992 527.895
-412.563 583.614 527.348
-479.382 599.941 619.172
-416.801 620.444 540.516
-405.856 588.32 539.976
-418.473 631.155 522.809
-412.279 623.58 573.636
-405.173 600.171 539.323
-407.563 617.608 573.957
-412.488 627.97 550.522
-404.753 614.761 571.411
-395.535 597.855 530.249
-394.515 605.086 536.655
-415.099 595.804 554.437
-417.935 621.491 550.428
-420.905 635.516 535.579
-410.433 606.401 575.994
-417.877 626.451 583.573
-417.664 587.841 537.023
-410.479 596.38 550.557
-394.547 612.607 536.061
-418.868 623.638 588.761
-412.649 583.218 516.034
-412.256 592.216 549.802
-404.023 618.071 566.829
-415.767 601.01 576.043
-423.368 632.397 547.491
-396.615 613.772 522.468
-425.617 631.055 575.149
-427.121 630.472 578.341
-416.41 584.583 541.915
-415.029 582.292 533.254
-401.464 615.319 567.936
-417.012 584.6 543.543
-399.687 612.664 539.24
-407.378 609.07 542.533
-417.343 622.207 545.669
-434.393 646.106 551.08
-407.363 618.827 586.935
-412.047 621.273 568.985
-410.812 597.175 563.822
-419.301 620.761 569.207
-396.102 605.071 524.951
-415.686 591.624 553.026
-414.348 585.646 542.345
-404.776 592.715 539.437
-416.377 595.746 562.861
-415.508 585.617 524.026
-405.021 586.848 522.08
-394.044 609.115 528.747
-399.193 615.252 534.504
-412.457 613.925 587.354
-394.549 606.705 545.852
-421.951 628.573 546.882
-414.853 632.134 543.508
-406.67 590.564 536.664
-439.346 644.645 565.235
-408.234 586.521 529.512
-393.673 596.196 523.942
-404.689 622.535 535.992
-435.912 643.134 578.357
-417.543 635.199 545.438
-405.444 621.452 524.779
-417.027 606.111 583.537
-405.736 620.328 552.442
-400.085 612.561 559.31
-404.896 599.119 560.267
-399.799 596.129 554.438
-418.299 624.81 584.499
-434.748 642.93 557.083
-403.163 594.679 545.566
-399.71 613.692 553.862
-415.253 629.682 538.652
-414.401 629.315 552.322
-412.452 634.755 533.051
-407.346 606.564 550.931
-400.871 607.282 566.743
-399.822 612.04 563.872
-394.856 605.45 547.561
-412.047 591.033 542.882
-422.246 642.142 527.452
-397.907 604.682 539.223
-397.541 612.106 535.383
-410.547 628.692 538.432
-445.524 648.319 578.585
-436.316 636.374 579.208
-415.032 589.065 538.661
-421.993 621.086 573.045
-409.423 623.987 527.247
-395.255 599.579 543.03
-428.963 634.601 558.627
-400.563 607.011 551.297
-399.198 616.458 526.37
-422.696 605.143 576.558
-395.622 598.097 529.066
-428.504 617.319 579.007
-417.369 637.612 528.126
-425.926 596.435 570.716
-410.42 609.987 556.892
-419.323 624.54 562.118
-405.958 617.313 570.015
-425.125 639.367 555.248
-401.709 619.834 531.374
-406.991 616.237 509.75
-419.571 622.343 570.796
-418.513 622.705 545.862
-407.041 603.283 565.013
-421.491 636.736 522.255
-422.507 635.397 553.9
-413.101 610.837 560.534
-434.567 639.507 559.992
-472.344 599.045 619.14
-413.609 611.643 565.104
-392.305 608.05 530.509
-402.48 597.459 553.359
-407.9 594.992 540.964
-395.244 603.166 543.174
-396.538 597.353 540.622
-414.259 625.887 580.788
-413.088 586.629 531.9
-427.084 643.062 553.619
-415.357 622.538 539.502
-408.485 619.069 523.8
-452.166 592.367 554.179
-406.144 596.904 549.495
-398.527 615.569 528.97
-432.823 636.388 581.11
-405.913 592.362 540.32
-415.202 588.439 548.395
-424.008 635.153 546.097
-426.488 636.432 570.327
-435.344 641.351 566.601
-393.113 600.294 524.78
-403.755 623.601 530.293
-412.148 591.394 554.402
-407.936 615.96 529.014
-414.865 586.728 548.305
-414.253 610.119 583.82
-437.981 646.881 554.427
-402.781 615.721 521.186
-411.336 623.716 525.37
-404.189 617.53 522.168
-418.615 624.757 554.402
-405.302 619.147 516.373
-435.157 645.968 565.138
-392.494 604.363 528.596
-410.336 586.598 530.209
-435.096 635.927 575.978
-407.609 591.555 539.26
-403.272 616.416 555.545
-417.881 636.201 536.932
-407.245 598.608 543.113
-422.238 637.567 542.476
-414.197 598.279 563.327
-394.141 608.397 549.603
-411.183 622.671 559.029
-430.196 642.422 559.281
-412.101 625.881 519.33
-399.602 605.362 552.296
-417.078 622.162 563.37
-407.174 616.549 576.852
-433.325 634.758 583.201
-404.975 597.263 557.584
-405.839 595.481 540.179
-408.64 593.884 549.517
-415.534 584.242 526.678
-440.009 645.91 569.565
-411.663 626.08 542.583
-398.517 613.161 545.049
-411.725 628.733 530.403
-420.544 627.573 556.05
-411.049 593.079 552.46
-402.417 601.127 557.206
-393.592 603.724 539.867
-406.011 620.195 564.905
-401.224 616.038 568.574
-405.299 617.512 519.052
-439.491 646.622 565.741
-422.413 632.764 573.795
-427.655 604.376 577.437
-394.293 602.863 510.993
-431.091 638.217 557.394
-413.546 624.771 528.662
-416.805 629.249 535.261
-403.881 603.101 538.199
-421.377 639.012 528.813
-410.636 585.027 518.196
-405.948 620.174 522.812
-406.072 602.404 560.273
-415.422 593.745 554.388
-426.903 631.739 561.43
-420.119 618.341 568.027
-411.668 596.023 559.364
-421.637 611.243 584.443
-412.591 583.916 515.952
-398.487 594.248 549.645
-417.6 631.195 529.085
-398.345 612.898 554.795
-424.005 638.222 551.817
-423.356 604.616 585.016
-413.31 626.009 523.421
-417.562 596.06 569.486
-408.844 620.505 587.4
-420.773 629.212 545.594
-389.153 604.574 524.258
-418.181 630.716 522.187
-397.498 607.335 538.559
-424.299 640.914 545.248
-399.479 613.728 551.123
-394.821 609.692 555.284
-409.144 587.377 534.811
-400.535 609.736 558.677
-396.405 610.179 542.991
-415.416 625.627 534.173
-403.329 619.558 538.704
-420.169 630.338 565.95
-393.915 607.186 521.958
-414.148 585.143 540.662
-414.778 602.176 568.578
-399.766 607.971 552.955
-416.683 624.712 572.686
-394.036 601.777 511.826
-430.065 625.312 579.869
-406.998 598.886 560.721
-434.662 638.157 558.243
-437.695 644.135 557.671
-421.106 637.95 548.158
-411.054 585.269 532.243
-401.425 613.261 531.991
-424.734 640.18 528.442
-417.292 608.428 588.778
-422.522 631.69 555.392
-405.482 587.043 507.261
-406.003 595.84 547.211
-410.231 582.315 519.471
-408.038 591.848 546.988
-397.646 613.579 530.757
-410.862 619.834 575.815
-412.024 616.017 542.838
-410.536 583.672 521.137
-422.761 633.015 541.328
-402.999 591.529 543
-409.279 596.598 554.648
-413.629 632.721 536.604
-415.59 626.958 556.397
-414.96 610.774 586.62
-431.249 637.497 579.778
-402.154 587.648 522.401
-412.103 631.683 529.185
-414.605 600.293 564.189
-413.842 611.484 570.092
-418.328 596.247 568.627
-404.399 615.711 569.97
-428.799 639.616 548.088
-423.278 601.037 577.072
-404.636 623.72 542.388
-393.71 606.681 542.018
-412.318 627.164 552.886
-433.462 643.338 576.312
-403.694 604.287 566.268
-402.968 613.791 560.068
-411.792 588.843 542.893
-416.879 607.154 582.403
-406.535 618.862 580.368
-422.167 636.569 530.436
-411.455 598.963 551.359
-402.277 614.728 519.823
-413.207 605.223 567.475
-432.115 622.771 578.725
-419.023 585.284 529.79
-407.017 601.851 564.583
-416.973 635.902 525.062
-426.746 621.513 579.678
-408.73 585.703 538.074
-414.863 619.195 552.083
-414.907 603.403 573.785
-417.391 588.751 550.465
-407.99 615.345 535.771
-417.009 627.537 540.121
-409.3 624.808 522.765
-415.039 593.07 557.942
-402.703 619.728 554.634
-410.733 625.075 550.785
-396.476 599.537 539.061
-396.762 612.57 552.345
-420.258 619.207 564.674
-409.78 618.708 532.26
-408.232 587.085 529.864
-419.923 619.359 564.71
-394.193 607.055 519.741
-423.786 632.613 550.824
-418.529 630.105 569.113
-417.256 628.426 569.5
-435.468 641.648 561.739
-439.794 647.313 575.685
-414.258 585.682 537.72
-430.235 632.352 582.332
-395.459 596.429 537.687
-398.568 613.922 522.974
-428.489 641.914 559.178
-417.607 630.948 523.807
-428.508 639.946 567.325
-397.208 616.853 534.872
-421.36 619.99 579.409
-429.418 643.265 553.166
-418.459 589.464 548.405
-414.74 596.154 554.784
-421.548 640.158 536.134
-403.08 613.768 529.696
-390.55 605.087 530.408
-408.626 589.478 540.324
-394.334 609.316 525.425
-413.198 582.426 521.824
-414.032 633.545 545.875
-392.06 606.658 540.442
-424.608 596.626 570.353
-404.086 617.367 560.808
-428.142 646.115 526.174
-408.757 597.483 557.346
-430.138 642.499 568.15
-410.246 595.232 550.632
-414.38 620.672 554.603
-418.844 632.607 531.215
-393.031 612.996 528.809
-391.533 608.534 545.577
-391.849 600.373 517.294
-417.196 622.337 544.696
-404.518 595.666 549.12
-413.112 616.302 576.773
-400.967 596.173 538.069
-403.055 622.765 532.655
-408.088 619.288 525.702
-405.677 615.228 534.078
-408.558 620.631 579.622
-407.901 589.594 536.606
-416.741 624.82 561.624
-404.911 623.375 534.188
-422.524 636.575 526.621
-416.894 629.91 527.411
-418.339 588.533 546.524
-415.24 585.127 546.13
-426.008 636.844 551.268
-411.244 626.577 541.05
-408.922 597.395 558.162
-430.737 635.606 573.846
-402.744 620.789 549.474
-391.723 609.2 541.988
-421.792 637.89 545.182
-407.807 600.671 550.004
-423.758 631.247 545.212
-405.067 626.343 533.922
-428.081 639.104 568.782
-397.299 610.737 543.09
-390.743 602.598 528.897
-399.355 609.221 561.04
-393.54 606.242 532.47
-415.95 595.288 560.736
-419.583 634.732 538.975
-411.789 629.835 543.938
-403.242 599.67 559.159
-425.432 642.651 541.365
-413.16 583.224 532.275
-403.108 614.176 570.6
-407.497 619.02 567.165
-397.632 612.854 524.329
-422.163 612.785 577.147
-406.512 588.153 535.067
-412.358 634.999 536.788
-401.732 619.455 533.609
-399.844 598.069 553.016
-422.53 641.725 529.967
-413.584 610.158 571.924
-400.403 607.114 538.584
-406.893 622.081 548.187
-419.025 586.068 540.397
-404.98 623.947 523.234
-410.805 592.179 541.871
-406.428 598.803 561.603
-409.616 629.29 534.988
-415.418 623.942 588.742
-413.443 596.274 560.455
-418.333 628.828 578.356
-406.225 592.617 542.564
-395.215 598.256 514.501
-422.529 640.049 530.532
-408.534 591.687 541.873
-416.404 622.565 558.469
-419.656 622.407 565.141
-421.75 612.425 580.74
-436.84 644.061 563.096
-391.707 605.698 533.669
-399.991 617.568 529.744
-410.558 585.1 514.396
-410.276 596.836 554.166
-403.435 586.071 523.56
-415.947 635.329 542.059
-397.735 610.332 545.178
-419.1 628.295 546.484
-422.768 629.118 560.622
-414.078 617.205 541.041
-414.74 585.538 532.927
-410.104 629.242 528.983
-414.956 632.336 521.878
-409.456 620.067 589.199
-426.875 611.583 579.506
-394.89 609.084 561.301
-417.798 622.861 551.124
-419.077 629.451 576.202
-412.939 603.404 556.079
-421.518 641.025 529.715
-396.404 611.723 521.194
-405.763 617.926 515.121
-395.788 608.278 526.659
-400.691 617.945 530.796
-420.792 621.871 565.918
-418.412 631.305 539.762
-409.121 594.459 550.156
-420.843 630.67 557.375
-416.37 597.023 570.537
-415.705 604.149 577.67
-406.892 626.273 525.027
-410.046 605.861 552.537
-406.6 594.729 545.427
-422.744 619.541 571.069
-406.869 621.037 522.405
-398.384 611.815 524.374
-412.651 620.612 536.515
-424.488 603.421 581.297
-398.422 598.68 552.377
-423.287 626.44 572.363
-397.54 600.865 536.768
-414.828 614.22 576.866
-427.366 633.675 566.571
-412.153 620.901 527.862
-397.645 593.675 546.435
-412.744 615.183 554.712
-409.909 588.464 535.942
-408.148 598.174 566.522
-418.33 633.139 541.214
-415.673 606.054 586.893
-405.472 624.043 540.075
-395.159 614.203 534.269
-422.952 642.736 533.762
-403.237 613.011 532.517
-407.459 608.88 540.156
-408.966 590.471 544.365
-416.061 627.695 536.501
-427.018 619.747 579.997
-413.115 602.806 574.569
-427.134 637.199 554.558
-424.244 625.696 574.187
-411.081 598.75 566.71
-411.349 587.256 541.365
-417.866 606.876 585.021
-402.077 595.971 551.314
-417.647 632.892 552.898
-418.341 602.054 578.281
-409.737 623.189 518.185
-428.895 628.156 582.255
-402.121 613.929 569.627
-397.906 607.567 538.965
-401.994 615.072 554.926
-400.164 616.764 526.466
-406.663 614.105 573.74
-431.353 623.709 579.089
-392.347 606.005 530.134
-407.178 615.121 535.011
-407.751 587.287 537.344
-437.242 634.442 579.824
-421.314 613.997 581.052
-417.855 632.6 527.023
-413.286 592.747 553.345
-417.023 632.595 544.96
-395.587 600.822 521.024
-434.268 644.269 560.917
-415.993 630.941 552.362
-393.083 600.576 520.6
-394.329 609.768 546.312
-392.24 600.716 526.722
-423.256 632.139 544.757
-410.542 601.741 568.937
-415.722 631.925 551.655
-419.432 631.75 567.086
-415.17 618.15 556.013
-402.768 616.556 551.604
-405.406 597.814 559.698
-395.44 604.429 512.075
-415.924 618.556 543.259
-424.837 621.456 573.616
-396.322 600.752 514.692
-412.989 615.469 552.501
-422.478 641.907 538.941
-409.023 584.596 517.732
-407.118 618.294 530.158
-411.411 626.894 544.909
-402.197 614.276 515.447
-409.41 627.634 522.742
-412.192 627.176 546.361
-435.64 590.742 557.221
-399.177 596.987 551.133
-403.971 617.492 518.687
-407.326 599.042 562.046
-399.026 608.758 539.776
-408.254 598.483 550.721
-412.376 630.485 522.147
-403.495 619.127 544.244
-414.458 616.038 551.887
-399.633 615.62 532.619
-407.228 608.572 546.9
-422.6 639.318 538.829
-400.687 607.175 503.638
-412.411 621.693 571.359
-424.827 623.417 574.794
-410.64 622.776 586.597
-411.998 598.829 564.941
-426.536 638.579 552.409
-408.472 585.628 527.911
-420.082 633.13 571.184
-427.181 636.476 549.579
-424.129 636.686 553.909
-427.208 634.947 554.059
-408.971 613.125 540.452
-413.889 608.117 582.703
-411.98 599.023 566.019
-432.929 643.136 563.33
-433.799 637.163 562.992
-404.002 585.151 522.365
-403.257 618.183 552.637
-427.449 630.115 576.023
-413.227 626.525 525.594
-415.518 588.144 534.298
-394.124 597.239 509.389
-422.101 614.382 579.573
-435.118 640.647 582.431
-432.952 637.478 559.469
-399.069 612.446 561.884
-403.674 621.258 547.915
-407.779 614.745 538.835
-402.632 620.252 537.997
-401.484 601.244 555.889
-414.345 586.037 549.474
-410.493 620.659 523.106
-418.725 588.406 550.466
-404.459 605.999 539.099
-417.885 617.215 562.591
-408.57 598.488 561.143
-426.485 632.349 565.576
-434.637 643.562 559.887
-406.824 618.717 517.08
-413.446 623.595 528.586
-450.699 592.28 554.08
-419.435 632.891 529.941
-398.966 612.74 533.956
-416.202 635.45 547.888
-419.082 637.537 536.013
-406.888 583.284 521.444
-418.592 586.256 534.724
-426.238 640.878 561.939
-412.914 621.524 574.347
-393.026 606.605 543.41
-398.206 612.221 536.08
-416.75 593.49 555.694
-406.598 604.039 567.756
-395.819 600.44 515.683
-419.611 627.427 555.589
-402.461 612.322 538.391
-426.905 631.77 564.808
-422.272 626.697 563.007
-399.498 612.019 520.261
-405.655 611.735 572.475
-420.527 608.697 582.622
-415.623 618.348 547.625
-395.706 602.378 509.826
-418.46 587.094 538.646
-433.781 636.227 564.366
-417.618 598.915 570.665
-413.148 600.053 567.798
-433.777 624.436 578.387
-407.65 588.45 538.603
-405.301 617.353 519.403
-394.086 603.261 542.351
-418.541 583.308 532.759
-427.003 640.829 556.449
-410.339 597.319 561.616
-399.246 614.259 530.503
-394.314 610.467 542.626
-414.295 608.578 570.535
-413.715 632.764 542.862
-408.978 585.539 535.048
-421.203 632.665 572.369
-410.951 614.933 549.058
-408.883 588.417 538.318
-424.063 637.765 545.695
-415.867 634.892 537.752
-447.277 592.804 557.745
-430.49 640.505 575.606
-393.056 607.849 551.476
-418.419 585.257 530.576
-438.011 647.486 575.423
-418.261 621.646 590.674
-402.844 600.906 556.247
-415.257 615.141 587.383
-402.22 590.067 539.963
-432.759 644.996 557.988
-402.549 598.743 539.741
-428.04 618.175 574.114
-407.934 617.292 521.444
-422.919 631.298 557.056
-438.352 635.019 575.351
-395.398 613.418 525.497
-405.381 626.593 531.671
-434.732 636.818 563.973
-412.171 628.536 522.667
-397.348 596.564 551.226
-414.68 635.086 534.218
-413.56 631.581 543.215
-426.856 604.659 578.933
-426.784 635.723 572.229
-411.599 587.738 533.928
-409.661 583.036 522.956
-424.351 639.321 560.281
-411.381 595.655 558.572
-399.257 608.388 563.427
-413.608 604.856 577.439
-408.827 623.155 557.346
-420.67 629.671 574.747
-411.397 596.748 564.353
-433.752 644.328 566.551
-400.908 615.107 522.202
-416.557 620.637 550.333
-410.764 590.763 538.012
-398.468 600.625 539.416
-419.263 640.889 526.27
-411.732 585.624 521.818
-408.469 585.216 522.14
-403.378 620.298 545.9
-424.217 625.351 581.898
-414.55 627.091 527.578
-419.835 632.926 562.444
-396.2 606.238 518.788
-416.76 635.018 538.831
-418.368 632.185 542.538
-394.279 604.118 550.205
-424.555 641.92 537.127
-395.529 609.217 552.764
-408.906 585.153 503.473
-397.876 611.533 543.643
-394.024 606.976 518.872
-414.818 621.01 540.674
-418.551 585.765 537.586
-397.106 595.306 545.916
-412.26 612.575 555.175
-399.084 592.186 539.455
-410.409 609.8 578.523
-407.221 586.981 533.138
-428.086 644.265 545.605
-402.845 609.997 504.872
-422.307 642.308 533.023
-411.5 598.673 556.089
-442.137 591.094 554.198
-400.864 611.394 518.384
-411.189 596.235 555.651
-412.285 624.663 556.403
-399.513 608.263 507.804
-395.89 607.77 525.379
-417.122 622.254 548.518
-426.112 632.06 556.355
-426.591 636.874 545.781
-416.107 624.964 567.98
-418.374 585.654 535.205
-407.199 619.792 579.108
-425.015 640.735 548.323
-412.33 585.188 540.741
-415.998 588.474 549.154
-428.646 640.773 554.65
-412.007 586.459 545.613
-398.868 613.258 550.01
-414.221 631.319 548.733
-405.934 613.94 577.698
-418.506 586.564 535.244
-411.047 614.947 543.715
-426.573 629.548 579.494
-411.083 622.274 578.254
-419.509 631.59 525.439
-410.556 614.204 587.298
-394.767 614.252 530.825
-406.257 612.122 574.719
-402.656 616.879 523.788
-417.692 587.747 542.115
-417.743 628.314 566.347
-402.036 594.922 548.6
-410.611 600.731 568.949
-437.915 646.841 571.184
-437.807 645.937 557.651
-436.06 646.904 555.514
-415.253 635.197 543.605
-414.126 620.527 532.214
-405.024 623.823 553.118
-436.685 642.813 575.383
-414.996 606.634 562.938
-403.914 587.394 522.784
-408.512 624.083 545.791
-399.026 617.885 534.935
-415.529 620.865 548.288
-390.737 605.09 521.802
-408.022 615.927 580.983
-399.338 618.302 526.843
-402.794 614.88 563.739
-405.747 609.351 576.07
-409.415 619.012 524.223
-417.61 626.293 576.897
-396.167 609.389 530.294
-408.772 611.6 541.185
-395.806 604.25 510.849
-439.593 645.329 571.993
-413.282 586.012 545.339
-408.803 585.486 518.771
-421.595 626.918 564.524
-412.294 596.749 555.29
-427.289 637.037 572.39
-403.343 598.125 556.571
-409.6 584.697 516.173
-396.84 595.119 513.354
-401.208 621.88 534.066
-418.352 612.303 587.863
-425.389 640.66 559.846
-432.541 622.958 575.128
-432.238 632.387 585.188
-403.209 616.189 521.058
-423.303 630.34 572.553
-411.809 613.752 584.661
-411.237 620.544 579.071
-415.708 595.081 555.189
-405.692 586.657 527.413
-406.27 613.041 580.778
-404.341 595.88 548.168
-394.135 603.687 512.408
-412.668 612.97 585.606
-412.066 620.527 532.624
-392.82 598.198 512.736
-412.107 625.633 522.423
-394.692 603.544 514.98
-409.479 598.474 560.277
-411.39 615.744 539.621
-410.015 591.557 542.815
-419.493 587.544 543.42
-432.793 645.77 563.118
-402.928 611.062 505.971
-412.817 588.549 540.857
-397.795 610.126 555.25
-420.971 629.35 562.489
-406.716 607.639 544.975
-410.429 600.307 569.656
-409.065 597.969 563.807
-422.903 630.044 552.477
-416.097 589.495 541.827
-413.564 592.305 541.207
-412.817 586.502 536.92
-418.843 628.262 557.077
-422.333 624.299 580.647
-410.655 613.347 550.815
-414.253 622.394 586.447
-420.094 611.528 583.682
-425.444 639.15 564.622
-412.972 583.552 534.767
-408.95 612.853 580.368
-409.185 624.054 555.313
-397.112 610.078 524.924
-413.844 582.219 522.702
-416.689 619.776 559.974
-414.097 635.404 534.223
-400.624 613.66 522.222
-409.229 619.403 586.513
-397.822 615.333 532.831
-406.008 612.701 547.636
-392.277 607.082 532.112
-416.288 585.675 524.325
-409.211 613.325 581.066
-434.05 624.859 577.482
-398.671 615.216 524.956
-409.351 620.582 526.876
-401.151 616.065 518.032
-405.059 595.992 553.008
-415.192 596.837 558.345
-397.262 596.656 540.199
-418.705 630.33 555.25
-421.661 596.877 569.63
-434.31 632.46 582.696
-399.815 610.17 565.918
-432.282 642.532 572.724
-432.117 638.563 556.752
-405.649 612.298 539.407
-406.646 613.785 579.641
-421.948 608.358 585.586
-407.068 586.409 532.186
-392.716 608.073 543.019
-395.331 603.921 515.034
-410.039 584.853 529.625
-411.669 628.697 537.426
-391.218 606.976 520.452
-415.365 616.799 571.687
-432.001 637.961 559.629
-406.053 600.783 541.319
-413.055 607.662 555.266
-406.547 594.763 552.449
-437.277 646.674 573.419
-395.828 603.808 509.6
-400.967 611.22 570.154
-399.672 614.719 546.657
-404.451 608.353 575.101
-395.876 611.78 563.465
-419.539 610.316 587.338
-397.735 608.399 512.454
-420.169 609.277 587.942
-450.228 593.597 551.55
-416.113 584.715 545.882
-431.23 643.055 552.366
-419.138 617.548 575.256
-396.431 602.522 531.764
-410.166 620.024 582.973
-415.383 585.882 532.906
-414.186 597.344 557.613
-411.118 615.231 555.989
-433.291 642.472 573.547
-397.523 610.741 538.383
-413.78 609.188 564.874
-393.9 598.323 525.231
-412.022 634.789 528.142
-434.783 646.475 564.561
-424.881 633.768 550.352
-411.279 613.12 552.871
-408.635 619.001 527.459
-411.929 634.357 535.543
-399.068 613.889 516.534
-411.658 610.604 551.947
-401.944 596.641 550.104
-423.205 615.154 576.211
-421.682 615.345 586.167
-414.535 601.109 557.818
-398.356 608.63 567.336
-408.179 600.038 566.086
-433.3 634.119 570.472
-407.617 624.205 522.446
-417.1 629.355 539.786
-414.952 627.766 528.588
-419.983 625.568 546.971
-405.584 615.831 573.143
-404.898 623.832 526.901
-416.083 583.317 532.872
-404.498 614.395 503.48
-411.182 616.721 552.354
-420.355 633.653 542.253
-404.479 586.134 514.754
-415.625 628.84 531.925
-416.52 634.851 550.965
-391.335 603.59 529.698
-408.677 613.401 547.3
-420.107 635.705 528.37
-400.661 593.812 545.166
-420.718 631.362 554.855
-395.625 602.955 519.155
-423.544 635.366 562.552
-420.411 622.128 567.529
-434.355 643.635 571.235
-421.853 628.102 556.601
-406.932 606.378 540.834
-407.636 616.282 526.521
-425.48 633.067 573.301
-407.554 622.547 562.134
-399.267 611.198 531.703
-394.875 606.022 520.957
-403.362 622.072 527.758
-428.234 634.792 558.98
-392.521 607.904 531.061
-409.13 629.889 532.433
-417.185 590.533 553.609
-405.683 616.769 517.091
-414.529 617.619 563.606
-433.318 641.112 578.601
-402.021 611.32 570.478
-407.689 619.054 534.113
-409.769 607.19 574.523
-418.154 588.94 545.251
-400.697 618.86 545.655
-410.558 619.581 533.347
-430.135 628.417 574.772
-403.666 606.536 569.029
-410.651 630.652 524.644
-407.793 615.696 585.611
-421.037 625.932 567.012
-411.36 589.942 544.856
-409.888 627.503 527.739
-414.307 605.54 559.781
-396.828 603.609 527.931
-425.298 639.988 556.448
-397.728 608.689 552.507
-401.394 612.399 529.219
-431.766 640.282 553.783
-424.798 634.226 558.426
-422.459 604.575 582.898
-401.013 604.523 559.788
-406.732 619.075 575.077
-410.661 585.984 535.238
-415.346 637.538 540.628
-395.998 597.44 532.569
-421.393 636.806 532.246
-422.92 633.726 559.933
-417.939 622.738 554.923
-412.872 590.723 546.871
-404.399 605.03 539.779
-411.912 611.273 550.053
-425.012 631.757 559.371
-429.484 634.049 563.08
-408.578 586.891 524.74
-396.23 612.53 554.693
-423.614 604.162 582.024
-405.099 611.086 578.577
-397.75 603.557 537.48
-448.11 592.364 552.522
-410.943 585.129 509.362
-432.74 645.651 560.102
-418.718 626.27 552.735
-430.383 622.267 574.832
-400.288 607.468 562.351
-413.083 616.695 548.493
-425.784 629.376 571.867
-419.601 625.261 548.869
-418.181 622.264 557.774
-407.413 601.188 540.163
-394.048 606.447 551.434
-396.873 611.976 519.36
-424.36 617.14 576.704
-407.116 600.725 563.242
-395.952 600.342 541.813
-401.188 604.365 565.625
-421.896 607.114 586.316
-417.971 623.419 542.835
-404.685 590.843 536.571
-420.938 617.029 571.837
-407.479 616.173 580.488
-414.227 613.324 570.883
-407.33 603.029 540.153
-424.429 644.857 530.109
-403.635 622.957 539.83
-435.273 638.805 563.809
-416.482 637.351 535.814
-417.911 623.836 549.295
-429.852 639.527 575.364
-416.394 608.148 587.221
-421.443 634.39 525.144
-402.285 608.871 572.607
-405.187 586.161 527.967
-407.661 597.695 540.449
-405.129 618.596 523.729
-403.445 597.641 552.754
-412.757 627.68 548.707
-397.036 595.222 537.676
-395.396 596.902 527.556
-402.986 615.257 564.421
-434.607 638.186 573.229
-424.617 635.141 560.675
-410.491 620.407 568.722
-401.233 619.262 540.042
-418.325 629.659 565.706
-420.786 620.446 568.057
-419.246 628.088 575.465
-403.651 621.031 546.657
-431.201 634.982 569.874
-405.878 615.718 530.092
-413.745 598.681 559.62
-406.837 606.6 545.227
-400.472 604.134 560.767
-392.006 607.815 539.38
-425.657 627.354 570.584
-394.792 608.782 556.344
-433.826 644.613 569.433
-408.259 629.026 540.945
-414.181 610.534 567.639
-420.255 627.558 553.647
-396.806 600.558 551.293
-398.842 610.917 516.184
-410.557 586.7 538.845
-391.858 603.196 513.073
-409.615 625.572 521.895
-403.862 593.74 545.53
-393.258 607.082 535.562
-394.856 612.278 541.803
-409.011 591.713 544.115
-422.889 631.583 560.819
-393.287 608.967 549.349
-419.659 615.962 586.095
-424.046 602.758 578.868
-414.45 602.968 570.77
-420.649 588.846 552.894
-419.116 633.57 518.161
-407.606 600.847 568.631
-405.569 617.205 571.42
-407.843 585.984 516.56
-414.566 588.628 547.377
-398.466 612.502 524.501
-394.238 600.963 544.506
-425.509 635.718 558.335
-430.372 638.307 555.263
-431.38 636.661 562.854
-415.461 617.483 572.868
-398.002 609.817 555.953
-408.591 629.773 532.206
-425.986 634.165 555.004
-396.323 602.096 544.853
-435.032 642.601 572.056
-414.082 619.876 555.367
-412.398 594.617 557.055
-402.22 614.045 558.194
-397.426 614.883 529.603
-393.143 604.031 533.069
-414.992 623.611 560.947
-417.106 630.74 535.352
-399.325 604.949 554.948
-428.359 640.704 567.492
-404.651 622.16 543.48
-421.721 634.095 559.066
-417.713 608.32 576.173
-393.755 604.372 532.514
-417.623 588.219 537.331
-417.869 628.08 575.214
-428.445 631.678 577.03
-419.037 624.974 586.357
-402.033 608.827 538.874
-408.524 590.954 538.256
-432.792 621.378 577.333
-418.484 624.787 551.962
-404.116 614.242 506.799
-429.81 634.815 564.037
-402.577 604.28 563.851
-409.858 622.047 565.943
-425.714 629.304 564.95
-410.843 600.392 572.309
-421.817 638.348 531.267
-411.12 594.312 560.896
-410.893 606.703 554.89
-406.779 594.126 547.357
-410.187 610.119 584.355
-427.925 596.942 569.515
-418.075 587.916 552.1
-390.931 603.322 520.294
-410.28 608.117 550.539
-398.651 614.107 550.224
-405.215 604.343 565.739
-393.856 608.533 551.303
-430.501 628.86 579.624
-428.744 635.387 557.889
-414.182 616.856 551.509
-420.57 625.686 556.039
-411.552 610.31 580.577
-406.433 610.3 548.31
-426.381 632.507 560.064
-410.581 616.672 550.891
-399.644 610.016 566.776
-432.356 644.215 553.472
-432.668 643.744 569.413
-444.482 648.226 576.407
-405.498 597.543 555.085
-412.061 631.296 541.269
-395.371 603.77 546.36
-445.293 591.272 552.871
-405.706 620.227 515.59
-410.877 614.321 543.963
-416.531 637.387 536.414
-408.716 600.489 567.242
-417.784 587.33 547.588
-397.275 613.686 548.281
-392.311 609.531 540.216
-415.556 632.36 549.961
-403.239 613.637 514.702
-419.988 623.033 560.585
-409.806 588.434 539.479
-424.828 633.898 543.06
-430.856 639.889 577.706
-419.553 630.763 575.334
-408.252 627.982 540.125
-394.506 594.242 511.373
-396.352 610.953 554.833
-419.405 626.129 570.417
-435.16 635.14 575.51
-416.535 616.064 574.74
-408.342 591.824 537.953
-422.287 629.446 558.829
-420.229 619.639 583.697
-392.015 602.318 521.943
-434.918 639.781 555.894
-402.099 616.244 560.17
-425.637 635.764 563
-394.55 608.9 522.16
-404.653 615.888 527.159
-406.241 619.589 513.971
-396.325 602.592 548.766
-405.419 622.04 550.119
-415.641 592.794 558.806
-405.148 591.466 538.542
-404.675 610.903 575.412
-398.947 615.68 534.303
-412.948 622.443 526.62
-417.398 620.054 559.549
-411.702 590.358 541.024
-414.029 613.188 569.634
-402.484 603.976 539.912
-408.581 597.397 554.706
-414.568 615.559 557.483
-394.297 607.45 518.942
-397.835 614.1 523.45
-396.352 597.618 547.59
-407.45 605.758 546.918
-418.084 634.103 552.702
-409.515 606.736 576.481
-391.794 608.073 523.368
-415.728 598.809 559.871
-402.553 614.794 551.367
-413.186 610.783 583.076
-421.239 628.497 549.945
-407.759 596.443 554.818
-421.191 634.321 552.269
-405.469 585.719 524.144
-415.996 604.729 578.492
-409.631 596.224 550.159
-419.259 632.314 559.489
-415.299 589.531 537.948
-414.967 585.395 526.871
-421.542 628.143 578.532
-404.351 594.244 542.271
-434.69 645.494 552.568
-438.742 643.981 577.427
-415.249 618.166 557.8
-418.261 624.305 548.898
-400.36 617.282 546.752
-400.777 608.902 506.502
-411.783 626.44 522.521
-412.258 582.271 522.305
-407.699 617.484 523.88
-418.574 588.098 550.391
-396.818 608.61 560.451
-419.513 625.359 559.48
-409.554 627.711 541.64
-403.567 598.744 554.773
-425.984 616.826 575.697
-413.87 594.678 554.548
-398.392 594.175 543.261
-396.535 605.074 535.951
-408.894 617.835 536.708
-399.186 616.878 547.585
-416.56 625.193 570.992
-396.743 598.584 517.696
-401.188 596.841 549.97
-410.517 592.31 545.197
-401.978 616.555 555.677
-398.568 589.986 510.063
-399.176 590.043 505.305
-407.264 618.736 576.404
-419.069 627.646 580.812
-397.18 607.07 552.796
-412.441 585.646 519.322
-423.277 643.292 531.801
-408.465 586.191 513.885
-425.055 643.987 526.327
-405.483 614.017 534.56
-396.706 600.622 547.818
-432.28 638.653 578.046
-406.152 622.147 553.814
-407.264 626.428 540.507
-403.068 621.226 524.81
-398.415 615.954 547.949
-420.97 586.865 546.316
-414.005 585.356 528.396
-407.417 625.214 520.822
-428.59 640.946 571.583
-415.073 629.055 557.866
-406.272 589.757 537.033
-438.762 646.176 563.046
-401.604 605.136 567.485
-414.272 610.803 557.625
-408.86 614.022 583.838
-415.646 627.751 557.097
-414.337 632.963 523.989
-409.193 609.675 578.74
-407.292 599.882 548.502
-398.608 612.445 567.159
-417.245 623.217 560.471
-419.35 632.88 557.802
-418.975 617.551 572.657
-412.166 596.213 557.044
-402.232 614.468 560.993
-437.848 647.39 560.424
-413.222 590.988 543.054
-434.513 637.329 560.603
-424.623 642.687 538.945
-406.744 619.352 582.779
-423.077 630.035 575.329
-423.829 634.257 555.821
-405.126 620.727 523.478
-416.325 620.477 542.726
-420.579 585.917 533.439
-396.765 608.458 534.354
-401.941 593.879 539.865
-407.686 619.426 582.466
-423.096 630.243 551.585
-418.589 623.47 547.184
-408.343 585.553 516.603
-404.204 617.188 556.822
-414.569 621.393 528.742
-398.285 594.575 547.929
-438.799 645.367 561.419
-417.448 629.77 557.647
-437.661 637.139 576.072
-404.319 599.892 558.421
-433.476 638.569 561.617
-436.664 645.595 570.136
-423.551 636.204 549.133
-426.372 638.728 545.732
-432.022 635.477 581.232
-418.886 603.06 576.284
-428.033 635.664 562.942
-409.493 615.797 583.742
-403.595 614.295 518.457
-418.521 630.622 526.608
-426.846 616.719 575.021
-395.88 608.753 517.002
-415.036 610.286 577.254
-401.756 612.013 565.496
-432.213 641.998 568.746
-409.064 594.618 547.256
-416.492 626.526 574.681
-435.929 641.26 561.573
-402.809 612.134 526.602
-410.87 612.064 548.354
-420.32 618.68 582.755
-411.786 620.382 572.429
-418.94 620.944 565.447
-421.677 633.083 540.749
-400.365 613.743 533.965
-417.069 636.883 523.289
-438.899 643.356 574.587
-416.258 598.158 565.841
-420.019 624.066 571.404
-414.025 600.257 564.361
-404.15 599.835 556.064
-414.377 590.037 549.542
-403.724 601.955 556.913
-434.783 635.269 573.72
-430.376 638.591 554.865
-407.748 584.883 521.632
-412.486 583.461 524.977
-403.482 613.768 525.551
-433.866 639.047 580.249
-395.058 601.686 525.602
-413.515 625.182 580.846
-394.827 598.122 509.289
-428.598 641.421 546.361
-400.288 597.619 554.562
-410.03 582.612 518.567
-418.792 586.336 548.393
-439.335 646.865 557.054
-411.205 622.926 586.616
-402.35 620.468 530.193
-438.474 645.302 560.37
-392.423 604.227 516.601
-406.031 625.451 530.848
-394.156 609.987 520.732
-411.609 622.354 529.067
-415.312 588.616 550.048
-420.244 631.62 523.377
-389.965 605.752 530.525
-410.665 585.073 514.886
-409.043 592.105 546.041
-396.41 601.663 522.529
-421.74 626.246 582.526
-411.013 588.245 538.016
-403.521 620.134 538.175
-418.613 629.375 567.698
-417.221 638.677 530.615
-417.472 587.698 543.145
-427.056 643.973 551.401
-396.259 610.53 560.362
-416.789 621.705 547.533
-419.041 629.993 559.446
-406.095 602.693 563.271
-399.288 609.867 510.214
-396.769 607.654 532.36
-400.638 616.863 549.885
-420.786 633.033 543.224
-411.469 586.373 539.063
-426.066 630.541 577.849
-409.011 622.704 525.783
-397.354 611.636 551.424
-398.404 615.573 548.054
-399.37 612.889 527.674
-433.959 635.707 566.694
-433.783 635.075 560.267
-401.729 618.705 528.998
-413.354 582.048 522.255
-430.76 636.947 559.814
-414.292 629.529 554.796
-418.225 610.587 587.834
-435.906 644.853 558.431
-400.78 593.34 540.108
-408.56 612 577.782
-412.813 633.924 542.356
-418.995 630.666 541.652
-418.019 586.2 541.263
-396.48 608.662 529.88
-390.625 604.789 525.874
-430.432 642.177 564.298
-399.802 614.408 525.135
-432.795 631.071 573.276
-416.237 623.473 573.785
-401.607 613.952 527.806
-422.2 629.07 554.657
-414.845 616.794 573.738
-420.287 626.238 558.231
-424.756 617.701 577.066
-428.056 619.707 579.283
-413.646 589.155 548.109
-403.175 602.943 561.293
-400.229 613.104 515.509
-396.067 603.298 526.211
-425.76 644.844 530.28
-396.379 600.176 548.048
-420.831 626.809 564.422
-401.3 609.084 573.283
-410.885 610.112 552.201
-402.923 617.235 550.718
-394.614 613.639 537.344
-393.643 604.951 546.784
-420.103 632.446 537.641
-428.031 643.1 555.393
-406.353 614.839 517.711
-422.717 610.102 580.964
-413.102 612.494 567.427
-440.109 591.182 558.493
-409.716 624.579 521.728
-420.267 596.981 569.719
-420.828 635.123 523.005
-406.526 619.069 553.503
-408.152 584.322 528.191
-438.861 645.518 569.821
-402.469 616.493 525.286
-427.915 601.083 578.61
-408.891 623.307 559.952
-396.414 596.897 510.945
-405.714 597.723 556.438
-412.761 584.83 533.705
-418.637 624.031 556.266
-407.565 587.001 539.347
-399.993 607.171 567.121
-418.77 626.116 576.068
-425.091 630.944 577.519
-412.869 629.17 533.07
-405.129 592.002 542.168
-402.608 599.973 555.668
-428.249 620.603 575.851
-394.068 601.817 532.452
-399.361 605.26 556.164
-399.918 601.15 538.096
-396.2 605.168 532.492
-424.542 619.89 579.668
-431.072 645.011 556.425
-419.106 629.479 551.952
-409.179 596.695 564.339
-403.475 612.541 508.452
-399.441 612.134 550.549
-414.627 614.223 565.794
-418.956 610.44 577.786
-421.792 630.818 577.018
-431.788 633.734 584.631
-398.613 618.202 542.191
-393.035 600.381 510.011
-409.627 603.429 574.946
-401.805 613.294 553.171
-411.122 613.934 584.27
-409.447 585.435 506.685
-426.207 639.528 570.159
-396.885 611.984 551.138
-406.394 585.219 527.252
-406.265 602.545 568.434
-427.612 610.75 577.702
-416.879 585.209 544.057
-419.813 631.009 538.072
-426.506 633.302 551.823
-397.804 611.423 565.71
-423.1 630.759 576.955
-436.692 646.199 552.884
-410.766 584.937 511.38
-406.07 621.196 559.629
-413.448 622.005 558.84
-414.591 619.728 546.413
-401.331 605.966 539.065
-410.604 589.72 545.239
-416.404 634.956 521.887
-403.959 612.063 509.56
-409.78 614.889 534.345
-408.506 620.399 578.551
-421.005 625.468 571.279
-426.783 637.259 554.634
-431.306 648.473 531.457
-407.575 610.115 579.459
-391.622 602.376 518.96
-406.026 592.855 539.742
-437.918 631.092 578.249
-436.019 645.634 561.321
-409.407 609.255 576.899
-403.147 611.39 571.178
-410.997 618.125 519.446
-392.236 601.434 523.399
-412.786 586.292 537.629
-410.815 627.851 539.51
-426.739 625.285 580.117
-409.251 585.131 531.986
-395.643 603.787 542.784
-403.284 611.339 570.574
-411.388 609.554 550.879
-410.093 612.881 549.716
-421.722 618.354 574.657
-421.28 633.453 563.977
-433.12 640.941 577.116
-395.941 610.255 548.601
-423.826 637.759 544.877
-423.829 621.745 572.361
-424.211 642.893 535.087
-404.416 616.113 532.13
-419.021 641.339 527.625
-417.578 585.454 533.074
-391.906 606.888 526.552
-411.474 596.756 555.688
-405.837 619.944 555.394
-395.675 603.542 544.98
-395.747 608.843 529.524
-428.262 632.892 570.379
-417.58 619.173 560.94
-411.535 614.247 554.388
-403.565 618.661 557.222
-435.441 639.214 569.867
-434.985 632.536 574.704
-407.706 589.066 540.034
-432.724 642.085 554.327
-394.418 610.764 547.711
-422.736 610.474 577.88
-393.456 605.221 517.57
-394.674 607.462 520.197
-408.583 586.398 526.039
-402.143 618.568 524.434
-418.26 634.963 551.316
-405.307 595.608 550.339
-419.433 624.796 564.726
-407.228 616.914 532.552
-410.139 597.011 565.905
-418.245 621.867 587.097
-396.464 598.064 536.291
-413.67 584.618 529.3
-392.334 602.183 516.838
-413.689 606.798 575.552
-419.829 638.534 528.168
-417.603 626.4 539.5
-391.854 602.273 524.453
-399.766 611.09 526.903
-431.315 635.803 559.382
-400.543 595.999 538.201
-426.282 604.602 578.807
-413.719 600.07 570.731
-411.863 586.091 528.091
-400.142 594.439 546.396
-419.142 639.09 526.677
-426.41 616.9 577.825
-435.632 636.48 569.812
-413.785 634.876 538.484
-410.454 583.261 524.032
-412.729 593.046 554.345
-412.805 607.446 580.795
-406.092 615.133 534.671
-435.418 637.636 565.155
-395.751 596.976 530.701
-434.296 644.759 556.571
-400.366 617.523 529.794
-412.385 631.824 532.347
-415.545 616.253 554.121
-449.437 591.489 557.529
-412.898 633.356 539.283
-408.971 622.734 519.782
-392.148 600.089 520.118
-414.911 619.593 539.963
-405.948 586.989 520.579
-421.427 636.01 527.594
-421.231 629.961 557.209
-409.26 592.348 543.417
-415.007 619.379 588.263
-407.972 623.411 547.163
-433.649 642.146 565.067
-404.969 622.516 529.961
-414.355 623.529 540.166
-422.228 607.54 581.786
-413.22 633.455 541.46
-416.264 637.106 529.775
-403.984 616.064 565.812
-403.504 622.672 537.627
-397.2 609.273 517.353
-401.718 617.568 557.01
-413.307 634.755 535.545
-401.593 612.357 519.69
-419.642 633.252 536.421
-413.327 591.471 548.359
-415.599 635.185 523.398
-419.429 627.739 546.284
-394.331 609.506 554.114
-392.978 607.368 536.309
-424.986 627.023 579.764
-395.354 604.684 517.517
-395.902 600.941 527.263
-410.652 586.143 517.304
-446.463 592.48 556.946
-413.946 623.744 572.946
-415.013 614.627 588.429
-399.621 607.038 551.17
-408.94 618.055 529.24
-413.988 622.064 569.372
-433.667 634.77 583.285
-426.359 644.419 527.972
-391.329 604.28 528.605
-394.301 610.181 549.37
-415.167 626.123 576.652
-416.428 635.354 548.73
-414.591 633.281 549.193
-401.359 616.389 520.569
-413.759 610.833 574.658
-405.179 610.151 574.949
-414.848 606.467 578.464
-418.648 625.431 555.039
-418.935 621.021 564.424
-391.496 604.14 532.151
-434.465 642.075 576.066
-410.779 612.253 552.51
-411.875 619.919 530.138
-405.669 589.472 538.669
-415.252 619.489 555.17
-405.673 615.556 520.665
-419.16 626.86 555.445
-421.737 587.452 542.615
-417.918 614.779 588.318
-427.833 609.003 580.036
-411.136 587.721 533.115
-412.044 625.757 577.674
-416.743 584.013 539.852
-396.663 603.958 507.438
-433.406 642.321 567.628
-414.125 602.334 573.727
-393.889 598.599 522.234
-415.608 616.754 565.688
-427.693 641.133 544.544
-415.268 634.645 548.255
-410.264 589.653 542.213
-414.342 632.593 528.796
-413.621 607.451 564.529
-424.882 638.828 547.912
-424.935 636.561 572.711
-425.591 603.501 577.117
-395.792 608.615 519.173
-413.373 614.726 570.25
-393.805 611.893 527.069
-394 606.129 540.119
-393.989 608.429 549.884
-409.946 601.654 570.374
-406.986 614.907 577.902
-414.033 612.939 577.01
-421.519 636.784 526.404
-428.904 634.384 559.857
-406.623 628.023 534.91
-423.155 623.326 571.771
-414.132 626.73 580.575
-417.629 638.475 535.407
-409.904 589.511 541.952
-410.95 622.608 518.328
-395.061 610.581 523.275
-412.637 585.139 516.865
-429.266 635.577 556.473
-399.853 619.418 544.682
-428.221 643.603 547.78
-402.645 614.784 560.735
-400.714 618.503 538.933
-411.63 593.628 548.984
-424.824 636.308 557.849
-419.269 637.144 525.288
-397.614 597.616 539.95
-413.684 616.592 567.227
-405.458 586.154 511.936
-411.036 618.351 590.083
-419.157 632.301 563.097
-430.866 641.666 569.324
-407.928 609.206 576.437
-414.741 608.363 566.561
-415.767 608.825 586.302
-400.291 608.577 501.674
-408.897 630.861 522.476
-402.666 616.395 567.405
-421.762 612.855 587.246
-404.018 616.407 515.423
-410.45 593.796 551.489
-411.339 594.059 552.265
-398.535 614.129 525.04
-410.859 585.847 525.85
-414.742 610.485 585.654
-423.741 638.191 545.268
-427.084 626.511 574.302
-433.735 640.413 577.293
-398.886 617.005 545.456
-395.597 613.245 526.091
-418.834 595.288 570.691
-396.634 609.649 527.957
-397.135 611.062 534.256
-405.664 602.675 540.715
-413.223 627.639 557.928
-416.816 619.695 558.505
-432.43 633.579 571.69
-412.854 627.962 545.851
-429.891 633.48 570.877
-410.509 583.61 530.393
-416.199 627.672 560.804
-398.545 610.281 516.173
-403.906 606.614 569.582
-393.061 610.441 538.929
-419.365 627.764 557.928
-434.495 644.483 568.909
-410.957 628.629 534.64
-428.973 639.847 547.897
-428.901 642.368 562.35
-414.553 609.537 574.28
-411.204 584.486 522.898
-398.415 613.875 557.165
-392.596 611.116 532.079
-470.464 600.477 618.192
-413.626 611.247 562.025
-412.946 633.495 526.406
-402.2 595.554 538.374
-419.302 639.722 529.184
-402.499 619.123 550.243
-415.667 606.36 580.623
-418.003 629.459 560.115
-399.312 612.806 569.346
-418.282 624.072 549.904
-429.332 621.289 574.809
-416.194 607.939 581.027
-394.287 611.567 538.25
-401.235 615.953 518.275
-402.218 619.245 535.918
-394.152 611.842 527.984
-393.343 610.985 525.231
-433.259 634.819 571.443
-396.88 597.206 549.598
-411.727 628.201 521.082
-409.87 611.907 581.452
-411.807 617.587 540.87
-402.143 617.663 527.539
-403.028 616.292 522.52
-407.949 620.875 519.374
-414.075 600.918 572.439
-403.689 621.935 529.79
-420.419 605.009 584.8
-410.5 586.039 527.086
-395.097 592.765 521.851
-401.128 613.683 554.183
-418.843 625.955 584.887
-414.332 608.31 583.399
-420.85 613.086 577.093
-404.39 623.736 526.788
-423.804 630.235 552.278
-392.803 603.471 531.089
-406.183 619.033 556.686
-391.116 609.599 546.236
-425.006 638.645 552.566
-412.75 624.655 521.011
-405.421 624.47 528.395
-405.761 615.204 571.9
-418.855 638.294 529.011
-399.501 609.396 552.585
-413.022 626.572 524.207
-416.538 583.555 530.344
-414.665 600.974 560.236
-410.501 612.63 586.49
-395.95 606.433 530.61
-426.068 637.835 568.034
-412.518 589.143 543.367
-402.424 617.868 524.531
-395.891 603.102 516.623
-419.129 605.101 583.816
-417.932 629.584 524.373
-414.735 616.957 571.277
-424.336 637.831 561.165
-401.144 603.587 558.465
-399.205 615.816 523.677
-416.865 616.898 566.667
-420.067 637.255 528.247
-405.005 608.708 572.703
-430.679 636.866 577.353
-412.51 593.209 548.362
-408.392 629.564 536.394
-405.968 601.758 562.971
-411.395 626.597 552.325
-397.171 608.989 535.209
-401.107 613.805 556.168
-413.82 613.336 576.125
-399.428 592.265 540.523
-399.096 617.835 537.929
-415.963 622.555 560.338
-397.583 597.915 535.119
-418.008 585.964 543.933
-426.882 636.144 568.679
-425.322 642.708 529.543
-415 614.244 575.992
-395.855 614.98 528.426
-396.134 613.963 560.126
-410.855 618.08 588.802
-412.478 584.629 535.16
-439.59 644.04 568.634
-411.467 584.238 533.172
-420.203 633.106 555.769
-408.473 623.97 521.241
-413.91 584.919 531.734
-431.509 627.126 573.994
-409.119 595.677 555.067
-395.371 600.452 549.446
-409.182 619.115 590.874
-399.159 612.85 532.035
-431.16 644.13 563.327
-409.315 628.576 537.384
-414.117 627.414 554.022
-413.428 591.007 551.148
-425.841 640.765 552.537
-428.778 623.563 574.823
-415.979 626.311 561.977
-407.053 618.537 532.766
-417.777 619.668 563.211
-424.264 637.646 564.129
-424.566 626.481 580.506
-439.462 646.406 564.355
-416.276 598.266 557.931
-425.173 606.912 581.134
-416.153 616.655 570.496
-421.712 633.136 544.642
-401.231 620.339 530.547
-405.584 617.737 524.608
-426.37 640.004 554.971
-413.7 623.73 537.898
-416.214 621.744 555.774
-409.604 619.577 567.122
-404.884 612.429 569.936
-420.437 634.931 525.192
-410.38 589.507 539.145
-414.358 586.449 546.261
-410.796 622.76 561.062
-400.65 606.867 553.546
-394.682 597.097 529.398
-419.646 623.565 567.27
-402.377 618.107 555.043
-404.875 598.239 558.967
-399.723 612.947 556.347
-421.019 637.511 533.19
-393.441 598.198 510.04
-428.54 631.183 574.861
-421.82 620.447 585.759
-408.62 612.636 541.766
-402.269 615.626 523.285
-412.752 629.116 551.625
-405.53 623.9 521.454
-415.559 635.172 535.424
-400.507 612.651 530.248
-395.484 598.118 531.742
-422.549 625.571 580.244
-418.181 587.93 546.095
-403.728 615.579 569.378
-400.303 593.884 538.786
-443.829 648.119 572.671
-407.132 590.587 542.012
-401.061 618.548 527.381
-403.513 610.261 573.288
-412.537 591.749 545.064
-393.005 610.704 543.993
-428.393 635.14 567.481
-391.941 608.083 523.446
-411.204 622.791 528.973
-403.138 613.677 535.461
-403.002 603.238 565.343
-406.851 616.608 532.341
-423.368 602.438 579.35
-431.471 644.503 544.705
-414.269 628.708 530.238
-392.737 602.74 527.951
-398.46 612.127 527.916
-430.198 643.535 557.725
-425.009 626.052 574.689
-401.143 620.918 543.169
-405.777 607.11 574.357
-411.012 629.336 526.165
-416.868 629.862 524.657
-403.517 604.407 562.068
-413.957 609.221 575.909
-410.701 630.425 521.789
-412.95 582.203 524.269
-399.932 615.061 539.819
-394.086 596.361 519.201
-427.643 645.54 531.514
-414.729 622.244 568.824
-404.24 611.499 539.368
-410.69 623.317 520.225
-398.373 601.205 538.942
-413.619 623.528 527.728
-412.992 582.181 529.662
-419.491 634.143 520.756
-403.807 594.447 539.848
-420.379 622.349 581.479
-406.012 616.035 582.95
-404.565 614.708 526.556
-414.592 624.75 532.466
-397.147 611.779 528.301
-409.35 609.433 579.695
-409.483 598.102 564.24
-421.535 587.509 546.643
-408.981 594.663 547.767
-411.655 613.116 555.558
-409.197 619.012 588.312
-432.935 634.659 584.016
-408.203 585.162 520.877
-421.809 637.093 523.822
-420.217 621.122 581.194
-415.548 583.927 534.528
-406.879 616.191 523.598
-407.477 598.119 560.896
-393.097 598.945 524.07
-427.49 636.621 570.498
-413.94 607.2 573.156
-394.872 607.086 518.599
-413.38 599.485 568.252
-408.896 618.398 528.845
-409.283 612.253 548.167
-422.014 629.359 550.636
-413.399 585.206 531.684
-415.189 595.671 556.669
-424.865 635.954 567.351
-414.205 589.535 540.598
-397.726 611.602 555.388
-406.991 585.89 524.402
-412.281 620.551 535.086
-420.312 621.076 571.922
-411.993 599.319 554.552
-422.165 616.347 581.625
-414.529 619.746 588.647
-415.605 624.24 558.049
-424.511 627.815 568.609
-421.848 640.615 529.004
-417.665 623.326 561.656
-414.578 616.785 554.683
-416.061 625.978 532.452
-418.764 625.525 555.269
-414.206 618.257 539.571
-407.749 622.907 553.137
-400.443 613.244 521.885
-405.924 588.608 538.146
-397.857 610.851 521.539
-398.251 610.677 564.837
-410.862 622.457 568.415
-393.708 606.842 548.401
-414.316 630.015 549.338
-412.534 622.683 561.609
-437.265 647.784 572.841
-392.197 608.408 548.516
-401.697 619.812 551.756
-416.956 584.165 525.803
-414.471 622.921 587.187
-414.729 609.089 570.541
-419.842 614.981 577.2
-415.005 625.448 539.406
-402.654 591.072 541.553
-430.723 635.297 561.082
-406.53 595.873 550.529
-416.028 584.68 535.677
-417.37 633.788 520.824
-425.617 604.936 581.001
-414.938 612.441 588.242
-409.205 599.977 567.015
-430.889 621.961 575.591
-399.676 595.691 539.176
-392.989 606.708 525.694
-403.377 617.379 561.114
-427.681 632.432 568.347
-433.934 629.542 578.872
-413.63 585.43 541.68
-444.859 648.46 574.376
-396.156 610.314 538.799
-423.76 633.645 546.487
-416.404 607.644 584.702
-408.582 613.847 579.218
-401.067 594.251 550.994
-424.101 612.263 576.699
-414.418 618.666 548.217
-408.849 620.335 518.122
-395.944 598.131 513.401
-410.62 608.048 576.734
-410.501 624.974 517.356
-401.005 610.234 538.581
-414.414 623.776 540.422
-393.824 608.093 538.433
-405.301 593.579 544.564
-417.353 584.524 533.764
-415.273 633.67 525.997
-412.502 632.249 533.651
-429.493 627.852 581.759
-432.696 630.946 579.903
-419.975 625.591 562.591
-412.713 599.56 556.601
-414.437 614.686 561.87
-415.575 594.842 562.732
-402.423 621.123 524.737
-396.351 598.198 551.314
-435.009 643.648 561.42
-395.773 603.326 533.027
-434.694 641.772 559.579
-427.513 634.97 550.894
-416.115 585.877 541.273
-426.991 640.135 568.818
-399.36 611.537 569.759
-420.758 632.696 566.461
-405.15 627.067 528.495
-427.728 633.024 570.006
-413.307 588.637 542.746
-394.742 611.264 565.573
-415.267 616.618 557.15
-416.636 636.484 530.264
-411.063 620.652 589.748
-392.761 603.761 516.093
-404.625 618.31 558.987
-411.495 582.958 527.657
-423.909 641.285 526.597
-414.336 596.86 565.907
-401.661 604.221 561.725
-417.726 632.515 535.228
-406.116 605.292 574.957
-414.231 622.966 563.635
-414.928 625.344 576.159
-410.574 595.177 552.405
-410.161 626.286 548.852
-402.339 616.918 553.308
-427.23 641.904 544.29
-394.733 601.746 539.391
-420.563 635.563 550.356
-416.987 586.041 544.065
-423.441 635.084 568.859
-398.378 613.497 547.652
-435.992 645.506 572.737
-433.641 628.407 574.608
-403.232 621.151 548.27
-416.802 617.301 577.741
-422.715 637.28 527.101
-411.082 613.256 552.364
-429.522 646.393 529.004
-410.215 621.041 588.052
-413.851 615.314 546.463
-435.162 635.271 567.639
-407.772 598.934 557.83
-409.245 623.196 552.337
-440.085 647.495 571.646
-421.081 637.411 546.838
-420.707 589.852 551.017
-414.836 611.211 577.648
-399.678 617.564 539.804
-410.127 613.487 582.76
-407.303 587.509 536.693
-403.798 603.112 558.546
-402.406 619.888 548.598
-431.452 636.434 579.931
-416.651 626.06 538.698
-394.735 599.372 513.782
-423.208 606.979 583.382
-399.408 612.845 533.007
-426.941 617.413 574.52
-399.977 607.295 559.77
-434.792 645.056 555.318
-437.254 645.479 569.048
-404.391 615.419 570.62
-419.344 630.723 564.757
-418.358 618.052 565.808
-411.954 613.989 585.177
-402.391 623.634 533.59
-413.977 631.357 524.782
-411.429 618.114 589.9
-427.777 605.348 577.723
-412.088 621.156 532.499
-426.576 609.458 579.014
-414.126 626.612 531.577
-407.02 589.982 543.404
-440.513 645.107 567.462
-406.32 600.742 543.495
-401.34 612.724 507.9
-410.369 612.296 545.878
-407.296 626.406 544.768
-399.701 613.438 519.006
-412.686 584.6 524.058
-427.413 613.22 579.281
-410.835 620.999 581.23
-432.968 623.195 576.843
-437.299 639.996 583.93
-419.493 633.48 554.486
-404.43 613.181 571.697
-430.113 636.093 572.361
-399.284 608.899 551.419
-404.611 603.905 568.361
-392.05 606.991 533.792
-409.845 597.643 559.531
-412.705 622.347 583.472
-397.341 602.968 550.755
-417.345 637.324 537.881
-396.36 597.666 517.991
-408.335 608.799 576.34
-405.188 623.211 544.66
-418.58 616.469 561.841
-423.136 638.393 543.768
-394.691 594.144 522.312
-409.481 583.525 527.648
-415.382 634.741 527.557
-412.18 600.433 568.881
-406.101 603.097 540.513
-394.218 612.377 526.847
-426.976 642.885 544.606
-410.707 614.107 538.14
-425.394 630.458 567.666
-425.529 606.246 576.872
-401.936 608.107 572.982
-400.222 613.366 517.558
-432.558 629.279 579.375
-412.709 592.892 545.623
-398.845 613.252 528.228
-414.707 585.692 541.543
-395.036 594.675 521.985
-418.882 617.396 577.456
-421.81 606.515 583.334
-415.099 626.326 579.227
-416.201 588.013 535.094
-424.393 631.7 546.26
-426.806 632.733 561.285
-396.167 599.694 536.062
-401.518 612.758 562.754
-413.473 623.686 570.344
-429.364 636.82 556.351
-414.899 600.388 557.757
-430.49 644.118 553.895
-414.009 633.602 521.689
-402.391 608.975 570.107
-414.138 621.212 588.202
-416.983 623.402 536.837
-407.251 623.395 544.056
-417.614 637.552 539.919
-422.594 627.819 579.196
-411.899 616.203 590.368
-425.086 623.623 572.619
-414.029 585.893 531.096
-412.104 622.606 580.281
-425.588 631.046 574.78
-421.112 586.117 535.17
-422.526 634.415 557.095
-418.435 605.997 577.853
-402.519 607.537 568.56
-396.809 603.211 551.626
-399.678 618.099 543.014
-391.794 599.463 514.949
-436.938 647.123 556.334
-420.014 617.297 586.098
-441.54 592.486 557.643
-417.14 627.638 540.043
-396.807 600.326 539.607
-412.228 616.94 545.242
-410.234 617.787 586.407
-407.254 627.61 528.262
-414.989 621.299 589.569
-392.505 599.855 515.825
-398.341 614.787 520.151
-452.463 592.835 558.602
-430.285 634.523 578.946
-396.687 604.311 514.878
-410.028 598.076 552.075
-419.182 605.538 587.086
-433.165 643.921 555.052
-415.15 626.625 578.572
-427.954 641.844 561.848
-417.936 629.186 545.25
-417.207 631.749 533.519
-436.863 632.003 577.38
-427.433 633.406 573.364
-411.52 610.777 582.986
-412.018 626.935 575.001
-414.917 624.282 578.551
-410.231 619.24 577.508
-406.557 590.31 542.094
-437.061 638.108 577.33
-409.186 585.301 536.42
-413.251 615.63 542.254
-404.005 611.417 540.917
-393.239 604.949 542.635
-396.352 614.719 534.435
-393.229 604.878 537.457
-411.117 634.566 534.154
-409.678 595.983 551.08
-438.518 646.645 570.957
-408.907 620.732 569.702
-410.036 596.024 561.679
-434.405 640.282 565.35
-409.265 602.013 549.048
-421.48 606.821 582.452
-408.293 620.009 572.384
-419.088 635.055 536.81
-408.384 599.206 563.179
-423.942 596.465 568.501
-420.477 603.554 579.178
-420.868 626.957 572.351
-414.297 613.273 588.138
-393.223 607.335 528.773
-418.758 636.24 529.469
-430.515 637.738 559.419
-398.734 613.14 561.594
-425.504 636.999 569.508
-433.837 625.475 573.621
-400.598 614.647 568.558
-405.714 621.724 517.182
-400.675 619.697 528.654
-417.652 588.353 533.762
-394.729 603.79 534.592
-424.369 638.549 553.94
-397.613 611.33 549.574
-435.57 646.683 561.335
-417.369 619.185 587.281
-421.897 618.751 573.933
-412.66 617.795 536.604
-411.775 627.469 542.753
-433.977 634.405 572.256
-413.954 615.354 591.888
-417.222 617.711 573.294
-478.961 598.68 611.536
-432.835 634.596 564.655
-408.9 585.191 510.118
-393.486 605.806 550.142
-409.039 611.087 578.192
-406.841 609.737 539.62
-416.139 586.663 549.015
-413.994 594.766 558.304
-403.553 620.518 551.456
-426.93 632.071 564.789
-406.664 620.894 553.533
-413.893 587.494 547.725
-412.71 588.353 549.714
-427.603 640.847 559.463
-419.994 636.069 543.802
-397.952 611.362 530.995
-416.802 632.185 520.939
-405.416 590.677 540.535
-420.628 631.949 572.976
-399.015 614.101 532.316
-395.016 597.875 525.993
-406.629 609.591 544.693
-409.359 620.446 577.204
-417.342 629.398 532.36
-408.515 596.804 556.652
-441.983 647.065 574.29
-421.801 627.638 561.49
-403.546 606.983 573.384
-423.658 633.145 565.856
-408.713 598.401 565.428
-426.282 602.929 578.485
-426.293 640.552 566.904
-424.388 628.737 563.707
-395.159 606.546 531.194
-417.247 623.59 552.666
-413.016 622.728 582.97
-401.067 619.219 532.522
-411.031 615.074 588.904
-478.707 598.784 617.108
-409.904 594.142 552.833
-415.205 620.705 545.266
-412.614 633.752 531.984
-409.773 619.587 571.43
-422.601 625.314 579.611
-396.901 602.266 537.859
-413.53 609.349 556.137
-390.982 602.791 520.405
-402.736 604.967 562.47
-406.945 587.553 537.928
-408.267 604.176 573.763
-393.485 609.958 528.331
-435.475 640.438 568.745
-417.67 638.567 533.915
-416.788 628.954 533.084
-444.745 649.392 577.828
-396.157 612.345 543.159
-413.274 617.676 572.858
-421.571 611.914 585.003
-407.328 600.772 567.357
-402.347 599.248 556.433
-392.895 611.836 531.222
-419.6 636.97 544.349
-416.732 620.97 549.709
-426.699 633.153 557.385
-411.894 619.742 572.198
-423.388 637.634 550.15
-407.106 627.209 542.047
-395.372 611.521 544.205
-412.359 613.256 586.715
-419.972 621.573 568.703
-407.879 595.216 544.417
-425.456 619.077 574.264
-419.056 607.959 584.586
-403.757 595.082 549.63
-405.568 620.894 519.967
-411.661 629.146 539.776
-451.343 591.923 557.077
-413.57 623.187 536.575
-408.833 586.183 537.051
-398.908 593.994 539.955
-417.139 584.38 530.294
-420.132 610.711 583.043
-406.786 585.948 538.216
-403.923 603.55 562.774
-411.717 596.671 549.941
-425.73 624.087 579.665
-417.573 616.887 571.462
-420.016 587.45 536.222
-400.044 608.257 555.352
-410.727 584.183 528.96
-395.233 614.72 532.554
-410.665 597.314 557.518
-397.382 595.237 548.155
-395.788 600.993 528.403
-412.952 630.405 525.237
-438.311 646.735 562.114
-393.491 600.208 513.632
-414.493 618.906 561.748
-424.256 628.574 563.438
-409.795 627.89 539.193
-425.877 638.205 550.736
-420.333 616.261 587.857
-405.617 615.218 511.023
-405.622 616.465 522.296
-399.136 614.736 528.42
-439.128 647.211 567.303
-403.793 613.898 536.383
-399.617 609.097 564.656
-416.754 617.802 564.422
-404.485 624.858 524.315
-396.651 610.868 559.277
-413.71 583.159 525.344
-410.983 589.444 535.959
-415.963 615.273 541.528
-410.151 625.07 547.565
-421.586 628.68 554.716
-404.427 587.171 507.939
-404.346 620.074 553.556
-420.932 626.339 563.51
-395.987 595.674 523.361
-393.441 610.308 539.68
-414.463 616.151 577.37
-436.823 638.265 580.343
-408.384 596.416 550.413
-394.125 609.512 553.975
-412.979 581.638 522.342
-423.118 603.505 579.047
-397.392 608.607 553.72
-408.554 621.65 567.472
-409.975 621.841 520.438
-417.788 587.654 539.969
-431.567 629.605 579.232
-407.697 610.365 545.264
-430.41 644.878 559.063
-415.34 583.258 526.147
-415.21 622.349 575.308
-417.248 607.035 587.552
-414.854 616.187 566.792
-405.861 626.625 528.459
-396.551 598.671 541.228
-408.588 613.466 581.995
-392.953 601.689 522.645
-405.714 627.477 532.472
-419.891 628.898 563.333
-396.097 604.199 527.912
-418.398 629.633 573.647
-434.783 632.065 583.291
-419.732 630.244 575.429
-405.677 614.917 511.841
-406.111 617.015 577.752
-410.702 584.891 524.449
-413.534 583.819 529.534
-401.152 613 525.335
-406.261 590.611 538.785
-424.166 636.653 545.201
-408.967 629.743 529.167
-398.431 596.621 551.744
-407.953 611.011 550.374
-412.611 626.986 554.082
-414.393 594.487 560.398
-416.121 605.425 577.917
-419.223 625.799 568.768
-473.966 601.36 620.062
-409.892 615.02 585.937
-414.52 619.288 547.581
-408.015 586.24 532.175
-412.961 622.57 573.949
-397.079 609.238 536.154
-416.328 623.551 539.079
-393.579 610.759 551.588
-416.976 622.781 544.189
-427.093 602.67 577.66
-401.283 618.716 548.676
-422.564 617.546 576.357
-406.195 616.357 527.275
-415.13 585.201 547.712
-396.81 613.379 561.053
-430.379 637.768 557.155
-407.41 611.307 577.651
-399.466 598.393 552.067
-392.374 607.226 546.974
-434.414 624.389 574.8
-426.963 629.641 580.039
-411.165 632.796 535.376
-418.033 604.137 580.779
-426.368 631.774 572.816
-423.332 635.044 560.062
-414.818 607.163 563.867
-427.599 622.738 573.188
-409.258 598.429 549.224
-405.176 618.383 518.965
-422.754 636.085 531.351
-434.654 640.764 581.376
-395.77 593.195 525.676
-406.581 588.131 537.135
-416.002 620.711 553.269
-405.762 603.153 563.292
-419.74 586.038 545.555
-417.904 588.828 548.476
-414.339 589.691 543.129
-401.684 596.358 552.717
-406.048 625.56 537.668
-407.637 619.987 518.951
-396.405 597.604 511.969
-398.283 608.442 514.957
-410.155 616.806 546.151
-411.569 587.294 536.568
-405.619 615.556 525.334
-395.753 612.325 537.745
-427.695 611.946 577.053
-419.367 628.47 547.28
-415.046 628.949 528.922
-414.584 591.798 546.174
-404.732 586.2 524.454
-403.089 616.019 526.949
-413.819 622.81 535.967
-422.172 635.254 552.53
-396.719 596.654 524.269
-414.519 611.205 565.361
-392.308 604.44 531.694
-430.707 634.026 576.032
-436.484 645.384 574.191
-420.246 618.427 567.875
-417.684 636.842 540.839
-420.217 639.212 523.495
-418.949 632.719 544.848
-403.746 622.287 541.182
-411.663 626.402 521.914
-424.043 630.213 559.959
-420.795 636.361 525.698
-425.793 632.98 566.881
-434.203 647.034 552.883
-398.96 605.574 538.246
-429.025 643.091 551.56
-439.912 647.66 563.175
-406.852 618.927 515.245
-411.25 589.816 539.236
-449.131 591.864 556.892
-429.682 630.558 578.969
-425.054 627.83 579.21
-403.384 624.329 532.111
-434.653 626.816 578.219
-407.138 624.04 534.235
-419.882 586.166 540.938
-422.271 629.996 556.837
-408.666 582.048 520.206
-397.251 612.187 548.922
-413.029 612.913 586.973
-414.27 616.773 592.598
-418.29 631.688 531.313
-414.756 614.113 562.098
-402.872 614.392 551.284
-412.126 594.68 555.641
-442.59 591.843 555.177
-417.985 636.286 534.074
-403.344 591.127 537.78
-411.501 618.412 533.14
-412.076 616.686 555.825
-419.078 638.718 544.827
-430.08 622.763 580.523
-415.224 626.925 532.922
-431.515 641.337 574.533
-415.678 596.166 559.125
-414.665 603.564 569.608
-424.988 623.834 579.486
-432.64 624.471 574.902
-423.64 639.563 542.59
-411.159 587.096 544.411
-436.307 644.417 567.266
-410.357 614.968 541.537
-412.822 621.332 573.131
-406.88 626.751 543.636
-406.746 617.212 519.536
-421.638 633.572 563.803
-405.778 586.873 522.345
-392.228 602.492 522.663
-392.071 603.248 516.014
-425.324 640.892 542.838
-470.773 600.999 617.289
-416.303 635.257 532.412
-397.599 609.714 555.815
-414.558 610.848 585.726
-415.584 624.334 558.519
-393.908 606.612 542.945
-417.361 604.756 583.412
-428.876 641.633 551.424
-412.105 629.021 535.68
-412.774 586.675 541.836
-402.047 592.919 538.196
-421.649 638.575 544.939
-420.168 617.747 588.66
-425.265 635.52 565.045
-431.039 643.193 567.477
-407.468 608.057 575.511
-396.824 600.981 529.21
-421.233 624.476 585.843
-394.871 612.566 530.174
-416.623 619.143 555.208
-400.462 600.868 556.428
-435.875 639.514 567.914
-412.561 623.434 565.936
-414.173 627.528 525.49
-402.275 594.156 550.062
-417.623 635.525 543.189
-425.786 624.488 579.62
-395.206 601.534 511.079
-397.429 614.269 538.822
-398.254 612.737 521.103
-407.881 619.013 521.668
-419.866 587.75 543.684
-402.423 602.592 560.021
-420.147 631.284 543.14
-417.971 588.68 548.675
-412.532 584.054 514.007
-401.946 616.711 523.334
-413.025 600.156 560.145
-408.99 621.374 517.682
-407.444 617.631 527.215
-426.737 633.508 549.96
-399.904 615.13 543.488
-408.622 590.739 538.04
-410.014 626.137 553.132
-421.516 616.764 576.172
-398.493 595.556 549.046
-419.714 588.197 555.738
-430.058 638.48 574.605
-416.287 605.788 580.372
-424.929 632.833 551.928
-408.947 611.373 579.398
-403.896 613.713 518.385
-419.608 629.979 525.038
-406.74 622.611 521.929
-420.928 626.842 581.46
-434.113 646.91 568.322
-393.626 597.805 518.572
-425.325 642.433 548.699
-425.75 642.137 540.791
-417.434 627.592 545.662
-420.775 635.231 547.904
-407.422 592.149 544.052
-406.616 586.533 507.452
-422.734 627.006 562.833
-413.622 587.366 536.46
-427.127 636.694 572.612
-416.248 588.558 550.945
-404.795 622.285 547.591
-412.597 584.992 512.333
-431.082 635.976 581.348
-398.062 611.842 537.54
-396.144 604.426 534.976
-406.924 611.517 540.484
-427.143 634.597 548.227
-407.448 596.256 554.335
-425.234 634.064 546.491
-407.631 585.742 532.58
-419.2 604.209 579.112
-405.93 601.699 559.73
-415.032 621.978 545.321
-409.143 618.834 591.421
-433.139 633.113 577.22
-393.577 610.08 544.869
-417.223 621.989 558.924
-402.743 621.515 526.023
-408.653 583.476 520.367
-408.043 626.838 524.513
-404.588 595.38 553.9
-417.458 624.723 588.618
-407.675 606.142 540.945
-427.376 641.618 541.384
-395.476 602.48 518.728
-410.631 620.276 585.327
-406.836 616.197 518.718
-402.632 610.753 536.755
-396.879 604.51 528.518
-451.664 591.427 552.207
-399.054 590.45 508.404
-435.116 632.572 579.611
-406.919 618.191 510.976
-416.053 622.614 566.842
-407.586 626.865 532.138
-421.274 613.372 585.114
-417.594 628.189 564.233
-396.361 604.083 538.433
-412.076 587.417 534.112
-398.22 612.777 542.228
-399.083 616.503 537.6
-403.091 596.789 549.264
-407.303 585.057 524.648
-425.684 596.095 571.711
-416.792 594.633 556.583
-428.094 611.766 578.399
-411.928 633.539 530.276
-413.294 595.501 563.644
-419.641 638.455 540.516
-432.049 638.697 557.737
-405.507 622.056 549.786
-411.449 596.12 551.11
-408.766 621.933 517.396
-393.575 603.945 519.547
-396.197 608.152 524.207
-428.117 631.742 571.026
-420.957 631.546 561.243
-411.161 618.933 535.172
-418.675 629.012 558.197
-403.19 605.166 571.273
-417.354 631.236 522.764
-410.846 630.766 523.28
-416.812 632.725 552.119
-397.228 609.578 531.822
-416.097 632.573 520.831
-395.859 608.087 517.658
-407.776 612.537 541.739
-419.29 633.641 529.635
-393.536 607.543 521.895
-408.098 627.226 528.045
-419.43 622.1 588.95
-404.677 600.804 559.91
-405.75 625.884 530.146
-426.458 633.917 560.209
-401.528 612.034 523.617
-404.634 614.644 523.014
-416.623 624.082 556.644
-433.502 631.547 581.786
-404.217 604.961 571.501
-425.629 629.185 572.825
-432.324 622.697 575.079
-396.565 598.095 543.602
-413.162 608.426 556.503
-429.725 638.164 546.235
-433.959 632.94 583.083
-407.213 583.424 522.167
-427.55 633.154 569.631
-416.759 586.728 533.98
-421.049 622.826 583.531
-417.783 636.67 542.646
-425.065 596.039 573.72
-413.302 625.995 578.092
-473.307 601.585 620.541
-433.602 645.185 556.246
-435.096 645.405 554.374
-396.709 600.307 544.198
-407.102 615.874 576.383
-407.206 615.067 578.137
-410.389 623.73 566.456
-431.53 638.136 554.476
-422.517 621.384 580.93
-424.594 631.345 572.378
-400.623 619.099 542.327
-398.847 594.069 544.477
-429.606 640.167 552.293
-433.638 642.443 556.14
-409.933 628.27 538.943
-393.779 600.979 519.86
-423.927 628.271 571.033
-412.869 622.272 582.772
-394.77 611.503 531.29
-403.255 612.527 521.327
-427.925 642.039 553.288
-421.464 639.443 526.079
-404.936 618.77 566.782
-413.09 588.34 548.294
-412.184 615.893 543.835
-415.857 619.355 588.496
-410.542 588.352 537.141
-391.974 609.511 548.609
-436.886 645.337 565.439
-433.261 622.299 573.663
-407.658 620.241 559.39
-414.632 598.178 560.39
-418.279 617.824 576.841
-399.769 609.505 569.258
-424.575 617.822 573.49
-420.579 616.676 566.577
-433.43 628.816 577.446
-414.039 631.019 545.221
-396.194 609.714 537.817
-412.112 599.724 567.594
-415.098 621.877 541.638
-420.513 631.131 556.734
-435.273 633.092 576.314
-409.97 619.164 583.814
-437.565 643.578 574.37
-438.818 645.379 569.311
-407.002 595.745 542.115
-413.847 618.119 537.892
-399.813 615.264 523.524
-421.791 637.993 535.627
-403.617 616.204 516.834
-416.852 635.335 543.382
-396.915 606.19 534.168
-435.134 638.903 581.956
-419.842 624.944 554.639
-418.246 602.68 578.511
-409.802 627.043 522.319
-413.092 616.006 561.868
-430.756 634.538 582.378
-394.365 606.619 549.955
-400.667 608.896 509.94
-411.82 612.495 554.091
-423.382 597.195 572.272
-406.928 585.661 517.236
-391.117 603.127 524.265
-417.542 620.602 587.914
-395.166 604.154 520.483
-394.707 603.808 517.795
-403.673 594.894 539.039
-405.616 601.858 562.645
-423.567 631.341 548.732
-392.655 607.58 538.363
-408.487 592.728 545.82
-395.403 594.466 511.52
-394.051 611.213 546.612
-419.165 633.156 534.891
-416.771 625.193 540.024
-401.703 611.547 538.982
-416.371 628.523 539.804
-410.306 615.573 547.946
-421.064 634.28 552.252
-405.528 615.582 507.94
-429.718 635.119 577.205
-398.044 589.466 512.405
-396.91 605.728 552.01
-421.068 630.964 545.001
-425.377 607.888 576.825
-399.204 609.424 552.022
-410.42 623.566 552.656
-408.042 624.576 545.213
-415.241 625.923 580.725
-420.08 626.327 564.913
-420.645 607.446 580.181
-409.201 615.274 542.159
-413.337 613.989 558.823
-410.376 625.444 522.326
-401.448 602.474 551.123
-404.2 621.933 527.776
-415.401 618.145 576.787
-414.918 623.286 553.762
-406.085 607.642 550.292
-409.168 627.067 527.052
-413.913 623.806 529.784
-424.038 603.864 577.242
-410.478 625.823 542.332
-412.064 596.446 562.835
-409.342 627.996 529.424
-412.854 598.175 561.202
-419.05 628.616 551.743
-412.075 612.079 566.439
-407.323 619.655 519.578
-409.285 621.76 550.787
-394.427 608.434 540.344
-429.368 640.695 558.972
-402.572 617.813 547.416
-405.413 595.73 548.649
-403.171 614.562 565.65
-415.893 633.089 533.626
-426.136 609.942 578.586
-417.96 628.143 555.732
-416.268 622.774 547.81
-413.629 618.299 548.935
-407.907 619.611 524.631
-413.918 621.765 570.356
-397.171 611 550.535
-406.153 613.545 541.294
-412.415 627.173 549.103
-414.061 611.447 582.077
-407.102 613.305 572.951
-413.519 619.381 547.687
-409.254 586.929 536.958
-414.919 620.159 551.68
-399.577 611.982 543.309
-401.556 613.368 528.265
-399.783 613.919 546.762
-426.371 638.003 545.069
-404.138 606.738 568.217
-392.102 607.615 524.547
-425.845 618.711 578.444
-401.752 609.962 554.553
-419.173 621.542 570.423
-406.919 618.619 567.164
-422.504 633.31 551.638
-412.484 627.474 533.391
-417.826 627.958 561.623
-417.847 625.112 579.361
-407.71 624.338 524.159
-418.766 632.422 549.847
-395.613 612.919 528.653
-421.158 636.042 527.463
-413.271 618.909 542.799
-422.394 632.714 557.191
-413.94 615.85 556.769
-406.049 622.892 526.232
-394.046 605.918 526.415
-410.872 599.661 554.267
-416.914 620.83 564.207
-416.766 627.059 569.996
-412.302 629.405 544.301
-419.191 614.07 580.483
-430.438 634.166 576.429
-406.225 616.919 527.453
-430.242 635.475 571.324
-412.593 622.173 587.911
-434.332 636.932 568.271
-416.767 630.814 531.444
-402.668 613.492 553.004
-395.337 608.485 537.386
-394.467 611.076 527.653
-401.736 599.092 551.483
-414.034 618.984 572.242
-419.905 622.229 568.677
-414.917 619.5 556.362
-409.846 620.885 529.474
-399.74 611.869 539.623
-411.383 603.228 572.77
-427.312 638.961 559.721
-421.463 629.079 555.546
-413.604 627.243 531.669
-405.113 618.021 545.008
-419.123 630.632 551.567
-412.808 627.893 528.448
-407.541 616.698 570.262
-421.52 632.22 552.054
-416.144 617.51 572.704
-409.939 616.385 556.528
-409.475 616.751 580.148
-408.411 614.126 577.504
-404.727 605.548 563.244
-398.325 612.824 557.257
-397.577 612.254 527.874
-400.903 611.651 540.591
-412.189 598.628 564.801
-419.083 617.465 586.001
-424.175 629.813 565.927
-406.107 599.692 549.224
-396.439 604.39 536.757
-396.644 609.61 530.098
-430.587 626.993 578.726
-415.778 610.734 582.188
-401.079 613.183 526.436
-396.229 609.979 554.236
-393.296 607.091 541.714
-436.434 640.051 578.283
-394.071 603.235 522.061
-395.407 610.196 539.376
-433.359 637.075 570.228
-421.699 609.821 578.39
-417.78 622.147 566.765
-412.153 603.466 562.952
-406.017 622.071 542.454
-401.438 614.221 550.935
-409.892 605.092 555.308
-404.23 609.388 573.68
-416.726 619.72 560.051
-406.899 625.903 530.519
-397.741 613.85 528.521
-394.372 603.579 530.563
-394.335 607.885 547.75
-405.949 623.162 530.835
-419.574 634.543 541.476
-403.474 615.483 526.674
-400.696 606.474 556.744
-396.143 613.671 535.097
-421.049 636.852 530.952
-403.422 617.156 551.179
-408.734 622.218 555.675
-428.615 639.83 557.633
-433.625 641.474 560.048
-417.634 618.134 567.314
-418.324 613.27 586.798
-415.144 622.173 566.489
-423.797 621.439 575.497
-420.104 622.843 579.705
-419.837 619.232 573.296
-427.92 606.674 579.906
-410.478 585.057 520.263
-418.189 609.073 584.438
-394.572 604.432 540.626
-407.554 613.485 543.15
-423.598 632.937 564.337
-410.998 618.813 574.514
-406.851 597.046 549.279
-405.478 621.606 544.934
-425.326 638.723 549.167
-402.496 612.325 551.52
-406.769 598.596 551.509
-409.348 622.285 527.497
-392.337 603.922 519.006
-411.525 590.654 542.458
-396.922 611.485 526.836
-412.171 611.481 574.619
-426.732 623.131 574.306
-430.093 640.975 555.68
-418.725 636.996 543.317
-406.912 619.959 528.649
-413.8 604.212 568.303
-410.16 584.085 526.837
-403.432 617.916 529.758
-407.449 617.25 519.888
-396.845 609.014 552.385
-409.684 623.055 525.017
-424.061 605.658 577.398
-410.614 594.503 550.7
-393.199 607.5 531.895
-404.507 616.281 558.769
-417.124 635.732 545.876
-415.385 623.198 544.297
-396.851 608.865 540.053
-419.155 608.288 585.594
-406.697 623.528 528.774
-422.029 629.373 566.386
-405.361 611.193 546.943
-406 615.176 536.828
-408.626 625.937 526.405
-414.468 613.708 584.518
-406.442 626.951 530.166
-408.215 627.779 533.147
-405.848 595.94 545.755
-407.413 599 554.479
-411.474 622.906 530.012
-421.755 633.098 544.727
-418.783 626.997 547.026
-417.004 627.365 541.433
-398.726 611.564 561.527
-404.367 620.478 540.808
-422.323 633.483 548.184
-406.538 621.204 541.528
-416.931 628.82 542.375
-432.065 640.275 573.871
-410.271 602.528 569.165
-396.074 609.593 546.231
-427.612 635.094 571.488
-426.285 616.076 578.658
-418.18 614.134 587.094
-401.315 613.543 536.125
-411.781 601.078 566.81
-401.051 606.092 562.897
-411.242 599.584 556.904
-405.178 609.592 542.197
-395.877 606.918 539.29
-410.98 625.675 528.874
-396.204 609.585 537.389
-419.351 622.947 584.264
-421.42 630.824 563.581
-421.891 632.398 553.818
-410.042 610.389 576.709
-402.89 613.273 520.777
-423.514 627.315 571.084
-421.225 620.123 574.22
-423.67 606.517 577.958
-412.062 587.344 542.882
-411.981 628.546 526.508
-417.291 634.386 530.48
-414.5 629.102 529.439
-419.209 613.566 581.027
-413.574 618.477 567.73
-404.817 609.579 540.283
-408.165 624.327 539.408
-395.84 600.658 513.446
-434.665 639.06 574.586
-433.047 630.421 576.036
-402.517 614.069 536.289
-404.259 619.945 548.97
-395.248 610.03 544.891
-394.27 601.725 527.267
-415.861 628.661 548.301
-394.642 606.646 539.672
-410.417 616.954 552.626
-432.303 639.584 559.562
-405.165 604.755 567.591
-420.192 620.772 574.589
-420.295 631.057 569.065
-419.05 633.177 524.383
-413.103 615.104 562.063
-419.897 634.348 544.405
-403.418 604.369 541.172
-409.474 620.603 520.48
-414.317 610.731 582.153
-415.055 634.419 539.863
-409.177 626.056 524.402
-410.663 614.265 555.968
-406.209 625.145 531.686
-412.611 624.271 545.306
-400.57 602.536 553.355
-395.317 602.326 535.73
-395.983 603.662 523.237
-414.665 619.177 562.586
-406.857 614.867 569.639
-417.84 631.549 541.157
-403.751 617.331 549.139
-397.754 606.999 551.646
-412.356 622.265 537.883
-416.504 587.137 547.363
-406.677 622.569 529.494
-427.497 620.555 577.886
-410.205 625.449 552.977
-418.872 630.468 552.685
-421.175 624.771 579.459
-417.801 623.692 571.244
-425.87 636.969 567.799
-400.984 612.764 565.248
-416.322 622.322 564.422
-414.663 625.454 535.104
-426.873 611.904 578.564
-414.685 610.052 579.448
-418.149 628.276 566.728
-400.367 613.518 550.133
-396.918 612.929 529.048
-413.927 630.644 532.725
-416.03 624.706 576.792
-414.984 617.229 569.255
-402.811 594.576 541.346
-419.677 637.282 533.872
-412.381 602.4 565.881
-410.982 603.151 569.003
-422.181 625.546 573.572
-408.39 619.032 567.211
-405.392 597.423 541.782
-405.743 619.461 553.093
-403.624 615.274 555.758
-422.39 608.303 578.335
-414.927 630.757 544.989
-430.059 641.059 553.224
-414.336 624.86 536.719
-406.151 613.9 544.924
-430.102 641.298 558.827
-404.758 596.611 551.039
-408.085 621.625 563.32
-409.349 606.714 572.501
-414.926 622.424 542.353
-406.586 613.391 575.19
-414.089 630.421 538.74
-413.545 633.186 536.132
-413.017 614.28 570.945
-398.155 610.362 545.089
-433.272 637.882 574.781
-410.426 608.873 576.663
-431.698 641.837 560.695
-405.067 608.437 568.051
-408.869 627.684 530.535
-405.565 611.985 543.043
-415.975 630.268 545.014
-407.321 613.921 578.537
-411.174 618.155 538.82
-415.538 583.156 531.562
-394.683 602.998 533.817
-410.21 599.556 559.338
-409.612 597.85 554.847
-408.729 617.268 538.704
-405.54 608.116 543.04
-429.982 625.521 574.335
-430.204 641.128 563.889
-406.464 612.72 550.385
-411 588.379 537.13
-403.122 620.369 526.802
-424.661 613.799 579.608
-414.456 630.56 535.382
-429.225 627.497 577.657
-409.35 618.583 573.509
-395.899 599.218 522.283
-409.959 625.633 544.48
-396.883 609.371 549.566
-431.645 640.286 566.715
-436.489 635.88 577.07
-417.82 634.324 536.252
-413.445 620.441 577.416
-415.922 586.197 536.912
-392.173 605.528 521.14
-403.772 591.575 538.599
-436.218 640.86 575.01
-424.314 635.701 552.065
-415.696 622.349 549.084
-408.674 618.952 558.319
-411.529 621.02 534.725
-420.153 630.194 556.624
-395.613 604.844 542.092
-431.757 639.833 556.163
-408.358 584.044 524.431
-410.789 611.151 551.739
-417.865 631.56 543.734
-417.566 609.534 579.143
-420.013 627.545 570.197
-407.055 621.009 549.39
-419.961 633.091 543.518
-406.386 614.165 547.56
-406.441 591.055 539.229
-419.881 627.054 557.511
-425.652 612.046 578.71
-401.543 617.612 539.997
-397.905 612.313 537.223
-409.076 601.783 567.888
-394.57 606.259 533.054
-396.873 604.548 539.439
-408.679 614.421 551.719
-414.086 587.003 542.636
-415.514 629.983 540.673
-406.628 614.534 572.834
-413.915 621.131 556.463
-407.849 611.38 573.763
-412.204 618.288 576.149
-425.143 636.89 549.461
-409.528 619.7 582.371
-400.47 600.84 554.3
-401.285 616.58 528.516
-398.524 611.431 567.136
-403.601 601.401 555.011
-409.481 614.523 540.593
-417.996 618.91 575.948
-401.362 611.281 568.61
-416.055 587.041 539.086
-430.76 640.708 555.04
-393.678 608.68 533.288
-412.202 583.987 526.951
-428.488 637.291 557.051
-418.731 624.43 585.657
-413.022 632.302 540.006
-409.057 621.179 522.377
-431.555 643.012 561.47
-413.952 611.224 568.164
-395.051 605.514 538.301
-426.528 628.49 578.972
-412.626 603.329 572.589
-404.791 622.235 533.545
-405.138 605.4 540.446
-396.809 602.55 536.162
-406.332 619.774 525.949
-400.958 615.22 548.74
-406.807 598.912 549.33
-422.83 623.032 578.477
-421.777 617.167 578.375
-405.778 621.197 537.005
-412.242 616.837 542.719
-416.989 625.931 546.009
-400.876 608.794 540.254
-431.038 642.315 561.371
-402.987 612.8 539.111
-401.673 608.845 564.978
-405.966 624.305 536.629
-422.018 615.067 579.644
-407.874 610.427 574.414
-416.412 621.778 559.228
-400.192 615.611 536.853
-412.151 618.744 540.736
-412.319 605.744 565.544
-420.36 631.078 548.329
-416.49 611.241 586.984
-424.716 633.516 553.645
-418.185 628.937 563.177
-408.423 623.719 545.821
-416.039 609.513 586.307
-418.476 633.921 533.273
-398.789 595.141 544.049
-409.967 598.009 551.234
-402.159 611.587 555.585
-402.716 614.388 560.868
-412.173 613.02 571.958
-405.167 609.932 545.821
-417.865 587.788 541.4
-423.999 626.227 574.467
-418.711 629.79 551.651
-426.975 636.017 557.445
-413.256 625.969 536.897
-428.935 624.005 579.674
-434.686 637.329 579.95
-396.193 611.286 539.601
-394.63 600.167 522.967
-418.629 626.272 575.647
-422.112 631.049 549.822
-413.712 618.179 560.497
-433.873 642.876 562.814
-402.828 597.309 552.253
-407.953 620.374 534.591
-414.785 622.742 583.563
-423.363 629.783 574.155
-420.072 610.246 586.035
-421.722 627.792 566.694
-413.132 616.018 549.086
-404.984 615.534 564.711
-413.261 621.634 583.825
-408.288 613.823 578.767
-409.374 584.987 522.191
-396.19 603.509 543.011
-411.686 600.572 563.205
-406.908 599.304 556.844
-398.91 610.112 557.269
-418.058 624.47 565.651
-409.176 627.13 532.576
-435.481 638.514 577.357
-412.625 614.744 567.071
-394.797 607.157 537.008
-422.81 628.847 567.518
-433.956 635.114 575.22
-406.289 622.531 539.639
-407.211 590.49 538.669
-404.086 601.728 558.656
-410.689 617.331 547.91
-403.848 616.186 553.195
-413.613 626.94 547.411
-408.938 619.326 578.518
-425.996 634.001 560.84
-428.369 629.181 576.583
-395.481 609.123 540.498
-419.766 622.507 567.869
-412.276 616.717 574.413
-429.039 624.718 575.405
-407.171 619.333 570.375
-407.856 624.907 529.591
-431.069 622.104 575.951
-420.48 631.607 560.171
-401.908 607.9 550.357
-412.511 588.411 539.176
-416.595 624.981 565.383
-398.324 604.208 550.771
-403.53 614.513 550.212
-414.393 587.915 544.852
-409.048 613.502 553.695
-426.456 636.41 556.202
-411.254 622.415 535.726
-422.881 630.549 553.823
-414.475 611.445 578.179
-408.242 625.591 526.754
-401.054 609.621 557.344
-395.083 603.539 525.426
-431.042 629.821 577.307
-411.096 612.22 580.538
-409.107 616.024 544.083
-426.061 637.735 564.818
-408.057 626.419 531.294
-392.746 602.073 522.906
-417.441 632.224 531.343
-414.661 587.177 540.845
-406.021 619.028 521.899
-416.505 627.841 572.993
-392.83 606.49 529.255
-401.593 614.156 539.208
-413.392 615.899 577.036
-401.087 611.146 539.519
-395.081 609.544 528.383
-428.173 637.248 566.936
-409.429 623.518 555.331
-416.36 624.402 579.635
-400.878 611.425 551.779
-435.719 635.068 579.796
-417.162 618.678 561.402
-429.03 624.341 577.507
-408.344 616.736 578.301
-417.087 635.823 522.771
-408.417 619.071 555.467
-421.984 629.483 571.507
-407.941 618.24 532.552
-408.58 619.958 575.502
-410.431 618.299 536.141
-413.686 622.409 578.718
-406.65 606.202 571.781
-423.43 618.019 575.985
-426.005 636.241 566.665
-406.94 610.582 547.957
-414.109 588.319 544.468
-399.528 613.846 541.959
-402.868 614.557 557.485
-394.675 611.036 536.534
-420.685 603.248 578.151
-394.161 605.272 531.119
-405.452 623.796 538.781
-405.193 613.142 548.833
-418.133 626.195 565.548
-429.515 638.036 563.779
-416.77 620.855 560.709
-434.482 639.979 572.043
-433.657 641.802 572.933
-411.976 627.722 522.685
-428.705 629.076 575.18
-431.541 639.169 576.832
-402.314 615.692 564.251
-415.53 623.44 553.04
-392.044 603.209 516.461
-398.793 600.849 547.907
-404.691 613.579 567.148
-400.062 609.984 551.162
-410.715 622.027 558.171
-410.973 619.109 579.927
-423.083 632.035 568.22
-412.077 631.073 526.414
-406.325 618.648 521.666
-400.848 609.771 567.996
-419.216 635.34 530.772
-408.592 621.974 557.089
-413.816 609.079 559.795
-395.613 597.661 520.268
-411.448 600.089 557.144
-423.032 625.877 579.38
-400.907 613.249 526.305
-416.016 635.541 528.548
-406.618 617.266 531.653
-415.403 630.453 522.892
-393.437 607.336 532.354
-433.267 634.695 576.598
-425.703 637.91 552.849
-409.338 620.055 529.288
-411.724 627.161 524.951
-417.64 613.814 577.949
-407.33 619.914 562.239
-408.091 622.45 550.32
-414.96 630.083 540.925
-400.543 612.979 555.526
-414.073 622.882 552.898
-420.736 618.161 573.847
-399.931 616.22 539.355
-400.872 615.11 544.611
-417.583 617.274 570.351
-406.72 600.165 560.81
-418.043 629.01 549.452
-432.706 635.57 574.659
-393.821 602.921 514.826
-432.425 624.577 575.372
-416.292 631.907 548.198
-407.787 617.694 581.831
-404.648 619.129 540.192
-407.335 620.981 551.437
-422.519 628.567 561.128
-423.581 615.238 578.138
-407.645 621.55 553.233
-403.448 617.393 527.137
-409.307 625.879 541.292
-405.76 606.296 550.215
-395.984 605.288 548.428
-432.707 636.232 564.841
-414.025 630.382 549.492
-408.062 604.794 564.717
-430.365 640.386 572.509
-403.89 617.01 526.043
-416.137 622.039 569.162
-416.748 631.064 551.057
-431.856 634.962 573.428
-413.191 615.928 566.069
-400.427 618.704 535.263
-406.979 610.151 551.764
-420.71 628.217 566.395
-407.65 589.445 538.96
-400.499 613.523 543.883
-407.819 619.399 564.439
-410.138 622.511 528.689
-406.821 597.117 547.877
-393.633 611.283 534.517
-394.073 608.158 536.924
-415.274 621.322 550.023
-417.725 634.788 534.215
-419.616 617.871 582.993
-420.597 615.45 578.385
-407.914 595.312 551.382
-408.077 603.835 567.294
-402.896 603.181 554.601
-399.841 613.091 521.052
-421.012 631.888 566.414
-413.323 628.651 526.565
-393.86 609.464 536.423
-410.846 621.309 559.624
-401.299 611.399 558.54
-416.359 632.354 522.084
-402.3 619.163 544.17
-409.135 624.219 541.936
-412.912 627.505 528.285
-433.667 639.435 561.428
-411.09 586.263 535.004
-416.683 632.497 545.404
-396.405 613.519 537.139
-412.835 632.259 531.352
-415.39 629.558 534.378
-402.891 611.242 563.467
-420.899 633.098 541.431
-414.575 625.159 554.503
-400.313 616.623 533.749
-415.65 624.858 541.891
-398.86 595.712 541.051
-392.29 604.821 523.595
-412.692 629.271 542.378
-415.964 587.47 545.707
-427.269 640.265 548.012
-413.535 611.25 573.463
-413.232 600.865 562.248
-404.329 609.335 540.955
-407.206 624.512 535.276
-406.335 603.837 559.099
-434.916 636.345 579.208
-407.878 623.658 542.021
-409.265 626.886 537.574
-411.118 584.882 526.114
-404.276 616.07 525.082
-407.731 616.947 532.276
-400.884 611.11 560.953
-430.068 641.736 556.016
-407.954 617.761 570.658
-422.287 631.738 546.151
-429.744 638.726 557.407
-411.025 619.72 578.802
-405.267 617.401 563.413
-405.521 617.395 561.093
-413.8 621.5 546.774
-416.498 633.729 537.258
-416.15 608.253 577.247
-400.246 608.115 560.85
-419.36 621.11 572.643
-398.056 614.166 535.216
-412.059 615.757 560.133
-406.617 615.245 570.683
-398.26 611.289 559.99
-401.097 598.426 553.362
-417.952 628.772 546.714
-408.261 599.452 559.49
-424.331 622.576 578.729
-415.605 623.825 541.455
-411.119 607.865 557.867
-397.793 612.94 543.493
-413.594 619.636 585.742
-423.299 627.283 576.257
-407.807 591.97 540.811
-413.605 607.009 573.128
-433.659 636.479 573.948
-405.228 603.994 548.299
-402.092 609.942 570.46
-413.108 618.22 551.826
-431.829 634.405 580.275
-412.884 617.992 554.152
-417.844 627.551 550.603
-426.146 632.878 572.401
-417.006 624.591 583.603
-414.402 625.844 540.609
-424.175 631.656 563.414
-411.649 623.661 534.062
-417.896 618.054 586.933
-411.943 589.638 545.299
-426.939 637.181 566.63
-412.542 628.616 523.219
-403.709 595.362 545.082
-419.724 631.309 554.543
-399.052 597.328 546.41
-423.819 631.142 568.686
-411.141 624.832 550.565
-413.5 625.46 540.29
-416.106 623.742 567.105
-406.533 621.209 543.933
-418.001 629.384 550.956
-394.011 607.04 543.017
-401.241 617.316 527.239
-430.81 640.088 566.72
-407.786 623.333 542.535
-413.263 630.899 527.902
-411.449 628.943 524.831
-422.833 632.777 571.926
-419.808 610.689 586.752
-420.004 632.284 552.483
-413.209 605.895 558.694
-400.336 606.66 561.632
-416.003 622.414 570.907
-400.487 606.004 554.099
-418.024 606.168 582.295
-414.513 617.462 564.248
-410.461 609.648 550.432
-401.253 596.386 551.308
-413.122 617.728 567.699
-421.909 633.647 540.764
-402.631 597.033 548.852
-409.642 603.026 553.466
-414.769 623.038 579.941
-403.48 613.511 551.686
-409.366 622.563 529.328
-405.402 594.096 542.33
-431.124 642.877 559.735
-413.611 623.121 538.945
-406.724 617.115 564.026
-413.677 619.147 580.637
-410.362 619.405 587.869
-408.267 625.704 533.811
-433.482 640.491 569.079
-398.756 609.437 561.958
-407.547 618.19 562.689
-408.872 623.379 542.152
-431.493 642.13 566.716
-432.875 642.125 557.031
-403.387 609.958 568.236
-417.837 625.418 549.014
-403.95 618.943 532.001
-417.21 626.278 544.773
-413.509 617.99 557.669
-415.514 615.633 578.315
-398.039 597.102 540.747
-410.3 617.449 537.437
-427.721 635.252 559.356
-394.519 606.908 541.278
-423.758 634.969 561.719
-411.326 584.788 517.168
-415.31 621.297 545.153
-394.305 598.274 516.472
-396.494 612.543 530.557
-418.008 614.752 577.325
-428.834 621.488 575.112
-412.64 627.067 538.764
-410.253 624.025 528.662
-404.048 615.292 540.052
-409.715 611.109 555.879
-406.889 618.83 559.844
-409.948 597.412 554.248
-413.359 619.412 552.835
-405.729 602.212 551.627
-410.1 624.399 543.943
-407.137 618.822 552.673
-414.221 621.141 540.646
-417.29 610.64 586.197
-431.7 638.508 560
-407.729 596.87 551.753
-433.597 626.498 578.828
-400.043 595.205 546.812
-425.161 636.164 548.461
-416.805 632.687 539.683
-396.517 609.644 536.741
-410.317 607.859 574.197
-414.601 616.011 547.537
-410.104 616.698 538.22
-418.356 607.499 582.33
-402.444 605.901 565.418
-419.522 637.084 538.947
-412.195 625.094 544.004
-416.29 606.193 578.429
-402.084 613.564 555.131
-399.865 612.164 565.692
-395.229 607.447 529.741
-399.995 612.591 557.648
-409.131 617.502 541.088
-419.413 628.617 553.35
-421.081 632.997 563.181
-418.133 635.013 546.504
-425.636 631.444 565.414
-405.106 610.735 547.62
-403.563 616.077 561.02
-422.812 617.874 578.075
-415.586 633.603 541.207
-420.979 635.101 550.141
-395.562 601.608 532.237
-400.552 610.443 559.048
-407.849 618.86 579.387
-432.482 642.654 562.086
-399.662 612.758 564.941
-432.192 632.751 580.471
-420.791 612.412 577.438
-415.478 612.213 586.332
-408.149 628.518 531.152
-418.207 635.908 530.678
-424.961 623.457 573.264
-398.692 611.262 543.617
-404.451 616.304 565.657
-401.733 617.043 527.149
-435.298 635.461 581.27
-395.418 600.561 526.07
-418.847 617.356 578.499
-417.589 635.223 525.752
-411.478 598.722 563.05
-417.735 623.361 548.563
-394.395 604.525 531.962
-395.888 606.084 524.619
-424.258 631.378 565.109
-430.174 634.395 578.738
-410.031 619.747 535.306
-411.258 597.491 562.433
-417.1 587.81 545.743
-406.453 619.778 535.872
-415.765 632.391 529.494
-401.641 610.263 555.538
-417.138 630.321 528.363
-412.045 624.063 554.928
-407.974 613.979 545.764
-408.634 625.466 540.801
-430.566 641.986 558.087
-404.276 615.461 532.438
-419.254 624.793 584.071
-405.162 597.61 553.889
-405.702 597.135 545.437
-413.744 621.015 563.543
-394.538 603.938 519.32
-402.248 615.607 530.085
-410.678 615.879 581.935
-409.126 618.832 584.165
-414.837 628.003 550.477
-420.605 609.051 579.601
-399.492 611.928 560.961
-415.507 632.874 543.794
-405.694 617.211 528.011
-411.964 618.865 574.616
-417.117 631.719 523.952
-396.705 609.813 546.861
-411.01 625.523 550.507
-417.111 622.946 575.912
-403.789 618.258 537.204
-407.494 586.771 535.749
-412.991 622.431 532.161
-413.544 628.717 532.451
-394.453 604.518 533.322
-394.565 608.388 525.27
-412.661 587.125 536.401
-405.689 610.793 541.241
-396.373 609.421 539.946
-400.533 597.233 551.209
-409.395 624.668 545.648
-411.833 627.115 538.253
-412.76 625.709 547.341
-406.808 613.409 543.675
-419.519 628.745 577.251
-415.094 624.189 582.604
-424.692 606.066 580.643
-429.108 628.376 574.225
-399.294 610.107 566.404
-393.526 606.548 523.022
-416.953 630.913 551.386
-401.608 615.03 529.582
-430.286 635.345 566.241
-418.486 633.232 532.383
-400.609 605.732 540.566
-412.715 620.643 540.482
-394.814 601.316 516.912
-418.882 633.575 532.739
-417.645 628.022 540.246
-400.061 611.542 549.526
-407.576 620.199 549.735
-420.421 613.102 583.14
-425.976 634.805 564.761
-427.502 623.621 578.686
-394.314 603.948 527.568
-413.423 629.613 537.873
-415.312 624.822 549.481
-429.265 639.612 558.089
-421.169 605.567 579.142
-417.592 625.611 583.107
-412.924 626.73 526.866
-401.368 612.085 564.328
-412.479 621.916 559.631
-408.438 599.507 558.236
-408.196 617.557 557.732
-416.402 585.79 538.77
-421.029 637.403 539.368
-410.786 613.728 579.491
-410.422 627.643 528.281
-402.662 621.115 533.245
-411.001 618.57 567.793
-403.314 616.812 557.194
-417.017 636.496 532.798
-408.01 611.456 550.659
-415.735 617.583 587.759
-408.577 614.519 578.401
-411.446 602.697 572.652
-421.265 619.761 572.585
-412.502 612.411 581.018
-421.048 632.456 559.907
-398.283 605.189 551.529
-408.366 591.426 541.22
-401.254 599.529 552.809
-433.722 639.498 577.585
-426.857 635.73 560.569
-410.155 617.266 542.992
-423.34 631.001 561.928
-406.929 617.83 522.533
-403.515 621.734 532.11
-394.166 606.154 544.835
-408.156 620.776 520.649
-418.118 636.23 539.495
-400.418 612.231 561.185
-415.983 629.161 548.067
-413.989 618.101 563.531
-435.812 646.695 551.066
-423.353 631.064 565.068
-413.775 619.83 555.318
-399.155 616.635 542.614
-415.959 633.037 531.83
-394.183 600.467 518.91
-433.846 637.94 564.678
-401.708 617.782 531.113
-408.631 603.241 563.823
-394.571 603.49 516.608
-406.914 621.537 522.782
-411.663 622.794 563.269
-393.005 609.368 546.167
-413.007 625.013 538.588
-426.685 635.749 564.615
-419.715 624.933 581.941
-410.269 614.499 556.557
-412.957 630.381 536.936
-423.214 634.875 546.151
-394.953 604.091 528.575
-407.647 623.858 534.871
-414.102 618.679 577.954
-399.051 593.046 541.61
-413.296 618.598 556.798
-404.115 598.658 552.804
-416.088 633.485 543.073
-417.267 626.879 554.784
-410.458 622.087 552.655
-403.138 612.134 558.37
-433.332 641.277 566.657
-394.818 606.532 534.363
-419.295 635.027 524.629
-426.426 635.971 569.597
-430.918 637.091 571.7
-399.651 595.586 547.552
-406.962 607.845 549.709
-402.439 604.861 560.847
-405.508 618.839 539.102
-400.33 607.577 562.594
-395.051 607.76 532.656
-409.725 616.885 539.078
-418.656 626.214 556.057
-394.268 604.017 519.711
-395.413 607.508 526.313
-408.687 617.549 574.961
-393.971 601.752 527.247
-403.208 613.308 569.796
-402.777 616.596 549.003
-413.473 614.057 573.603
-410.934 615.674 549.488
-405.834 613.755 546.147
-409.171 624.018 525.159
-417.009 585.25 537.802
-409.967 599.596 557.457
-420.863 620.76 572.663
-414.839 621.226 559.944
-404.958 618.77 548.582
-408.213 596.489 552.57
-400.502 613.828 526.463
-419.547 636.774 542.861
-433.454 635.727 582.528
-408.923 616.957 583.676
-430.065 631.958 578.982
-413.442 602.806 558.76
-400.737 607.276 558.712
-425.25 637.673 557.206
-409.64 599.002 560.685
-410.688 622.878 533.31
-422.011 618.238 575.662
-429.135 623.549 578.439
-420.99 627.954 562.006
-418.442 627.807 559.445
-424.245 628.964 574.8
-426.117 604.673 581.261
-413.137 628.689 551.947
-409.999 616.357 542.126
-400.982 608.163 539.818
-405.644 604.076 562.401
-410.424 591.428 542.767
-414.631 613.165 577.973
-391.545 603.521 523.278
-402.888 611.991 566.999
-404.713 620.939 539.708
-419.375 628.354 570.52
-410.233 601.647 566.402
-399.027 610.575 559.814
-395.614 611.336 525.591
-410.847 612.698 578.631
-403.413 595.109 540.597
-414.606 583.774 530.523
-406.966 617.336 516.773
-415.637 621.562 570.056
-413.777 595.822 558.248
-408.904 624.42 537.637
-395.002 606.902 547.774
-424.697 631.204 569.705
-395.677 607.703 524.106
-412.73 622.649 534.816
-413.74 617.475 556.325
-394.349 605.27 521.634
-405.688 618.583 523.243
-422.226 627.987 579.34
-419.193 627.196 571.749
-394.53 610.663 530.901
-412.711 610.627 562.825
-406.382 599.055 556.956
-419.987 626.414 582.203
-409.561 620.095 566.359
-408.763 617.176 582.65
-421.262 605.905 580.129
-422.286 630.421 561.168
-425.813 616.861 577.438
-421.204 634.582 549.12
-426.966 634.828 558.57
-420.923 636.805 535.184
-433.702 636.164 578.754
-424.206 634.881 564.947
-400.992 616.351 538.252
-406.187 617.959 566.228
-410.62 628.741 522.305
-406.212 611.387 549.836
-401.735 614.709 532.73
-408.465 621.663 526.946
-410.039 598.742 558.492
-416.546 612.057 587.176
-429.319 636.952 572.946
-406.484 598.706 542.574
-407.468 617.041 536.519
-401.424 603.83 539.368
-413.39 620.325 570.708
-413.692 618.279 559.828
-407.466 598.996 554.842
-416.222 618.141 562.691
-424.884 629.557 570.949
-415.624 621.163 585.074
-402.66 616.55 547.512
-398.678 611.936 548.69
-415.707 618.836 567.668
-415.257 628.367 556.742
-410.204 620.674 532.058
-425.554 641.48 544.942
-408.769 626.126 528.364
-401.396 616.368 543.981
-405.437 607.726 547.275
-412.513 616.406 550.904
-432.351 633.29 582.283
-425.813 637.431 561.122
-403.676 592.37 540.263
-403.225 618.391 537.655
-428.99 640.343 546.454
-409.86 618.719 578.497
-418.649 623.578 571.548
-404.389 619.337 550.944
-409.327 623.56 526.248
-405.658 619.562 524.328
-413.297 616.272 573.801
-406.191 618.358 524.098
-398.134 612.072 562.321
-412.939 618.221 582.558
-415.529 615.53 587.823
-421.737 627.849 563.325
-425.697 638.707 543.005
-419.521 626.135 562.439
-408.929 624.444 539.23
-412.868 622.284 556.35
-408.149 628.215 534.842
-398.414 614.079 537.411
-394.338 606.82 523.663
-404.902 621.463 533.653
-403.553 615.87 568.439
-407.09 625.412 531.897
-395.172 608.998 543.339
-421.542 629.322 573.751
-400.645 597.488 549.196
-425.802 633.898 554.436
-430.08 636.704 573.034
-421.012 632.815 554.856
-409.698 626.125 523.779
-413.703 618.407 574.656
-432.35 641.99 566.139
-413.675 622.409 575.57
-409.674 616.443 546.58
-402.649 594.696 542.468
-407.948 605.835 567.481
-420.765 627.644 561.873
-406.91 618.896 553.888
-433 644.486 556.331
-419.465 618.298 578.993
-425.748 629.089 574.129
-433.762 640.692 574.754
-412.057 615.14 573.281
-407.432 604.015 565.823
-413.368 615.377 569.456
-413.856 630.392 537.987
-420.453 607.212 581.107
-400.549 609.925 553.542
-410.475 627.497 524.358
-413.812 587.211 540.805
-413.649 601.627 569.953
-403.622 618.487 535.447
-402.06 612.556 560.456
-404.088 619.235 546.84
-428.564 619.479 577.385
-421.267 606.74 577.074
-395.63 610.379 534.639
-421.172 639.273 526.766
-416.486 621.526 569.763
-411.524 613.177 583.036
-395.146 605.825 534.138
-409.576 622.598 523.946
-393.6 601.967 521.57
-400.946 615.016 531.897
-410.547 613.178 549.653
-414.843 587.809 534.322
-431.715 628.851 577.534
-411.481 598.127 556.977
-427.937 636.51 561.536
-432.148 623.364 576.526
-423.168 632.018 562.264
-399.812 609.01 554.631
-412.234 616.548 565.589
-414.325 617.7 546.713
-428.94 638.559 564.903
-397.159 609.506 549.969
-413.552 614.315 586.159
-393.774 599.831 515.357
-395.077 608.452 545.33
-394.274 602.444 528.803
-400.562 609.438 562.998
-401.573 601.792 540.241
-425.152 632.48 569.658
-402.436 604.308 557.017
-403.12 602.616 555.35
-397.431 610.016 550.397
-402.78 612.057 568.73
-397.91 611.027 555.365
-396.075 613.63 533.397
-415.067 632.726 546.987
-413.047 620.879 541.951
-417.975 635.938 543.676
-399.939 595.56 543.227
-422.473 627.837 569.448
-419.25 610.535 583.406
-399.42 614.726 548.041
-420.174 613.719 585.26
-412.922 611.542 570.687
-396.927 601.119 543.975
-395.949 605.041 530.988
-408.812 614.887 574.855
-416.12 621.598 565.624
-414.609 618.589 553.318
-415.021 594.397 555.659
-408.859 623.173 523.744
-416.251 631.875 528.177
-426.293 639.537 555.2
-421.66 632.024 560.435
-401.177 601.353 554.725
-400.667 615.495 541.698
-405.547 609.169 570.926
-396.291 603.357 548.81
-416.546 625.175 556.629
-432.002 634.562 581.753
-421.074 628.297 568.085
-427.073 637.875 569.5
-423.066 632.731 556.48
-422.278 631.242 555.988
-414.827 622.601 554.001
-398.809 598.027 550.2
-426.44 639.798 564.972
-407.454 599.967 559.039
-419.761 604.611 580.224
-404.187 593.463 541.628
-412.243 599.511 565.151
-393.378 602.062 515.168
-426.095 641.551 548.793
-407.594 614.704 576.691
-428.749 632.638 572.607
-412.915 604.098 557.886
-416.09 621.672 570.527
-393.201 605.227 530.277
-410.506 618.393 538.374
-401.244 613.044 521.365
-410.227 614.079 540.126
-412.599 619.499 581.636
-405.634 609.463 549.137
-414.026 585.548 533.19
-413.499 620.326 538.78
-417.623 626.712 572.646
-423.809 632.191 558.688
-425.752 633.704 567.557
-426.24 626.385 574.153
-393.087 602.795 519.677
-431.56 636.804 576.225
-413.309 598.135 558.517
-412.146 612.344 560.4
-400.999 605.33 550.519
-418.814 630.066 545.931
-413.021 624.561 577.29
-414.596 627.18 552.643
-413.379 626.312 525.927
-431.24 640.001 574.02
-395.416 606.339 543.251
-402.054 612.584 560.105
-394.898 608.83 544.262
-413.017 631.368 533.609
-400.374 609.697 568.383
-409.654 615.18 545.24
-417.485 625.893 554.042
-433.491 636.43 571.476
-396.845 603.402 537.706
-416.764 618.772 578.33
-415.162 626.122 534.126
-434.65 633.781 578.528
-407.766 622.474 547.562
-420.94 613.129 580.88
-425.108 632.596 567.111
-401.517 612.036 538.958
-421.931 627.78 562.321
-406.835 616.66 568.252
-397.882 610.44 540.654
-418.291 637.423 539.504
-405.64 617.148 535.628
-421.67 632.766 546.813
-430.16 628.845 578.097
-434.062 636.431 576.372
-394.042 600.627 510.127
-420.695 606.637 580.044
-403.02 600.571 556.088
-400.057 603.574 552.703
-430.336 641.526 560.445
-393.53 606.009 526.326
-418.143 617.353 587.316
-414.707 622.474 556.018
-412.425 610.661 576.992
-395.186 610.433 559.04
-403.847 612.798 557.181
-409.391 611.485 556.251
-404.174 619.889 545.24
-416.87 587.779 543.43
-416.12 630.74 525.559
-414.542 595.135 556.738
-406.4 613.22 568.236
-418.893 627.962 558.937
-406.953 603.67 561.229
-408.472 604.863 569.812
-409.479 627.155 538.503
-403.809 618.591 535.276
-406.132 614.022 539.034
-395.677 606.764 525.73
-407.644 596.558 553.73
-426.607 617.536 578.143
-416.888 585.366 543.413
-411.796 624.268 544.885
-394.473 595.635 517.558
-410.392 628.156 537.985
-401.268 609.413 540.146
-402.212 606.286 566.802
-433.94 639.912 575.629
-405.399 610.673 543.769
-406.195 592.523 541.895
-410.385 619.682 584.202
-413.528 617.794 574.917
-418.637 618.469 576.823
-414.73 622.948 576.304
-422.253 633.909 546.902
-403.867 614.241 554.678
-418.707 620.976 568.74
-416.489 586.635 547.535
-414.817 620.023 544.224
-405.614 624.041 533.3
-418.663 626.664 558.415
-418.468 636.763 536.262
-414.368 630.32 532.79
-421.309 635.558 546.76
-419.308 634.933 525.002
-400.361 614.051 537.813
-407.828 625.86 537.898
-429.05 637.141 563.346
-403.467 607.921 571.735
-404.743 614.758 534.899
-413.682 599.065 562.966
-412.885 610.839 579.678
-394.026 605.828 540.649
-412.988 618.463 570.397
-404.27 610.227 569.747
-413.988 633.623 533.824
-396.54 604.229 545.454
-416.797 615.408 586.309
-433.068 632.582 581.888
-401.945 606.52 553.89
-408.501 620.317 553.641
-415.799 620.637 547.526
-422.105 629.091 572.489
-397.234 609.471 545.484
-405.353 597.31 546.493
-394.895 610.516 532.585
-411.247 618.645 577.313
-426.909 633.799 561.325
-412.416 617.876 569.364
-418.566 619.457 567.403
-406.755 618.023 523.281
-411.657 625.956 546.583
-400.732 596.953 540.669
-409.913 585.166 532.832
-405.359 622.118 537.62
-402.869 616.145 549.924
-406.125 612.384 570.949
-412.031 626.162 551.404
-424.869 642.332 529.047
-417.595 632.596 527.711
-413.403 610.038 580.721
-421.769 624.009 573.217
-400.099 607.761 557.941
-407.472 617.468 557.518
-407.582 627.588 532.213
-413.969 621.59 583.03
-401.357 615.152 527.837
-408.738 602.203 550.34
-424.3 628.318 566.569
-420.462 616.384 585.675
-429.015 634.403 569.531
-421.909 629.932 567.527
-408.396 622.023 528.875
-395.142 608.076 545.361
-405.223 613.278 539.641
-410.241 600.92 564.208
-399.078 615.204 547.335
-405.876 616.273 557.666
-407.715 623.109 522.994
-419.131 625.671 566.406
-401.565 609.373 569.295
-428.116 639.666 561.08
-412.67 616.33 574.337
-419.306 634.178 544.859
-415.743 619.638 586.94
-411.528 601.8 570.494
-412.109 622.465 528.945
-430.188 631.854 575.542
-417.606 619.396 562.348
-412.353 625.092 527.157
-394.967 605.368 520.689
-394.773 607.848 528.926
-412.722 608.199 556.513
-416.536 633.905 539.499
-424.522 632.731 563.93
-419.679 623.74 573.755
-417.383 636.108 530.38
-432.25 630.975 574.391
-401.439 602.856 556.481
-404.215 624.28 534.529
-395.841 606.397 526.842
-412.794 609.737 568.327
-420.14 630.258 551.89
-412.149 601.94 568.339
-416.817 620.969 562.558
-423.575 617.607 575.7
-414.066 617.164 578.62
-422.131 632.882 569.992
-430.32 637.978 561.265
-412.061 607.989 575.993
-406.124 603.574 543.231
-407.646 602.367 561.657
-420.915 613.243 579.675
-407.095 623.907 548.308
-404.174 617.077 533.46
-395.085 609.251 525.814
-415.504 621.139 566.983
-417.531 624.112 571.258
-435.391 638.47 578.694
-416.38 617.276 566.822
-404.072 621.085 535.396
-419.732 630.307 545.776
-416.041 635.069 538.106
-415.124 622.382 561.893
-436.906 634.986 579.785
-416.676 627.846 565.823
-418.049 633.629 551.82
-394.255 599.582 520.084
-408.522 618.013 539.135
-424.318 607.323 579.625
-422.489 628.766 575.448
-410.207 598.533 557.454
-418.365 618.125 567.916
-394.971 606.744 539.652
-426.913 632.646 566.81
-400.697 606.386 556.261
-420.694 630.565 553.281
-416.609 632.368 551.236
-412.499 621.928 567.605
-413.309 623.643 540.238
-402.589 613.624 562.155
-415.334 620.467 556.678
-418.682 626.417 569.565
-408.497 620.454 532.147
-416.838 635.973 533.533
-420.192 638.02 528.859
-407.361 615.606 579.876
-412.461 617.007 571.862
-430.767 623.674 575.921
-418.133 625.673 551.991
-401.233 615.11 524.719
-425.911 636.916 553.652
-423.87 615.594 579.831
-421.459 634.122 544.42
-404.077 616.233 520.163
-402.441 614.604 558.374
-397.901 602.813 550.978
-415.345 611.348 584.489
-417.688 624.386 563.241
-416.961 635.206 542.041
-426.547 634.999 568.244
-410.089 612.531 553.996
-403.601 614.765 550.083
-426.449 626.817 579.48
-410.001 604.294 575.907
-430.325 636.11 568.59
-412.305 618.734 560.041
-432.754 629.95 576.764
-401.44 611.082 551.304
-411.526 625.357 553.518
-423.337 606.935 581.652
-433.457 640.61 569.861
-410.584 610.809 577.588
-401.398 617.476 533.562
-420.674 622.532 574.683
-409.436 587.504 536.381
-426.811 633.533 570.444
-417.955 618.35 571.007
-394.553 602.007 523.617
-405.672 612.76 539.591
-428.86 636.775 559.094
-420.651 626.984 574.341
-415.172 627.983 534.798
-413.466 613.925 586.375
-407.224 609.504 550.748
-423.027 633.547 565.248
-412.146 609.443 558.635
-416.529 623.476 555.76
-407.673 602.821 559.901
-417.839 622.732 575.177
-412.851 614.068 575.726
-417.043 624.794 573.728
-412.933 616.954 571.976
-419.168 616.144 583.345
-406.395 600.846 558.582
-410.549 621.395 566.629
-415.232 624.069 553.619
-400.467 613.235 539.055
-398.156 609.327 555.101
-394.156 605.413 523.514
-420.027 619.797 585.798
-409.835 598.196 557.635
-421.395 612.05 578.208
-411.981 617.538 556.994
-431.71 637.174 560.828
-418.98 627.702 567.376
-401.884 594.517 545.121
-429.981 638.876 569.061
-407.744 603.156 565.709
-406.016 605.866 560.659
-418.594 624.319 558.928
-435.593 642.786 574.898
-413.553 615.272 585.83
-401.615 605.331 558.493
-403.227 604.993 562.844
-421.516 625.237 573.835
-421.779 627.322 578.327
-410.469 623.714 529.328
-420.45 618.252 580.728
-411.055 613.393 581.055
-410.714 627.285 530.34
-411.048 601.155 557.441
-410.391 616.697 582.82
-406.702 622.021 539.957
-420.7 626.703 576.074
-407.719 619.354 536.926
-404.601 604.125 560.24
-417.231 606.115 577.701
-416.198 617.65 565.671
-421.704 617.399 576.178
-396.464 610.926 556.275
-407.313 626.008 535.253
-410.282 616.651 585.508
-413.048 624.042 531.303
-403.041 607.372 567.738
-407.586 620.172 522.467
-428.339 619.839 576.79
-429.875 634.112 572.434
-419.926 609.214 583.955
-417.378 625.743 543.264
-411.522 619.051 541.211
-429.839 643.152 555.508
-395.828 613.894 531.165
-417.755 608.867 583.406
-399.614 596.459 541.623
-412.466 618.764 578.661
-410.215 609.159 557.84
-394.766 606.093 544.403
-424.514 620.439 574.204
-406.399 625.769 524.146
-418.374 622.991 584.597
-393.601 609.125 541.692
-414.203 633.691 526.015
-408.827 618.881 580.514
-409.878 602.661 565.005
-403.397 613.938 540.952
-397.605 611.852 563.336
-421.613 626.517 579.238
-413.351 607.818 562.587
-419.237 619.018 570.86
-408.195 621.07 522.691
-413.554 602.204 572.952
-407.658 618.188 573.713
-403.76 601.547 539.843
-399.665 613.525 541.855
-396.667 611.029 537.303
-412.375 613.187 577.515
-392.756 602.015 516.296
-413.46 602.402 567.168
-393.082 608.522 548.413
-418.049 633.864 553.621
-411.864 616.101 546.31
-426.684 637.253 562.408
-412.272 629.992 530.6
-413.076 617.689 544.674
-413.864 622.898 582.807
-407.285 618.027 584.008
-405.647 616.865 563.895
-429.435 630.626 574.241
-408.221 612.832 574.835
-415.436 621.429 552.655
-399.724 595.214 541.61
-413.559 596.005 561.59
-417.348 626.281 558.946
-419.258 608.39 577.569
-433.66 637.683 562.186
-414.176 626.471 536.741
-411.941 625.055 526.337
-418.695 625.826 573.603
-423.195 632.035 565.533
-407.505 615.965 536.965
-408.349 622.188 552.561
-414.254 586.773 538.719
-404.366 616.587 529.776
-407.145 603.735 551.466
-436.873 639.092 575.923
-407.102 620.505 524.25
-418.633 636.464 531.073
-408.802 624.52 521.992
-400.642 615.384 540.666
-418.286 626.618 574.802
-430.098 639.874 573.493
-413.657 617.395 564.036
-413.024 621.563 556.876
-403.681 621.163 528.838
-394.129 602.062 518.991
-411.512 612.63 581.599
-426.367 637.055 560.687
-406.046 620.368 550.591
-416.353 618.363 570.446
-409.184 616.373 557.035
-407.739 618.263 568.426
-412.538 597.556 563.74
-425.61 634.452 553.192
-410.34 607.449 556.136
-394.991 609.414 549.114
-418.456 607.787 584.7
-418.722 626.278 579.693
-391.41 604.239 526.937
-413.717 601.407 566.621
-402.201 595.366 545.906
-419.034 636.45 530.345
-410.821 622.113 532.821
-413.189 624.136 529.643
-419.222 618.255 571.456
-432.572 633.394 577.818
-432.789 640.966 558.072
-412.48 612.141 584.926
-411.575 588.418 539.414
-410.96 614.899 583.314
-416.221 587.096 544.119
-417.314 625.171 583.654
-412.257 621.258 557.109
-410.81 624.01 524.412
-420.011 629.309 561.486
-423.128 634.742 547.668
-413.846 621.585 544.346
-422.894 622.922 574.301
-424.89 634.609 557.902
-411.197 621.308 528.339
-402.12 616.517 549.565
-409.198 608.849 557.548
-401.012 611.639 552.126
-413.363 609.014 569.258
-428.439 619.517 576.227
-412.259 625.544 552.499
-405.226 610.915 572.603
-416.026 622.259 552.998
-412.053 622.891 537.79
-410.134 597.399 555.355
-394.292 602.871 516.988
-417.343 633.126 539.521
-394.314 601.606 523.795
-395.279 601.287 529.147
-421.334 611.963 578.71
-401.756 609.925 562.742
-394.052 607.685 536.03
-436.37 646.373 559.154
-393.509 607.305 539.362
-417.368 627.937 556.511
-392.157 608.457 542.357
-410.588 613.985 557.178
-412.647 625.544 534.189
-410.905 590.677 539.489
-399.058 608.922 551.101
-414.205 617.65 552.944
-420.117 622.775 572.882
-408.903 600.258 551.759
-417.477 628.37 554.131
-406.553 617.876 530.45
-408.152 626.24 524.567
-426.859 606.989 579.738
-395.672 609.286 532.665
-398.883 611.116 541.178
-432.939 626.333 578.217
-418.762 633.171 523.826
-419.429 620.246 586.832
-426.525 639.284 552.229
-400.749 611.62 567.436
-409.809 606.604 554.073
-411.062 605.578 574.051
-412.237 617.271 565.034
-407.068 608.431 572.254
-395.074 603.139 526.97
-409.017 619.571 531.873
-416.297 622.794 563.421
-402.014 614.816 538.131
-409.258 587.747 537.348
-425.871 614.099 579.926
-398.376 609.229 553.6
-393.864 599.971 519.337
-408.191 601.841 551.254
-405.996 604.014 559.196
-415.659 585.722 535.923
-428.227 639.253 563.108
-409.805 614.151 581.746
-407.475 625.503 526.58
-422.745 631.057 571.51
-432.294 640.763 555.522
-402.509 619.696 540.051
-413.587 633.731 536.514
-400.194 614.568 531.976
-425.395 627.083 575.1
-431.049 638.935 576.472
-417.325 633.587 541.614
-398.563 614.09 534.585
-434.121 636.977 564.092
-416.797 609.069 583.764
-436.267 637.59 575.186
-400.412 609.653 556.172
-393.61 608.927 527.879
-409.784 619.128 527.46
-400.676 610.908 568.956
-395.786 610.914 527.599
-415.943 616.611 578.887
-426.483 638.442 546.522
-435.502 636.614 580.59
-429.493 628.804 578.736
-420.742 627.964 568.014
-401.86 607.262 566.378
-406.989 595.154 550.416
-402.655 615.085 533.525
-414.839 629.684 534.169
-430.388 630.915 577.212
-416.467 627.262 544.732
-396.394 610.306 540.832
-417.921 624.245 544.75
-431.487 638.45 572.259
-410.729 621.906 531.056
-426.172 635.329 557.123
-404.723 596.922 548.546
-430.578 634.485 573.653
-415.472 621.396 543.812
-400.919 610.005 552.48
-404.89 615.847 567.222
-402.618 611.967 554.081
-406.804 613.989 541.342
-397.186 604.286 549.206
-398.304 606.443 539.762
-416.701 587.021 544.726
-406.315 622.156 548.416
-407.225 606.907 573.693
-399.521 612.482 545.413
-402.967 614.508 534.504
-405.525 616.137 554.142
-413.651 610.975 574.625
-418.454 605.912 578.888
-420.36 628.943 567.902
-412.161 616.63 546.019
-409.174 612.754 550.718
-424.322 634.95 570.399
-417.112 627.145 563.744
-415.321 617.58 578.323
-401.536 612.179 550.189
-402.402 617.159 549.689
-410.89 609.984 556.049
-416.091 632.529 546.111
-410.841 622.243 549.279
-422.219 637.47 546.79
-406.564 604.158 551.159
-409.018 614.633 554.025
-403.278 596.823 551.659
-426.391 636.385 559.992
-422.181 633.014 549.243
-402.974 598.188 552.006
-433.105 632.706 582.132
-425.205 634.207 568.185
-395.578 607.413 539.621
-424.604 634.223 550.758
-411.923 621.157 532.483
-395.948 600.059 522.472
-432.658 635.695 566.564
-431.28 622.651 574.681
-428.126 620.42 576.994
-399.487 614.823 531.15
-414.16 621.092 580.733
-403.768 620.737 531.381
-403.459 616.278 551.773
-411.607 624.937 549.612
-417.878 633.743 533.391
-398.02 599.683 550.895
-408.228 622.57 560.62
-403.577 599.962 554.812
-420.185 615.697 580.508
-401.58 612.579 551.347
-406.632 611.258 570.369
-414.106 632.893 529.335
-407.94 627.188 534.62
-405.72 622.202 544.521
-418.864 635.283 527.835
-397.795 611.164 539.488
-431.058 639.228 557.821
-396.159 604.107 543.985
-420.672 620.066 579.948
-417.096 635.397 541.612
-416.73 623.899 546.839
-396.471 606.307 551.171
-409.616 615.883 540.459
-424.662 632.6 564.82
-411.38 617.908 549.245
-422.712 607.853 578.948
-413.268 588.251 538.67
-412.244 584.853 520.235
-432.617 642.053 558.388
-433.586 642.269 560.122
-410.175 609.078 553.16
-401.008 595.929 543.626
-404.841 594.176 544.586
-395.774 609.069 532.592
-411.745 614.448 558.978
-404.041 608.628 571.339
-431.934 625.47 578.539
-397.45 610.551 552.495
-425.328 610.274 577.201
-411.754 590.254 542.921
-400.57 602.757 550.156
-410.515 619.863 570.103
-397.734 609.156 545.763
-400.741 615.861 536.611
-395.267 607.202 545.756
-407.518 620.923 548.836
-394.331 609.818 537.465
-422.167 633.698 552.905
-426.087 623.529 574.964
-412.202 589.275 541.238
-428.436 639.372 548.559
-420.039 620.174 579.749
-413.341 619.681 542.794
-402.089 612.749 555.371
-402.059 612.373 541.197
-407.287 612.037 550.529
-428.488 621.162 577.293
-410.3 622.094 561.933
-413.869 630.504 537.52
-415.264 617.37 575.762
-411.775 614.954 584.644
-401.032 605.989 561.249
-424.624 634.643 563.442
-431.639 640.396 569.536
-406.991 614.313 548.471
-421.714 612.747 579.327
-410.788 605.77 573.23
-395.47 608.864 527.996
-413.968 606.613 566.939
-410.334 610.18 554.69
-435.14 641.965 578.368
-420.762 630.503 552.799
-410.695 616.602 549.842
-397.405 609.479 543.997
-419.549 621.501 566.03
-410.114 602.15 556.084
-431.31 639.021 577.983
-413.236 621.875 578.265
-423.141 634.347 549.538
-420.993 608.001 578.865
-407.377 617.287 529.662
-409.262 624.183 523.877
-416.041 630.452 532.718
-416.154 625.49 540.087
-392.733 604.972 527.182
-398.705 607.9 551.478
-415.53 622.555 543.234
-401.321 612.204 569.102
-405.351 597.479 543.119
-400.26 598.146 540.788
-422.781 633.327 544.703
-405.352 609.805 572.822
-409.383 607.266 552.858
-413.777 605.475 569.181
-415.597 611.764 582.82
-415.999 621.999 581.254
-404.441 622.879 530.467
-409.575 599.257 561.673
-410.243 606.847 552.041
-414.452 619.994 558.667
-429.771 638.316 567.294
-411.569 583.64 524.073
-413.422 615.139 575.535
-404.848 592.485 540.604
-421.604 630.118 570.246
-412.249 600.125 566.467
-402.755 608.546 540.622
-421.334 605.291 579.182
-409.177 607.901 551.484
-409.309 623.882 548.38
-407.937 612.291 572.546
-403.708 615.84 536.168
-427.226 636.49 566.548
-398.012 597.496 543.358
-428.903 635.629 570.127
-416.344 625.48 543.89
-422.845 619.695 578.997
-419.065 636.434 534.282
-415.622 631.05 526.869
-403.89 611.205 569.397
-397.692 601.061 546.111
-416.625 624.96 561.092
-393.822 609.192 544.454
-417.837 610.462 586.383
-405.706 602.772 546.886
-418.49 634.749 546.828
-416.942 609.087 582.987
-423.438 630.049 568.151
-413.317 622.305 568.586
-435.555 637.356 578.427
-409.557 617.913 553.797
-411.461 617.669 538.985
-416.857 628.773 546.41
-419.584 628.497 547.939
-415.931 631.958 532.343
-404.242 603.652 557.686
-427.538 635.594 564.161
-407.14 614.308 539.655
-418.69 625.195 577.299
-408.737 609.503 574.255
-411.954 625.778 547.777
-397.444 600.195 546.982
-406.301 606.66 571.97
-406.591 620.194 518.812
-423.637 634.239 554.448
-403.253 606.666 539.491
-434.912 640.948 571.488
-431.347 633.423 576.252
-414.351 631.832 542.761
-395.4 614.798 533.518
-401.143 612.32 556.994
-415.487 626.239 555.324
-402.836 596.061 545.91
-411.519 611.907 578.219
-435.904 641.056 575.332
-411.382 619.854 583.254
-401.036 603.519 555.26
-405.224 611.336 546.244
-404.117 598.366 554.663
-417.45 634.956 547.1
-413.645 603.144 565.268
-404.942 621.724 526.101
-408.337 602.664 568.966
-403.577 614.994 538.061
-403.344 611.26 553.284
-393.161 604.029 523.165
-412.74 618.434 586.734
-399.3 609.073 564.361
-395.067 612.242 538.809
-412.638 627.746 542.751
-414.616 633.301 531.044
-406.36 617.361 555.845
-427.398 635.627 562.988
-410.246 622.776 566.804
-414.442 588.344 538.794
-408.75 622.131 525.954
-402.948 619.335 533.685
-405.317 605.78 548.234
-409.093 622.59 562.953
-414.596 634.421 534.598
-415.163 623.638 584.316
-413.729 622.199 568.01
-418.188 605.748 579.32
-414.844 588.552 540.91
-395.733 605.586 522.544
-411.642 584.864 521.23
-407.622 622.121 536.13
-424.073 631.761 570.197
-438.624 645.13 559.41
-422.517 637.058 547.386
-406.499 605.363 543.639
-424.6 632.647 561.639
-420.123 627.737 565.773
-405.632 617.403 560.016
-407.911 612.316 577.308
-419.555 633.911 524.56
-406.378 618.041 519.31
-413.92 608.946 580.563
-420.136 629.608 574.943
-427.019 634.469 557.441
-433.819 636.557 575.428
-398.011 598.469 546.372
-417.508 627.963 556.007
-405.868 619.112 535.989
-409.653 604.31 571.156
-420.925 636.425 540.522
-397.792 611.151 562.516
-412.409 583.749 523.233
-409.229 623.55 553.467
-428.603 639.717 567.944
-428.395 640.548 558.926
-416.604 619.365 560.394
-407.155 605.067 568.534
-429.294 621.05 579.307
-430.457 635.592 570.328
-411.544 613.833 557.853
-412.619 617.088 576.532
-413.567 628.575 547.883
-408.062 627.196 535.061
-422.112 636.003 545.537
-393.11 603.505 528.973
-433.443 635.373 572.062
-402.931 605.482 563.484
-419.967 629.194 572.385
-414.026 585.16 541.419
-401.394 612.533 557.951
-411.744 623.655 528.788
-408.872 623.145 545.539
-416.88 632.194 527.994
-403.831 606.429 541.716
-415.676 618.167 586.934
-426.155 620.596 579.477
-409.128 615.705 577.029
-402.935 619.691 547.237
-405.492 609.145 547.036
-406.222 615.847 567.989
-412.919 598.68 559.79
-407.268 622.156 545.864
-400.922 611.763 569.273
-412.177 618.176 586.981
-422.623 632.937 564.844
-410.932 618.955 539.573
-405.066 618.873 550.466
-409.441 615.044 538.68
-420.577 631.662 558.942
-410.56 626.513 525.343
-413.646 621.67 572.4
-418.185 620.136 565.62
-408.09 601.127 569.789
-407.157 617.651 560.078
-414.679 588.754 542.543
-412.088 624.626 525.083
-419.917 626.106 575.074
-405.929 615.836 537.609
-411.386 629.349 525.632
-425.455 604.643 578.373
-412.616 614.086 571.34
-411.394 624.938 555.079
-408.727 614.931 548.465
-414.297 621.193 585.151
-429.13 621.03 575.69
-416.991 631.365 548.603
-394.001 607.373 550.003
-426.777 638.061 556.613
-403.087 616.961 547.752
-404.853 605.061 562.553
-399.698 609.124 546.51
-413.043 627.585 542.084
-401.957 607.185 551.938
-404.265 615.89 540.895
-404.691 617.734 548.32
-404.324 610.793 544.892
-415.764 619.887 578.866
-431.572 631.948 576.341
-399.462 598.372 542.582
-404.92 617.858 542.642
-413.922 621.138 579.064
-411.982 615.08 564.921
-409.728 621.518 537.269
-412.16 625.536 539.349
-400.824 596.189 543.193
-405.619 615.387 557.737
-411.322 611.59 577.17
-400.406 611.894 541.822
-400.093 612.523 547.215
-418.661 624.996 566.101
-404.613 601.873 550.198
-404.954 599.838 548.197
-407.432 600.634 557.609
-403.844 597.585 549.777
-415.891 620.206 564.809
-417.218 618.601 586.1
-413.52 623.905 546.976
-405.242 614.816 563.712
-421.747 619.72 577.136
-400.073 614.911 539.819
-409.832 613.106 554.205
-412.859 617.716 582.56
-410.755 621.609 549.029
-409.585 610.531 555.194
-411.119 618.961 549.964
-414.327 621.805 542.559
-413.568 625.657 549.464
-408.437 620.214 534.219
-409.009 612.99 555.638
-403.24 606.614 555.035
-405.687 602.194 553.48
-412.944 611.248 571.457
-417.632 620.71 582.832
-405.742 615.082 554.907
-412.966 623.102 553.965
-401.248 613.679 549.5
-416.748 586.187 541.84
-402.209 610.84 559.204
-421.537 624.511 576.594
-413.51 622.525 556.52
-412.98 618.63 555.223
-403.695 615.6 545.681
-424.76 622.05 575.463
-409.964 620.664 557.191
-408.167 609.414 555.941
-407.898 620.536 528.636
-416.249 627.459 540.968
-413.544 623.803 551.297
-406.791 613.332 569.255
-409.967 611.37 575.959
-418.559 632.32 548.168
-412.881 615.66 557.964
-416.897 618.119 575.564
-405.843 617.313 545.412
-414.342 627.404 548.266
-405.66 621.362 526.732
-413.804 621.137 566.611
-403.707 616.991 536.64
-411.033 622.361 539.248
-404.669 596.337 544.741
-432.82 626.742 576.458
-406.06 621.374 541.657
-406.73 615.066 544.148
-416.479 612.846 578.003
-407.854 615.932 551.712
-417.017 626.818 553.737
-413.457 622.563 549.956
-396.035 605.688 541.076
-410.108 621.249 556.013
-409.484 615.201 578.225
-412.625 613.344 564.86
-413.975 619.172 558.532
-398.961 605.206 540.096
-399.342 597.252 547.441
-414.719 620.45 579.615
-400.574 613.199 541.579
-414.598 625.6 545.935
-406.377 616.848 553.262
-414.669 626.609 551.644
-423.016 626.602 575.993
-398.045 608.584 548.095
-404.729 611.936 554.807
-409.987 617.638 557.692
-404.25 619.449 532.679
-403.134 608.539 541.665
-401.201 597.444 542.868
-409.835 603.615 554.468
-405.663 605.939 560.601
-405.761 598.63 552.915
-421.958 634.627 548.628
-416.996 623.514 579.589
-410.86 618.269 575.727
-420.604 633.283 546.852
-411.988 604.433 570.384
-404.797 600.846 547.73
-398.753 608.503 542.029
-412.672 615.742 559.96
-405.015 614.39 545.269
-409.76 626.285 533.971
-404.841 601.84 544.235
-411.675 621.133 542.71
-410.226 615.501 558.168
-401.432 607.257 562.989
-405.464 612.738 545.519
-430.153 641.426 559.157
-399.429 602.32 545.901
-406.122 614.445 566.591
-410.89 601.432 565.421
-419.381 633.972 549.716
-410.637 623.939 536.729
-404.458 611.543 545.3
-404.37 614.666 551.136
-418.954 624.223 570.228
-420.665 625.91 573.78
-406.304 609.336 567.568
-403.305 617.303 544.306
-408.418 612.771 551.835
-416.574 630.086 540.6
-405.208 614.429 547.016
-412.741 611.462 572.822
-414.466 620.538 581.218
-404.035 618.23 531.075
-432.703 639.171 563.052
-411.184 607.961 558.018
-418.268 613.783 584.702
-417.266 628.046 547.618
-412.472 620.329 542.633
-403.853 612.385 551.904
-413.035 620.654 575.896
-406.45 613.668 550.291
-409.218 620.244 553.366
-403.054 616.802 537.014
-408.238 615.266 567.128
-405.439 604.93 557.248
-407.728 618.443 547.113
-409.231 616.864 547.033
-399.113 601.265 541.299
-402.634 609.385 561.402
-396.45 608.657 543.883
-412.695 622.837 545.681
-406.622 619.768 542.111
-413.15 619.811 548.032
-410.348 621.648 546.897
-408.067 598.745 553.546
-407.773 609.598 573.775
-408.9 600.891 553.161
-410.789 618.15 556.39
-413.511 616.408 586.994
-409.809 605.306 563.353
-409.998 616.669 551.549
-408.187 610.308 552.612
-402.129 606.44 553.323
-415.896 612.971 582.369
-398.572 603.412 543.003
-415.489 617.114 578.97
-416.12 627.346 546.77
-416.391 621.652 575.496
-406.508 608.882 570.657
-397.116 599.431 543.023
-402.625 615.803 534.133
-417.541 614.525 585.433
-425.467 627.875 575.702
-404.988 619.597 528.176
-413.409 623.414 551.164
-408.117 622.206 534.265
-415.069 621.629 578.12
-401.444 617.076 541.128
-410.44 617.133 540.259
-405.073 607.594 546.474
-399.035 611.947 560.93
-404.991 608.697 549.771
-404.352 609.866 552.757
-404.594 612.969 565.729
-398.767 609.512 550.035
-408.345 625.718 532.629
-411.926 627.97 528.047
-429.302 623.075 577.572
-408.812 603.539 559.833
-411.48 618.804 564.969
-415.761 618.643 576.802
-412.034 611.606 559.13
-404.718 611.812 561.771
-414.519 615.01 584.519
-405.451 604.639 556.26
-407.44 617.491 565.292
-407.411 612.466 569.55
-412.778 620.27 556.095
-401.085 609.23 558.377
-401.316 612.771 545.93
-409.855 621.572 532.758
-400.21 613.171 543.258
-400.671 614.312 548.347
-403.523 596.086 542.835
-406.802 606.795 552.144
-411.372 608.793 560.258
-408.951 612.981 573.433
-404.797 613.72 540.697
-418.884 623.775 583.094
-405.505 609.66 546.879
-431.017 635.872 577.245
-400.633 611.981 543.102
-406.051 618.786 547.142
-414.227 628.959 545.533
-405.615 606.972 569.351
-407.63 622.841 526.618
-430.415 639.9 563.695
-412.14 613.264 578.388
-432.954 638.009 567.626
-412.242 619.97 561.124
-418.051 615.94 585.105
-404.07 596.767 544.275
-401.51 611.651 554.15
-412.282 618.255 551.272
-408.539 617.88 558.651
-409.225 622.65 543.241
-413.345 619.471 545.343
-410.134 617.145 553.092
-404.642 618.464 527.024
-413.127 622.362 548.58
-399.115 610.609 551.604
-412.889 627.952 536.656
-410.172 611.398 574.012
-400.998 607.948 540.569
-400.861 605.309 549.095
-411.411 623.896 533.4
-413.022 622.748 544.622
-407.096 615.711 542.086
-417.784 632.405 549.15
-404.455 611.388 549.026
-408.659 625.14 529.251
-406.685 623.973 529.331
-417.384 620.856 568.628
-408.522 623.492 541.608
-402.649 615.673 543.086
-417.591 609.417 585.628
-399.33 611.017 547.41
-402.385 613.335 541.589
-431.022 629.624 576.842
-416.309 622.782 577.56
-401.15 605.83 555.203
-400.985 608.326 541.342
-413.618 615.464 586.789
-402.541 617.992 539.083
-417.916 623.604 573.357
-409.877 617.015 566.664
-408.078 614.131 542.519
-406.994 602.879 557.051
-404.75 613.174 562.301
-408.943 617.658 549.173
-408.589 616.755 557.931
-405.904 600.483 554.602
-411.357 620.564 538.254
-414.923 620.062 572.363
-412.499 601.948 564.493
-404.549 612.327 542.95
-413.256 621.439 552.37
-416.96 625.838 552.048
-402.074 609.605 549.792
-408.675 615.821 549.862
-401.376 606.519 562.184
-406.809 622.481 536.799
-417.409 628.165 550.953
-411.039 616.286 574.227
-402.906 606.676 542.708
-412.288 618.76 547.582
-401.284 611.356 545.295
-413.979 624.905 544.869
-403.174 612.873 553.577
-410.375 601.595 561.036
-406.368 614.639 542.229
-402.131 607.017 559.646
-412.954 618.94 544.349
-406.624 618.894 540.513
-413.09 619.71 578.094
-410.517 625.18 535.242
-426.361 620.749 578.49
-418.467 620.644 581.024
-411.497 617.397 544.614
-408.853 599.234 557.116
-397.67 607.659 544.14
-402.256 595.011 540.535
-408.548 622.581 526.793
-413.348 621.137 559.103
-395.515 608.08 538.649
-409.591 623.132 529.132
-432.824 635.308 578.684
-396.786 607.494 540.138
-410.199 601.291 560.519
-408.97 613.542 570.11
-407.338 616.495 568.723
-407.713 598.817 553.58
-413.992 625.161 549.649
-409.824 616.355 561.589
-401.788 617.936 537.213
-429.842 625.379 575.445
-397.114 605.157 549.831
-417.423 630.737 547.145
-418.673 625.189 582.748
-431.995 634.903 576.188
-402.444 609.146 565.916
-412.263 626.772 538.571
-407.267 608.332 552.475
-409.301 618.692 543.908
-408.528 622.431 528.824
-419.98 619.787 575.68
-407.917 617.218 555.765
-401.183 595.24 544.505
-431.66 634.68 574.185
-410.958 623.235 547.756
-411.898 625.728 534.661
-404.074 606.833 542.964
-408.647 610.862 571.217
-402.711 609.388 555.469
-405.902 613.35 547.849
-400.678 610.866 558.855
-418.126 614.589 583.746
-416.796 626.24 543.196
-404.089 610.431 548.339
-398.107 598.691 541.921
-401.706 600.564 550.377
-415.476 617.879 586.422
-401.972 608.53 556.731
-400.886 601.174 541.535
-412.863 602.551 570.258
-412.531 620.077 558.104
-415.042 621.964 567.186
-413.07 619.649 552.909
-415.601 632.381 534.313
-396.616 606.979 541.459
-428.601 637.939 564.197
-403.935 610.605 563.092
-415.784 619.233 567.085
-409.596 603.969 561.628
-416.389 618.281 573.095
-412.594 611.218 578.1
-412.934 615.603 580.298
-406.246 624.052 533.736
-404.248 605.596 548.342
-407.959 618.01 552.986
-431.442 640.485 564.196
-401.727 607.387 550.767
-411.958 609.186 576.697
-409.417 621.37 551.146
-417.779 626.861 547.507
-404.946 615.338 549.331
-413.083 620.471 555.805
-414.983 625.037 544.569
-396.365 607.779 547.103
-399.98 609.744 543.977
-416.3 626.224 544.008
-409.192 624.495 538.26
-409.316 617.259 551.426
-403.062 613.954 560.775
-415.899 627.67 542.823
-405.145 617.994 548.021
-411.527 616.38 565.542
-409.379 620.429 541.044
-412.53 610.807 563.937
-411.591 613.293 558.223
-408.167 619.503 561.532
-419.721 621.118 581.578
-410.779 614.162 578.172
-404.634 612.489 556.287
-419.175 623.931 579.7
-409.708 617.072 551.094
-398.078 610.45 546.859
-427.453 636.825 561.122
-409.437 617.063 568.034
-418.032 631.265 549.098
-402.703 605.589 553.825
-409.136 613.722 575.185
-417.056 626.137 571.366
-411.845 622.943 553.885
-408.115 618.022 543.685
-401.889 604.82 551.84
-413.012 623.633 546.835
-402.751 616.619 546.646
-412.661 623.453 543.59
-413.163 626.31 538.455
-404.019 611.692 566.698
-430.804 637.905 570.794
-431.876 638.222 571.416
-428.902 628.035 575.118
-402.92 609.117 558.626
-410.686 617.833 572.969
-404.902 607.241 552.738
-417.87 619.389 566.22
-414.416 613.141 582.469
-402.983 611.504 564.328
-408.493 600.505 556.399
-395.549 608.237 549.431
-398.393 610.395 554.047
-413.99 626.678 540.008
-406.331 619.505 540.807
-419.622 630.123 546.232
-423.875 622.487 578.263
-405.436 620.517 536.703
-408.749 614.712 571.422
-408.223 622.791 547.939
-415.038 619.494 562.717
-410.787 620.755 557.145
-409.317 609.7 573.674
-412.834 624.719 547.52
-403.587 610.315 551.913
-398.913 605.849 543.284
-417.48 621.928 584.677
-398.24 601.811 548.912
-410.113 616.009 581.28
-412.464 618.922 553.572
-413.731 621.993 563.088
-404.282 619.902 525.71
-402.296 609.162 552.364
-417.276 620.729 577.171
-406.007 616.922 563.628
-408.333 615.737 556.62
-407.103 614.865 541.68
-401.418 616.272 543.97
-406.999 611.231 551.064
-406.424 617.631 542.643
-399.511 611.515 563.082
-433.19 636.991 577.573
-411.606 609.782 573.909
-410.452 618.397 578.454
-401.517 607.547 552.665
-411.549 606.69 563.389
-405.996 613.478 552.465
-401.984 610.76 550.944
-397.023 608.018 543.782
-415.773 628.154 546.39
-405.554 603.354 550.723
-417.53 621.951 571.628
-412.876 614.187 571.321
-410.208 617.275 581.789
-428.083 637.865 559.906
-406.561 616.966 560.355
-407.308 604.457 561.263
-427.879 623.864 577.677
-417.297 623.102 576.183
-408.212 607.039 556.32
-405.562 618.815 538.792
-412.032 612.757 569.792
-417.579 620.292 570.273
-411.21 625.58 528.587
-403.366 606.071 557.164
-409.047 618.297 546.105
-400.474 610.852 556.16
-397.995 605.79 545.425
-403.998 606.706 565.444
-414.882 615.818 583.132
-408.642 623.057 530.534
-407.759 621.875 530.413
-399.518 609.596 542.13
-412.151 618.466 556.848
-404.498 596.459 546.948
-419.353 617.189 579.078
-428.928 638.668 566.7
-404.687 606.895 562.365
-417.553 621.852 577.532
-399.479 605.877 547.821
-410.032 612.291 574.24
-408.712 624.266 528.092
-407.546 614.297 565.418
-399.406 600.308 546.764
-409.941 602.795 560.543
-409.165 615.391 546.957
-419.544 617.287 579.179
-404.475 596.83 542.615
-407.576 608.292 572.43
-408.918 623.661 531.606
-403.216 607.216 561.549
-410.277 602.784 558.498
-405.96 611.88 549.819
-401.693 605.604 558.427
-414.084 621.343 546.987
-405.877 613.59 550.424
-409.049 604.397 569.502
-404.254 612.391 568.571
-406.268 600.514 552.455
-416.677 616.483 578.467
-412.919 621.539 552.14
-395.529 608.815 542.987
-421.246 627.401 572.078
-405.611 602.444 547.854
-406.527 612.593 566.41
-409.439 623.344 533.32
-412.682 616.622 579.156
-417.776 624.803 576.556
-411.703 615.672 565.161
-404.535 612.048 551.722
-413.931 614.782 579.45
-405.326 615.134 547.555
-418.565 612.011 580.128
-411.138 627.652 526.671
-405.522 618.752 530.423
-429.262 636.829 567.057
-411.298 618.037 569.178
-408.162 625.385 526.001
-411.109 613.397 570.181
-403.359 615.334 556.74
-400.069 611.04 548.88
-425.412 620.21 578.426
-404.315 600.259 553.864
-405.301 615.232 562.946
-407.712 612.626 551.444
-409.85 616.614 560.493
-408.459 620.718 547.887
-402.715 607.896 555.353
-408.654 600.897 551.33
-419.893 621.596 573.819
-419.772 623.038 573.092
-414.708 619.397 573.643
-404.867 615.402 553.258
-428.584 625.998 577.078
-406.672 620.939 538.738
-411.41 613.881 578.61
-401.017 616.105 539.499
-414.138 620.552 576.982
-418.182 622.7 584.818
-428.867 622.229 577.129
-409.488 621.308 538.467
-420.41 621.458 578.342
-401.209 606.402 556.322
-408.659 621.575 546.524
-405.084 615.123 555.567
-411.174 614.549 562.876
-411.284 614.932 566.214
-402.896 607.178 561.966
-401.213 617.211 541.32
-412.372 622.183 551.646
-414.892 629.533 546.681
-405.168 610.343 549.452
-409.221 622.293 545.726
-412.85 622.764 541.526
-403.228 610.285 549.32
-408.646 609.774 557.495
-409.493 603.64 567.267
-404.576 613.39 558.38
-416.838 626.674 551.859
-413.184 623.085 553.603
-418.974 619.326 584.98
-416.649 632.862 541.747
-404.07 598.464 541.999
-428.344 624.801 575.801
-433.233 638.063 576.171
-411.836 613.122 557.167
-408.655 623.397 540.352
-404.19 610.493 547.918
-405.966 620.929 533.609
-412.445 610.925 571.542
-418.078 612.062 586.013
-402.635 608.906 541.409
-431.952 637.383 562.019
-404.37 603.197 555.649
-412.9 616.83 582.319
-406.02 622.344 544.458
-412.732 601.7 569.929
-412.587 623.27 531.616
-419.26 611.631 578.661
-411.441 602.447 568.345
-416.894 618.607 570.134
-408.921 624.209 530.511
-417.474 610.055 579.355
-411.612 625.293 535.722
-409.559 621.463 540.659
-404.783 611.754 548.37
-408.397 606.173 570.801
-414.552 621.64 559.284
-404.94 611.976 558.646
-408.571 600.378 556.584
-404.156 609.067 567.432
-412.423 611.887 570.798
-394.924 604.54 525.508
-428.482 637.175 563.728
-411.29 617.513 565.263
-409.186 607.767 553.611
-412.212 607.947 572.827
-423.092 631.778 569.34
-419.648 619.082 581.636
-413.205 618.915 578.043
-403.951 610.921 555.724
-417.453 621.507 583.697
-414.744 629.653 541.078
-411.41 620.326 555.822
-402.558 598.317 551.759
-412.385 616.396 561.281
-397.998 607.385 549.006
-409.702 607.373 573.988
-411.608 612.45 576.472
-409.554 620.56 563.81
-423.265 625.855 576.827
-411.604 621.761 551.907
-405.31 609.111 568.884
-405.191 620.619 538.146
-420.671 626.86 575.096
-412.115 616.81 579.33
-427.504 626.825 575.917
-432.505 638.451 572.593
-404.963 604.241 542.342
-410.95 604.026 568.013
-412.704 620.768 549.367
-413.526 617.99 584.134
-416.665 629.152 543.387
-405.443 619.802 527.109
-418.203 620.531 569.919
-404.425 610.376 555.183
-404.406 614.807 552.895
-397.939 608.437 549.096
-402.658 610.028 542.898
-398.275 600.034 542.877
-414.168 620.785 567.203
-403.794 611.24 567.413
-407.992 611.991 573.333
-412.981 626.016 533.251
-411.178 620.589 538.836
-411.111 626.665 537.352
-404.518 618.651 547.366
-421.152 623.85 577.274
-413.058 627.593 548.193
-412.522 614.243 573.169
-398.21 601.346 544.854
-399.033 610.809 545.785
-401.146 596.965 547.755
-407.263 601.406 557.881
-426.308 622.055 578.132
-406.7 622.163 531.435
-394.379 605.91 528.346
-414.936 623.797 543.037
-419.694 632.927 547.893
-409.007 613.843 556.81
-414.484 621.262 583.51
-417.296 609.597 582.172
-406.744 615.533 568.731
-414.477 626.778 538.797
-407.379 614.991 551.846
-414.933 618.044 573.878
-405.007 607.254 542.817
-419.947 615.426 583.684
-405.138 598.077 553.359
-407.051 619.819 538.644
-404.945 614.92 555.415
-409.636 616.642 542.065
-420.323 621.854 575.039
-412.267 599.488 561.026
-424.462 620.114 575.36
-412.6 617.427 585.588
-411.951 626.68 535.72
-411.021 623.358 534.494
-404.413 615.791 541.016
-412.638 618.877 553.49
-415.976 621.125 578.245
-402.182 610.345 563.832
-409.954 616.755 571.219
-410.353 605.919 558.307
-431.254 637.869 576.598
-419.702 634.51 549.817
-431.436 640.08 561.938
-422.089 626.329 577.464
-406.415 621.594 532.834
-407.93 622.526 535.315
-410.081 614.053 580.799
-407.325 615.943 540.977
-423.035 629.129 568.329
-413.878 618.298 575.334
-413.542 621.802 570.909
-407.337 616.931 554.411
-419.282 622.556 582.482
-414.806 620.22 557.148
-409.822 610.855 558.082
-402.042 603.834 555.251
-411.311 621.044 561.281
-426.383 621.578 575.593
-406.419 619.84 526.214
-427.16 636.301 558.163
-397.254 603.721 546.808
-411.618 623.577 538.392
-410.414 619.723 542.383
-407.069 621.453 537.063
-414.919 623.121 542.396
-409.539 621.134 530.504
-413.259 622.724 545.785
-411.483 615.535 575.863
-408.77 605.563 567.964
-417.541 624.678 580.031
-398.071 609.38 547.74
-411.924 616.931 581.647
-415.705 621.356 573.992
-409.559 619.852 542.866
-415.563 620.998 581.886
-411.864 609.425 573.076
-428.381 637.189 564.683
-404.608 602.244 549.471
-423.648 620.161 577.942
-418.4 632.08 549.741
-424.386 624.835 578.723
-409.999 617.199 564.158
-412.602 605.125 561.525
-410.582 627.961 525.684
-405.543 611.499 550.73
-414.815 626.045 544.651
-404.979 597.17 548.131
-407.983 620.942 526.586
-415.905 618.429 562.196
-414.066 625.128 550.78
-431.606 636.174 574.585
-405.897 605.246 545.161
-404.203 619.438 533.321
-418.19 625.398 564.395
-402.317 616.748 531.112
-413.464 617.87 580.795
-403.295 600.757 553.469
-398.031 609.445 549.028
-418.896 607.703 582.208
-421.361 629.281 571.178
-412.062 613.229 577.392
-412.05 625.757 547.022
-409.752 603.347 561.087
-408.728 621.576 539.951
-401.66 597.555 549.123
-418.425 624.458 574.073
-420.067 619.545 578.121
-420.353 618.449 577.94
-409.231 616.025 544.193
-413.258 628.918 544.054
-415.071 619.368 571.896
-403.911 597.864 544.953
-408.845 615.752 550.681
-412.976 605.817 566.165
-422.027 621.042 577.173
-401.339 612.406 541.25
-418.781 621.5 584.688
-405.062 615.174 550.212
-409.812 606.508 572.1
-408.433 610.685 553.075
-397.24 603.797 544.773
-412.611 604.799 567.557
-419.284 622.87 583.196
-405.555 617.544 551.611
-408.135 623.546 537.467
-413.988 619.445 544.447
-403.161 612.072 549.784
-400.599 599.483 549.506
-406.937 619.595 551.921
-400.08 599.983 541.77
-407.753 620.057 546.457
-404.574 600.142 546.616
-407.294 623.957 533.042
-408.201 617.332 562.435
-405.331 616.035 551.811
-411.311 627.955 535.839
-408.096 616.688 572.223
-409.947 622.84 538.235
-417.313 618.665 579.434
-407.351 623.551 525.442
-411.959 602.427 560.553
-409.615 604.227 568.667
-423.259 626.965 574.648
-424.59 620.158 575.948
-413.458 620.276 547.085
-418.691 620.591 585.528
-419.015 624.002 575.564
-411.403 615.885 559.683
-410.164 618.371 544.306
-398.172 609.616 545.426
-411.536 612.498 560.319
-413.874 622.601 555.33
-421.982 625.436 576.228
-412.253 610.748 568.962
-431.779 627.758 577.59
-420.671 620.532 575.818
-415.521 632.183 540.202
-414.353 620.38 568.215
-416.35 612.812 586.18
-414.543 627.727 553.605
-430.721 637.234 569.819
-402.114 603.017 553.922
-417.431 629.113 551.498
-407.656 617.959 551.253
-407.549 619.259 539.107
-402.836 601.827 540.541
-403.282 617.603 545.892
-402.533 610.549 557.707
-418.389 618.397 566.624
-400.485 611.238 566.839
-414.061 623.492 554.291
-403.497 617.376 538.549
-417.92 619.168 577.605
-407.678 616.663 537.544
-412.703 618.006 562.234
-418.669 615.373 581.246
-405.509 609.265 552.196
-410.372 601.378 561.865
-402.416 614.644 546.795
-417.95 622.465 573.718
-401.106 614.776 542.247
-418.651 613.4 578.291
-418.831 632.665 547.467
-414.902 622.565 551.448
-435.625 636.18 577.348
-397.04 603.24 542.724
-402.117 601.665 552.378
-402.661 605.596 554.305
-407.186 600.864 552.866
-432.056 634.435 578.02
-411.825 619.53 558.35
-408.018 615.939 576.199
-405.596 619.972 528.195
-417.287 620.891 577.044
-411.552 599.9 559.753
-429.466 622.694 575.714
-404.563 603.729 555.453
-403.681 611.009 561.383
-407.639 604.552 557.848
-406.927 616.393 538.205
-432.11 638.753 568.349
-411.023 624.667 542.49
-415.198 624.894 543.204
-399.49 610.576 549.192
-401.872 597.671 547.469
-409.433 615.463 576.611
-400.948 603.774 549.768
-412.397 623.294 551.517
-405.593 618.087 535.965
-432.669 636.682 566.805
-410.304 613.538 576.319
-410.625 621.814 546.584
-413.957 627.775 534.122
-429.577 636.568 569.507
-411.082 624.341 539.581
-411.416 625.482 529.221
-409.724 609.752 575.88
-405.929 604.182 552.014
-400.339 603.051 541.668
-417.066 618.783 579.701
-405.202 606.025 556.742
-409.532 617.042 580.85
-408.357 606.211 558.259
-400.189 598.873 545.821
-409.038 620.769 552.266
-405.778 606.564 559.139
-409.049 617.881 545.376
-431.785 637.936 574.447
-432.665 640.795 570.249
-411.246 614.39 569.421
-394.534 604.575 524.066
-411.895 621.837 563.296
-414.691 616.207 579.454
-432.082 641.866 558.082
-415.61 610.402 579.207
-411.567 623.795 549.15
-411.278 606.308 572.864
-409.265 625.294 540.837
-403.691 604.729 541.042
-410.339 611.063 558.897
-405.518 620.247 543.936
-418.998 620.007 573.678
-433.002 640.765 564.726
-417.688 631.663 523.567
-412.484 617.149 580.602
-417.59 610.075 582.195
-407.401 620.318 530.314
-419.777 620.033 581.68
-429.605 636.216 565.319
-427.65 619.036 575.953
-431.932 638.704 562.424
-405.433 619.083 530.683
-411.841 612.799 573.79
-418.377 615.95 578.539
-415.984 629.628 542.192
-417.823 618.093 567.48
-415.308 621.477 564.13
-413.953 612.898 579.661
-408.139 602.926 551.512
-399.662 602.824 549.391
-406.249 600.704 551.839
-408.56 617.974 578.692
-411.504 624.788 533.422
-403.941 611.858 556.962
-405.678 600.209 557.985
-405.705 602.955 557.895
-415.231 631.628 539.949
-406.779 614.764 540.857
-416.174 621.395 582.953
-412.789 601.018 561.736
-403.464 615.908 546.205
-409.185 613.522 558.873
-406.155 606.984 563.717
-405.331 614.164 551.755
-412.213 624.397 543.272
-408.293 617.532 576.319
-412.531 616.427 576.644
-403.538 618.96 535.707
-416.513 618.227 565.61
-406.089 615.945 538.804
-401.89 596.87 543.638
-403.786 617.779 543.18
-430.767 626.447 576.331
-415.615 624.59 547.465
-412.887 615.133 569.345
-406.728 622.576 532.948
-411.635 623.785 544.83
-425.208 624.051 576.649
-412.243 610.895 566.162
-419.677 616.799 583.011
-432.817 640.528 566.634
-404.812 611.823 552.356
-411.348 620.414 539.025
-398.753 606.676 540.396
-408.481 623.383 537.206
-413.222 621.55 562.951
-409.834 618.125 537.651
-403.971 613.232 555.492
-401.302 600.44 552.626
-403.442 608.863 565.327
-415.615 625.435 554.579
-432.233 635.505 575.227
-408.765 615.901 554.65
-412.64 614.298 582.665
-404.365 606.346 566.311
-403.315 616.477 536.857
-418.466 612.674 584.741
-402.206 609.192 557.364
-409.317 625.615 537.308
-404.561 605.948 564.013
-405.736 603.867 543.468
-409.032 614.779 575.968
-413.894 621.565 585.084
-420.911 625.965 578.01
-415.885 629.512 543.14
-410.33 620.588 541.002
-418.254 629.219 549.949
-418.4 624.145 581.234
-426.898 636.292 567.678
-417.412 623.532 579.158
-411.191 625.148 540.221
-417.536 629.239 548.051
-405.218 611.359 541.583
-412.955 609.613 569.196
-411.207 603.6 561.039
-405.314 613.727 564.603
-403.056 610.211 554.68
-404.998 617.004 538.334
-398.386 604.556 546.438
-413.641 624.748 552.557
-401.482 617.618 534.851
-403.834 608.764 565.033
-410.215 625.892 539.028
-419.752 609.645 582.423
-404.194 614.049 554.261
-404.517 617.341 532.75
-407.339 617.065 566.021
-395.251 608.383 536.995
-410.009 616.756 581.896
-396.221 606.966 545.254
-411.838 617.582 568.837
-400.593 613.681 543.574
-411.266 602.755 563.144
-403.27 597.958 550.142
-422.311 625.339 573.374
-414.373 623.236 549.236
-421.044 635.964 545.988
-413.038 627.402 536.929
-405.153 612.905 551.872
-404.852 618.85 547.537
-414.361 631.851 530.733
-404.664 610.855 543.47
-414.034 620.803 572.144
-427.709 636.598 560.753
-409.634 618.457 566.643
-407.484 620.962 542.568
-411.672 623.072 540.958
-404.399 618.376 533.549
-409.657 602.595 566.74
-394.879 604.558 528.62
-429.45 639.009 564.533
-406.693 614.062 549.312
-431.427 625.595 577.578
-423.633 620.845 577.47
-423.4 625.532 574.117
-411.701 616.563 568.226
-405.05 614.515 543.055
-415.017 629.983 540.469
-403.581 610.969 552.916
-397.968 605.055 547.019
-408.474 615.043 547.839
-405.375 621.29 531.558
-409.864 605.678 568.763
-396.461 607.325 543.531
-429.853 627.53 576.548
-407.314 605.177 565.378
-408.508 615.502 572.619
-408.766 617.59 547.484
-409.902 620.194 533.579
-419.929 615.894 578.462
-412.146 612.231 566.287
-411.552 617.253 548.52
-409.902 621.471 535.324
-409.32 614.273 573.284
-409.55 617.811 554.193
-413.984 627.064 536.913
-406.024 614.169 565.022
-404.454 605.375 562.021
-425.911 622.72 575.125
-402.931 609.904 565.592
-409.854 620.499 549.203
-399.959 599.538 549.824
-406.393 612.918 571.013
-411.7 624.587 530.554
-415.845 624.225 548.013
-410.673 609.933 572.04
-413.052 628.282 534.34
-408.42 616.46 574.302
-418.64 615.634 582.659
-402.6 600.005 549.078
-409.01 620.508 532.399
-404.782 602.778 552.48
-402.37 615.398 548.369
-408.921 614.026 544.978
-406.083 619.482 527.295
-410.154 602.92 565.408
-416.57 615.218 585.19
-408.318 615.93 568.462
-406.653 611.241 568.431
-409.823 617.93 555.23
-408.729 614.225 553.334
-402.307 607.404 557.133
-401.007 605.589 542.211
-403.684 608.073 550.108
-408.747 615.229 556.462
-411.611 616.821 562.69
-402.01 609.581 543.394
-404.651 610.236 561.476
-404.348 615.614 546.328
-419.584 622.771 576.671
-403.147 608.695 549.144
-405.894 610.406 552.44
-408.041 614.101 568.476
-406.316 619.109 542.42
-412.439 621.059 550.085
-410.256 613.973 568.278
-408.446 604.63 554.783
-408.219 615.846 553.972
-403.107 607.779 550.69
-403.728 601.039 550.578
-403.254 610.042 556.938
-410.787 619.726 547.202
-416.825 614.688 579.492
-407.774 611.333 553.426
-410.35 602.867 559.725
-399.717 606.594 545.253
-406.927 616.534 543.999
-404.851 612.986 553.016
-410.343 614.914 563.673
-405.594 605.518 553.141
-402.131 609.859 560.661
-405.65 617.235 547.193
-410.405 621.325 539.916
-415.346 619.089 577.171
-411.783 620.861 546.537
-414.439 615.81 579.616
-397.717 607.021 548.751
-406.081 614.375 552.088
-404.528 606.88 553.661
-422.448 621.128 577.935
-402.421 611.183 548.332
-408.477 609.126 557.716
-417.807 617.004 585.349
-412.635 620.989 554.289
-417.748 611.625 584.361
-407.378 614.2 554.764
-421.646 626.906 575.867
-405.714 610.258 567.282
-410.55 605.807 564.243
-417.439 612.064 584.779
-402.792 599.87 548.32
-404.142 611.301 543.813
-426.919 624.609 577.727
-417.811 619.936 580.371
-402.672 600.142 549.262
-404.853 610.313 547.997
-400.5 610.852 543.467
-403.986 608.776 550.207
-409.156 616.687 565.093
-403.668 603.718 551.259
-410.308 624.956 539.511
-410.437 603.263 565.175
-401.127 599.43 545.49
-407.319 620.821 543.775
-411.947 622.185 543.287
-408.309 607.614 558.458
-402.551 617.599 540.191
-409.087 616.23 564.031
-400.651 600.508 545.425
-408.761 617.252 545.659
-412.732 620.776 545.823
-403.425 606.686 553.585
-399.809 609.231 547.596
-409.582 614.537 571.11
-401.521 609.891 545.399
-404.01 603.465 549.835
-402.767 598.615 546.717
-405.9 613.003 555.825
-408.562 617.916 542.643
-408.054 623.388 532.206
-408.487 606.603 554.391
-400.936 600.222 543.116
-417.082 622.113 579.506
-417.272 611.421 581.723
-404.244 609.084 553.138
-404.803 609.644 545.586
-405.136 613.132 560.377
-415.663 627.847 544.103
-410.525 618.521 554.477
-402.909 613.289 545.169
-403.723 606.515 547.928
-405.841 610.712 553.605
-415.236 619.191 584.539
-409.074 626.781 530.374
-402.088 612.014 542.079
-411.868 610.327 565.097
-411.915 610.264 561.346
-413.426 616.474 581.252
-410.162 617.887 559.47
-408.635 620.369 542.003
-408.733 613.924 558.398
-404.602 607.482 561.099
-418.769 616.342 579.993
-405.209 613.031 560.724
-401.809 611.371 543.562
-401.868 607.17 549.471
-417.53 611.701 580.745
-409.908 615.253 563.64
-414.012 615.108 581.877
-407.819 601.567 555.981
-402.146 606.819 550.044
-415.198 628.202 543.794
-404.359 610.701 555.882
-410.357 617.208 571.202
-404.84 616.723 543.092
-410.669 611.137 560.506
-419.235 623.839 578.562
-405.907 617.102 551.803
-423.191 624.762 577.894
-409.179 620.885 541.483
-411.861 617.354 561.593
-398.075 604.252 545.605
-410.881 623.66 538.448
-403.055 610.91 563.505
-406.41 606.922 556.668
-402.414 612.403 547.157
-404.57 611.344 545.427
-408.271 610.504 559.123
-404.423 616.365 538.789
-400.632 607.987 542.784
-398.174 605.605 542.379
-418.305 620.616 577.847
-403.823 615.123 545.875
-411.217 613.766 576.614
-401.512 610.14 547.71
-411.626 614.127 570.546
-398.844 606.446 542.522
-414.515 618.04 582.836
-397.9 608.046 543.967
-413.814 615.23 579.602
-411.625 608.189 569.466
-407.245 608.294 553.639
-415.773 620.733 578.895
-410.584 617.921 568.135
-401.001 603.014 542.429
-412.495 618.063 549.922
-410.28 617.298 570.487
-404.15 610.16 547.368
-411.615 615.021 574.696
-407.38 610.699 552.434
-412.796 622.167 552.7
-409.114 604.895 560.805
-416.032 615.919 583.583
-417.854 617.349 581.011
-408.483 612.448 554.093
-404.317 608.508 553.711
-410.956 609.429 566.805
-416.98 620.78 575.769
-410.272 611.244 567.59
-406.001 616.208 549.126
-405.916 610.227 564.815
-404.292 613.814 552.314
-411.106 620.125 550.034
-404.953 605.594 544.445
-411.5 615.498 577.4
-407.197 615.928 546.98
-402.632 604.982 551.318
-403.568 596.731 542.565
-409.897 616.692 577.194
-402.273 615.239 541.498
-404.38 603.543 551.195
-415.14 612.525 581.333
-408.242 609.51 567.124
-410.588 606.238 568.613
-410.342 615.185 562.757
-422.567 623.984 576.325
-410.075 615.06 568.702
-405.055 604.676 553.061
-406.369 601.122 553.145
-411.254 615.372 559.32
-409.713 606.882 562.513
-400.117 603.119 546.201
-404.922 611.321 553.162
-409.496 617.076 562.614
-405.136 615.992 541.379
-410.81 620.911 561.941
-416.755 627.691 549.881
-406.819 614.051 558.111
-403.945 613.382 546.487
-404.237 602.087 544.905
-410.811 618.443 558.422
-407.021 613.253 565.039
-408.144 611.342 568.195
-406.013 615.47 546.597
-408.69 611.782 566.438
-399.897 605.805 542.375
-405.833 610.802 553.968
-416.969 619.597 572.294
-402.324 614.298 542.493
-404.03 611.788 556.448
-409.007 605.909 562.652
-410.773 616.994 558.759
-407.492 616.588 567.085
-398.561 603.075 543.38
-411.421 619.849 557.455
-411.165 619.386 552.897
-406.447 607.56 564.118
-402.307 608.189 564.946
-405.732 616.088 544.322
-409.628 619.414 544.153
-408.814 616.652 554.759
-407.731 613.426 568.19
-404.821 612.737 559.464
-404.547 614.729 542.166
-411.995 616.101 566.095
-401.915 604.501 549.916
-400.644 605.74 548.288
-410.727 614.994 573.306
-407.842 609.339 556.311
-410.582 611.02 572.296
-399.491 605.341 545.621
-403.532 608.063 553.094
-410.046 609.347 562.669
-408.469 619.673 541.326
-410.405 619.876 552.17
-410.848 607.056 569.386
-406.082 607.872 567.156
-409.066 615.738 573.335
-405.337 612.798 565.92
-408.306 619.358 543.473
-404.003 612.453 562.423
-407.115 604.668 552.003
-404.508 612.833 561.166
-401.306 610.137 547.65
-402.386 612.271 547.815
-402.684 610.016 548.244
-402.821 608.823 562.288
-403.581 606.91 545.519
-414.029 617.233 579.628
-410.805 613.543 568.293
-416.57 619.815 577.773
-407.02 616.734 558.02
-416.751 617.581 584.77
-406.458 607.011 553.585
-403.685 608.991 543.689
-411.188 624.701 535.904
-400.272 608.321 541.637
-411.806 621.037 550.639
-404.596 598.775 543.567
-408.423 607.001 552.227
-404.045 611.464 554.753
-405.618 611.291 563.822
-407.438 613.844 563.925
-417.708 622.559 582.926
-407.319 601.153 555.586
-410.175 608.818 564.378
-403.798 612.25 548.825
-405.688 606.804 557.283
-402.484 610.182 558.713
-407.76 611.277 556.487
-403.418 613.216 547.201
-400.54 609.656 549.187
-405.643 609.686 565.987
-407.888 618.889 542.958
-413.521 620.04 564.516
-414.067 626.202 550.546
-403.001 607.379 550.618
-410.271 611.543 559.144
-405.672 610.37 561.27
-412.908 619.079 544.351
-409.059 601.008 559.441
-402.571 603.489 553.535
-417.624 619.109 585.485
-409.155 609.552 569.544
-409.912 615.52 560.273
-399.645 606.611 549.682
-410.837 618.748 564.117
-409.966 615.596 567.774
-401.088 599.996 543.112
-410.39 613.159 561.119
-411.737 618.884 551.407
-418.879 619.744 581.148
-410.287 619.853 562.669
-403.463 608.728 558.603
-407.114 618.845 544.584
-400.813 600.212 544.253
-405.371 611.393 566.302
-408.995 611.498 570.442
-402.109 609.52 557.281
-409.436 612.795 570.056
-409.455 606.805 563.006
-409.023 606.021 560.748
-401.474 612.576 543.62
-412.67 620.977 553.683
-411.556 619.378 557.032
-403.658 610.589 547.187
-400.437 600.976 547.741
-403.622 600.105 549.039
-411.44 621.562 544.558
-407.763 617.04 549.951
-405.937 615.811 558.582
-403.244 599.743 550.278
-417.906 620.114 582.895
-403.844 610.924 549.477
-427.087 626.192 576.807
-411.356 613.518 572.252
-417.716 621.732 580.023
-416.582 613.666 584.454
-399.541 603.768 541.452
-411.321 612.949 569.956
-407.102 617.363 551.447
-404.928 609.048 548.256
-411.475 620.293 565.33
-401.983 612.48 545.974
-410.629 620.444 549.645
-408.395 608.522 557.754
-406.672 602.999 553.066
-404.923 607.094 561.595
-409.595 616.438 572.651
-410.441 612.759 565.196
-403.391 610.942 549.113
-402.453 608.324 561.399
-406.528 613.042 555.25
-401.875 602.95 548.955
-416.738 619.889 580.777
-402.788 607.616 556.046
-418.989 620.487 575.75
-422.983 622.345 577.351
-413.021 623.461 544.952
-403.954 610.969 552.228
-399.066 608.029 545.821
-412.155 623.815 549.493
-408.946 615.125 564.239
-417.319 620.733 571.227
-405.44 613.43 558.315
-411.35 615.694 570.628
-405.488 613.351 562.161
-407.238 618.578 544.146
-417.028 620.004 584.285
-405.267 610.4 566.824
-424.993 626.985 577.482
-404.456 615.611 542.079
-407.566 615.503 562.352
-412.985 619.743 545.724
-411.864 619.057 547.69
-408.256 615.301 558.641
-405.213 613.018 558.803
-407.192 614.966 567.932
-415.43 619.087 570.574
-410.297 613.884 569.939
-408.358 603.896 555.803
-410.513 610.112 560.867
-399.99 608.964 546.626
-407.129 613.484 556.535
-415.366 614.211 582.607
-415.304 620.22 584.475
-414.339 614.244 583.039
-416.006 620.472 569.007
-409.168 607.274 559.017
-404.065 611.89 547.874
-411.373 620.212 559.821
-414.225 619.219 582.653
-405.602 611.772 558.062
-414.7 618.019 581.313
-404.75 599.634 543.267
-403.659 613.524 545.178
-410.746 616.282 575.168
-405.091 616.678 544.06
-408.192 619.69 539.728
-406.847 617.598 542.889
-406.496 607.007 566.556
-402.503 605.923 554.17
-414.302 625.433 547.573
-408.058 606.329 555.153
-410.304 620.694 546.222
-404.195 600.148 550.765
-403.382 605.064 543.36
-404.502 616.983 546.224
-407.511 615.948 544.101
-404.428 610.805 543.716
-406.668 617.586 540.92
-406.685 605.011 556.832
-406.434 617.396 544.997
-408.555 622.533 535.933
-410.011 612.755 572.356
-412.02 620.014 551.764
-402.757 609.494 548.732
-406.563 615.173 556.887
-407.324 607.902 563.049
-410.426 605.432 559.526
-415.676 620.918 580.829
-403.275 617.71 541.173
-417.232 618.753 580.823
-403.067 617.437 545.64
-400.094 598.452 547.682
-416.336 611.1 579.533
-406.887 617.958 544.884
-408.088 619.425 540.793
-399.713 608.315 541.612
-403.983 606.59 556.533
-406.974 616.777 547.732
-411.858 618.831 545.824
-410.294 610.653 572.42
-408.828 614.468 557.26
-403.174 607.654 559.888
-417.186 618.146 583.966
-417.659 619.531 583.685
-411.736 614.382 567.15
-407.482 617.165 548.892
-405.757 613.429 563.898
-415.139 619.16 565.134
-404.528 606.932 560.207
-409.621 611.565 567.537
-410.669 610.364 565.445
-404.449 609.951 558.398
-406.922 608.508 564.526
-408.613 608.335 559.338
-407.84 610.629 556.535
-405.246 610.347 554.141
-406.196 612.134 557.531
-404.246 607.033 554.981
-406.881 611.681 559.606
-408.716 608.709 560.216
-405.417 608.93 563.99
-406.428 611.652 555.833
-410.98 611.172 563.753
-416.547 615.853 581.722
-407.349 612.175 558.693
-401.356 605.628 545.623
-409.605 613.432 561.348
-408.325 607.407 560.454
-409.794 614.71 561.395
-408.571 611.75 565.356
-406.951 613.19 554.286
-402.067 603.668 546.208
-400.301 606.476 544.89
-408.84 611.698 565.017
-404.826 607.005 555.87
-401.24 601.437 545.968
-407.948 602.279 555.808
-409.806 613.216 566.543
-404.942 609.437 560.364
-406.662 608.489 555.235
-406.501 609.337 556.599
-406.801 607.421 558.265
-403.78 611.689 546.326
-400.039 608.632 544.014
-408.084 613.691 562.553
-402.815 600.758 547.285
-402.631 608.153 546.531
-410.41 609.79 570.507
-400.207 603.528 546.762
-407.391 609.426 565.687
-402.748 607.748 543.414
-400.114 608.449 545.174
-400.124 601.612 546.932
-402.477 599.394 544.647
-409.413 615.965 564.177
-406.261 612.319 560.386
-409.814 612.486 567.524
-404.589 609.525 555.676
-409.087 607.792 565.855
-402.203 609.979 543.494
-406.439 614.879 559.705
-402.034 600.651 547.026
-409.309 614.472 564.087
-404.639 607.429 557.845
-407.065 614.036 561.54
-407.693 606.828 556.295
-402.303 606.149 548.234
-414.379 615.545 580.256
-407.493 607.299 565.95
-407.629 608.089 562.755
-401.214 606.657 543.223
-406.991 611.383 564.804
-410.011 613.001 565.029
-405.964 611.686 559.361
-410.909 614.458 567.836
-407.391 611.821 561.941
-407.62 611.313 559.926
-407.284 613.394 562.677
-403.178 608.234 548.93
-406.742 607.451 560.585
-406.627 608.189 553.275
-399.5 605.173 542.28
-398.742 606.775 543.428
-406.604 612.05 553.834
-415.445 617.869 581.335
-406.657 611.14 555.287
-406.513 607.028 560.884
-403.393 608.114 545.258
-409.836 609.512 564.591
-407.618 609.503 559.356
-410.797 614.317 561.776
-409.655 608.659 567.46
-400.603 608.762 546.311
-406.191 608.165 559.474
-410.632 613.791 566.136
-408.715 609.596 560.681
-409.23 610.244 568.664
-399.529 604.644 542.152
-403.478 606.782 545.752
-405.359 608.851 556.665
-403.501 609.095 559.453
-405.87 612.781 560.302
-403.692 602.819 544.951
-416.884 618.721 580.576
-406.618 608.809 557.804
-402.07 602.24 545.934
-417.006 616.898 581.915
-405.381 607.192 556.481
-406.779 608.318 558.952
-405.13 610.435 561.502
-403.256 609.503 545.023
-406.326 610.931 563.475
-402.874 603.831 547.581
-401.416 606.145 546.805
-401.86 604.757 546.081
-401.425 608.259 546.825
-407.5 609.943 564.962
-408.737 611.082 562.618
-401.161 600.363 545.655
-407.113 610.57 560.797
-407.782 611.234 560.03
-402.927 605.306 545.423
POINT_DATA 58659
SCALARS (null) char
LOOKUP_TABLE default
36
20
74
44
26
102
22
60
64
28
22
32
48
14
30
14
18
80
24
22
32
32
38
24
22
34
50
20
18
76
44
26
66
24
28
30
26
24
36
22
28
26
44
34
28
24
84
22
64
36
56
14
22
32
28
18
32
28
52
38
22
22
22
32
24
50
26
16
88
38
24
38
24
24
22
18
32
24
30
32
70
32
110
42
18
30
50
110
46
34
34
30
32
40
28
36
24
28
32
30
38
34
26
34
30
32
26
20
100
22
30
30
40
30
28
24
22
18
54
30
26
60
20
26
38
18
24
62
20
22
98
34
28
38
28
22
38
18
26
50
26
52
22
26
24
62
22
30
42
24
32
30
24
70
18
30
42
40
22
26
104
14
28
26
22
16
26
38
36
18
24
22
22
48
40
24
22
30
22
22
50
34
98
20
22
62
26
32
40
28
117
22
22
16
106
40
90
18
42
46
110
90
34
30
34
22
30
64
18
42
18
24
24
26
24
24
22
30
24
26
46
30
16
22
58
18
28
28
24
30
20
22
28
24
28
22
30
20
34
40
24
20
30
20
112
22
28
88
28
24
56
46
30
22
28
24
16
34
30
30
22
18
92
20
32
24
36
26
70
16
30
24
18
30
14
20
34
26
30
110
30
34
32
96
30
16
50
26
28
20
30
16
26
62
42
30
34
14
34
54
20
22
24
14
40
28
38
26
32
22
32
38
18
28
18
18
26
60
22
32
54
20
28
36
32
74
18
42
34
40
46
40
32
24
22
38
56
30
30
40
24
86
30
52
22
28
70
88
26
22
28
32
26
18
18
48
16
42
22
34
28
54
60
28
20
28
28
32
22
24
60
26
38
26
36
32
24
30
68
38
36
34
26
24
28
56
38
36
50
32
30
22
20
22
98
20
36
28
40
20
36
28
54
22
16
40
26
48
58
18
28
64
18
26
46
48
108
102
22
24
20
34
56
24
32
82
18
38
22
32
80
26
24
24
18
30
22
28
32
38
44
24
30
26
44
22
22
70
52
42
42
30
56
20
30
40
36
34
16
114
78
60
28
28
28
32
28
30
16
32
54
18
36
24
14
18
20
64
40
24
42
18
46
40
38
30
16
22
22
38
28
74
28
24
36
22
26
26
30
26
22
22
86
28
50
30
56
20
22
28
30
28
30
56
26
32
24
28
32
22
22
20
24
16
24
54
28
44
76
30
46
24
14
24
18
18
98
34
28
16
26
46
44
34
24
56
16
32
24
66
42
36
28
22
20
24
30
20
56
26
14
26
60
92
46
22
28
38
20
28
20
48
28
38
28
30
34
72
22
28
34
40
90
22
28
26
28
22
20
22
28
32
30
34
22
90
38
44
50
44
28
30
28
72
58
18
48
56
24
28
22
82
14
58
22
14
22
26
26
28
26
36
16
100
76
28
14
50
30
32
22
50
98
20
20
36
22
28
24
22
52
28
66
40
40
26
28
28
26
32
16
98
80
16
50
30
24
24
54
26
26
30
26
32
24
20
22
38
22
30
28
48
34
36
38
24
36
88
16
36
20
24
56
30
22
30
22
26
26
24
46
28
32
40
26
66
44
50
30
20
24
32
22
104
30
100
28
38
28
28
24
24
34
26
38
20
44
22
26
36
18
30
30
54
20
30
110
36
22
32
26
26
18
18
22
74
48
26
22
24
48
32
16
26
28
24
24
28
42
32
26
28
24
28
28
26
26
58
36
38
40
64
16
48
16
28
48
36
94
22
28
36
24
20
42
112
32
34
40
46
56
22
52
14
22
22
26
84
36
44
26
34
34
24
24
34
28
44
40
28
82
28
44
32
26
22
18
60
28
30
32
28
22
26
24
22
32
20
26
20
32
32
30
46
26
28
24
24
24
20
20
48
16
24
42
38
32
28
44
28
76
32
74
28
36
16
22
16
28
26
36
72
24
22
50
34
26
34
98
34
20
40
104
16
30
22
90
24
32
28
112
34
40
42
26
84
28
44
22
18
44
30
44
24
42
26
38
46
26
54
34
24
64
30
42
28
22
32
38
30
36
42
22
24
26
26
24
86
22
28
38
14
34
24
38
30
32
46
48
24
30
24
24
22
24
20
16
40
24
36
38
30
18
60
16
30
32
28
18
34
48
22
26
26
26
22
34
24
20
36
32
22
18
24
24
34
64
30
30
110
22
26
28
20
38
66
28
38
26
28
40
108
28
32
28
24
44
28
24
24
32
48
40
20
68
22
22
30
30
28
26
34
22
26
30
100
20
62
22
16
18
36
64
24
16
28
36
26
38
30
18
30
90
98
28
34
28
24
26
36
80
30
34
34
78
48
30
46
24
32
28
34
32
30
72
26
32
24
24
30
68
32
16
34
32
30
22
26
82
62
44
26
26
66
38
18
32
44
52
20
26
24
110
30
28
36
38
56
54
26
30
24
32
24
36
20
26
20
80
18
36
42
24
24
16
26
22
26
24
66
16
82
20
74
46
32
32
28
18
18
74
16
48
28
42
30
38
32
20
82
26
36
64
28
28
52
48
20
36
62
32
28
28
56
16
26
34
14
44
30
36
22
44
16
26
36
26
26
22
24
34
24
26
52
22
18
38
34
30
24
28
80
28
22
32
36
32
96
32
16
20
30
54
34
36
54
22
20
26
50
28
28
22
26
20
14
24
16
20
34
38
18
28
18
86
30
26
38
36
48
18
28
26
32
22
36
38
36
40
34
46
22
34
32
22
32
32
26
24
16
30
28
30
28
26
28
66
20
22
16
38
42
24
22
50
18
24
44
28
26
32
38
30
18
32
30
26
44
78
26
54
28
36
24
36
34
20
18
20
66
54
18
16
28
28
46
18
42
86
40
16
70
46
44
32
38
32
62
18
22
22
26
66
22
38
62
58
30
36
16
30
22
32
34
50
20
22
26
32
66
36
46
68
38
48
20
36
18
18
22
74
44
32
22
32
32
26
26
40
18
36
34
80
74
30
36
28
40
22
28
22
18
26
36
60
72
38
22
64
76
14
32
22
28
32
28
30
24
26
28
28
54
28
32
30
46
62
36
42
60
30
18
24
28
34
34
18
26
22
40
14
58
22
32
44
32
26
26
30
18
30
16
24
30
26
60
16
16
26
28
24
60
26
22
18
26
28
66
26
22
28
40
20
24
34
102
14
32
48
30
46
20
34
34
26
32
20
34
18
54
38
34
34
26
28
58
36
44
22
24
52
18
40
38
30
38
24
24
42
34
22
42
28
20
24
16
36
32
20
24
32
22
36
22
24
86
36
70
26
30
36
26
18
28
24
22
32
30
18
26
30
22
26
22
40
26
28
22
26
24
38
16
20
34
30
18
28
32
36
26
24
38
30
46
60
52
22
28
80
24
32
44
32
22
22
62
24
26
52
28
38
24
26
68
98
80
60
16
14
30
50
18
26
26
38
40
32
24
22
44
32
36
28
30
22
36
26
32
22
34
30
70
18
24
68
32
34
44
18
18
26
24
52
66
36
24
110
28
36
26
38
20
48
24
24
50
22
112
26
16
64
36
34
54
30
34
24
34
44
24
28
44
40
32
24
22
22
38
24
44
68
20
28
36
18
32
24
16
18
28
30
28
40
72
44
24
22
52
28
26
26
44
64
30
38
22
46
24
36
24
28
50
28
14
34
30
84
110
106
20
74
84
60
22
26
20
24
34
36
18
26
102
86
18
26
24
30
28
20
30
48
30
24
26
26
28
26
22
32
26
38
22
16
34
34
20
30
106
16
22
24
32
24
14
46
34
22
26
16
16
28
38
54
26
22
32
28
34
26
28
56
24
32
22
34
34
26
20
28
32
60
28
22
24
30
48
34
40
28
22
24
44
18
20
32
28
18
58
18
22
30
34
24
22
32
24
20
82
110
32
32
20
32
26
62
24
36
36
40
26
32
42
22
28
56
26
44
30
28
18
34
22
28
30
22
36
26
28
30
24
30
22
24
26
22
52
26
18
30
28
50
22
24
42
24
22
28
50
52
30
26
18
26
38
32
36
30
22
30
46
26
22
34
42
24
34
32
26
18
26
28
34
28
34
26
32
16
38
20
26
28
46
28
54
44
62
20
22
46
38
76
16
26
40
22
32
104
44
24
32
28
16
20
38
24
22
96
38
24
46
20
24
44
70
32
22
34
30
26
30
82
36
18
26
30
18
84
26
26
106
54
42
18
18
30
74
30
36
26
42
26
98
66
40
26
42
22
52
40
22
16
26
48
20
26
36
26
34
36
28
16
22
44
32
20
26
26
46
16
20
40
28
60
32
50
32
38
28
112
30
42
106
26
18
26
30
32
32
40
78
34
32
24
20
26
22
44
26
28
24
30
44
34
30
32
22
24
20
34
50
26
56
54
34
36
20
22
30
18
18
16
24
48
72
16
18
32
20
70
26
32
28
84
28
86
86
22
76
32
16
32
40
28
22
32
26
28
22
44
24
22
38
26
26
48
20
40
24
24
18
16
32
34
26
22
108
16
26
80
22
26
48
32
40
24
30
32
26
24
46
22
24
32
42
14
26
34
28
108
28
28
16
18
70
20
48
28
26
26
72
30
32
38
30
22
30
34
38
28
26
18
42
50
30
24
40
18
20
34
18
34
46
36
44
28
18
24
22
28
48
16
26
38
24
40
34
22
30
30
36
24
32
66
24
34
26
30
38
34
20
18
26
36
38
18
28
16
26
28
70
32
16
18
58
38
32
18
26
26
36
28
76
32
32
48
34
32
30
34
72
30
80
40
26
58
46
22
22
34
22
116
24
22
22
26
40
28
28
28
30
24
34
20
40
26
30
24
26
26
14
18
116
80
104
34
30
28
22
26
26
90
22
30
32
20
14
28
26
26
22
36
22
16
38
22
32
28
38
56
38
20
28
44
34
28
20
18
56
28
26
26
28
26
22
34
44
28
30
32
42
32
20
22
26
56
28
22
26
48
24
56
22
22
26
40
84
48
44
24
32
20
24
22
26
36
36
42
34
38
44
36
22
26
42
24
32
34
30
84
38
32
38
26
26
26
22
38
40
20
48
22
22
28
66
32
28
38
72
22
22
28
40
32
26
20
26
24
18
40
24
44
80
24
30
26
22
30
18
36
34
28
20
24
98
50
36
70
26
52
28
32
60
62
74
20
80
26
56
38
54
28
18
40
28
50
18
24
62
40
42
26
22
24
44
22
28
40
18
40
46
40
16
40
28
24
50
16
48
32
22
60
36
96
18
36
22
20
24
22
42
24
16
52
24
48
56
26
34
18
32
26
36
26
18
30
30
16
24
28
22
26
18
32
24
48
28
28
16
28
26
22
44
32
16
28
14
52
22
88
32
22
40
16
24
34
16
50
84
60
34
26
28
82
16
54
22
18
38
22
64
20
30
38
26
24
40
32
24
26
28
30
34
50
56
24
28
20
18
14
36
16
38
32
58
30
14
26
30
34
24
28
18
36
34
16
38
16
30
26
24
30
26
24
32
26
16
46
34
22
64
16
66
26
32
22
32
40
36
52
42
30
26
28
24
18
24
18
34
24
16
22
24
34
30
96
20
32
28
36
34
48
14
32
20
16
26
22
22
28
66
30
26
26
20
22
22
22
16
36
20
36
32
24
28
30
38
32
28
16
22
32
62
28
32
20
30
48
82
72
24
20
16
36
22
28
26
24
26
30
26
28
22
24
22
30
22
34
30
16
36
44
26
32
74
24
26
40
30
26
28
36
24
42
20
24
28
32
28
30
20
24
34
26
22
16
36
38
28
30
28
16
28
24
24
22
28
18
26
44
34
18
38
22
36
18
28
32
16
52
26
40
24
30
14
40
26
22
30
16
34
30
26
28
36
36
30
26
24
32
40
40
22
42
26
76
52
30
26
30
28
24
28
44
110
14
24
22
20
36
40
24
24
16
24
24
28
24
18
44
26
28
32
28
18
16
52
22
28
42
48
20
40
24
54
22
34
14
46
18
24
36
50
26
34
56
52
46
18
22
20
30
14
18
56
52
24
18
30
28
20
30
32
14
40
56
30
40
32
44
24
28
44
16
24
22
22
48
32
24
22
46
38
38
36
32
28
28
30
18
36
24
48
30
38
64
22
26
16
102
36
16
20
18
16
54
32
36
38
22
30
28
52
30
24
66
22
24
32
38
28
46
22
40
92
38
22
32
20
64
40
36
22
24
30
28
90
20
16
18
30
78
22
28
16
20
46
28
28
16
24
24
28
46
22
40
16
28
84
54
30
20
32
32
20
36
26
58
22
20
46
26
38
44
24
22
28
20
20
22
38
100
78
58
34
24
88
26
16
16
18
26
20
60
52
22
40
28
26
22
24
22
32
24
28
18
42
24
20
24
24
22
28
18
26
20
14
24
32
60
26
48
26
30
40
30
28
16
22
36
22
30
50
30
16
18
20
24
54
26
30
48
26
22
42
42
26
20
52
40
20
38
34
32
16
36
18
22
30
50
34
32
36
40
20
40
22
38
38
30
26
24
50
42
16
34
20
72
22
52
18
22
24
24
30
40
36
22
28
24
18
34
42
22
46
32
16
26
26
30
20
58
40
24
30
24
36
24
36
34
26
44
28
26
40
34
32
30
26
18
44
28
34
22
16
28
70
18
38
16
22
16
28
34
18
20
20
38
32
96
24
24
38
32
24
24
26
28
28
22
22
56
24
22
24
22
24
22
36
28
30
28
34
34
28
46
28
32
54
34
30
28
14
24
22
26
26
28
18
30
26
42
36
28
22
34
46
24
32
26
24
22
110
30
20
24
36
30
24
30
32
32
28
32
18
42
117
116
32
34
36
28
22
28
36
28
46
62
34
44
94
30
96
54
34
22
36
26
62
34
28
18
34
26
36
22
32
68
24
24
52
32
44
28
32
18
24
32
22
18
34
24
32
92
30
16
32
22
28
22
44
18
22
34
26
30
42
42
22
32
28
36
20
34
38
24
28
46
34
22
42
24
32
42
20
22
20
18
28
34
22
18
16
30
86
28
34
24
34
20
22
20
52
18
24
116
28
26
46
28
36
38
24
36
22
24
26
34
28
36
24
28
40
16
26
24
46
32
32
102
50
108
26
44
78
28
18
82
24
30
34
44
68
62
18
22
40
30
28
20
28
22
50
24
26
22
26
70
36
78
20
26
28
18
24
102
40
30
52
32
36
16
22
32
24
18
32
26
30
64
46
24
16
16
36
42
26
42
18
24
24
24
116
22
30
26
14
26
32
20
26
22
24
64
14
22
32
44
24
24
28
26
22
26
34
32
58
38
30
30
24
80
64
32
16
28
22
42
26
24
28
28
38
32
18
20
18
38
22
22
52
24
22
38
20
60
54
38
100
24
24
22
26
28
16
24
34
18
32
32
18
24
46
24
44
40
58
26
48
46
28
22
26
32
38
22
24
28
26
28
22
32
34
24
40
42
16
62
34
52
42
24
22
20
30
30
28
62
34
20
38
28
22
36
64
24
22
16
16
28
18
34
34
24
24
30
28
26
18
32
58
34
22
34
36
62
48
72
36
42
32
40
40
24
72
34
30
42
60
98
30
44
34
26
30
36
28
20
22
30
32
36
30
26
20
72
30
18
28
54
32
82
80
74
30
28
24
22
30
34
104
24
18
26
18
28
16
14
22
32
34
26
16
28
22
40
48
40
32
30
18
32
48
14
30
24
36
26
60
38
18
38
20
26
20
22
30
58
34
34
24
20
28
66
28
24
20
32
28
32
58
24
36
28
38
34
32
42
38
76
30
32
44
22
14
26
26
52
14
30
28
44
30
26
30
20
46
28
28
18
48
32
28
18
38
36
38
30
16
18
30
24
36
20
36
34
32
28
26
52
32
34
26
64
36
32
28
20
24
58
26
34
26
32
30
48
26
38
38
22
20
50
30
20
14
68
20
24
34
34
26
32
32
54
22
30
28
28
38
40
24
24
30
40
36
52
28
24
18
24
18
34
28
26
24
42
30
28
32
38
22
30
20
22
28
22
22
38
26
24
44
26
40
26
30
18
22
32
28
16
34
72
24
28
24
48
52
34
14
20
26
26
42
26
38
34
30
30
30
20
30
66
28
14
28
80
14
52
52
22
16
18
22
16
24
30
34
26
26
24
34
38
26
70
50
28
110
32
56
16
78
58
42
20
28
38
26
24
22
26
24
34
18
16
30
18
112
18
28
80
32
30
46
28
42
24
22
78
96
32
24
46
22
30
22
22
30
24
18
22
20
60
22
52
108
24
32
26
58
42
38
42
48
42
58
70
72
46
16
16
38
64
48
24
42
42
52
32
20
36
32
50
32
50
36
28
28
44
58
46
42
30
24
30
22
28
30
38
26
30
50
40
40
50
26
104
34
20
26
60
26
44
70
32
30
36
34
40
22
32
34
48
74
22
64
16
32
42
26
52
106
30
46
38
40
36
48
36
38
18
78
26
24
54
64
114
72
32
26
20
30
38
32
24
44
70
72
36
38
32
38
38
34
38
52
66
92
32
48
48
70
34
70
36
32
40
28
84
84
40
24
38
28
88
20
50
38
24
38
40
86
46
24
30
48
52
62
32
38
52
30
40
60
40
30
44
32
34
36
92
40
16
42
48
32
40
40
32
38
36
34
36
34
34
114
28
44
22
38
26
40
36
42
28
62
14
28
24
22
80
38
32
76
22
52
54
34
32
76
26
32
34
34
32
68
66
30
42
36
26
32
26
60
64
26
52
36
48
50
36
36
54
56
22
28
34
18
28
28
30
52
56
26
46
40
34
30
72
56
38
28
22
42
28
42
30
68
26
34
58
32
38
28
24
22
50
56
38
40
48
24
30
34
50
40
40
46
18
24
32
36
28
52
36
48
28
34
40
22
36
54
58
38
42
40
30
36
32
36
30
72
38
34
84
24
56
44
22
42
50
22
40
26
42
34
44
52
28
30
22
88
26
16
26
42
32
58
66
48
42
24
26
26
22
36
20
26
70
36
28
32
36
54
24
42
46
38
70
48
60
48
32
30
76
40
42
52
34
28
36
22
38
34
20
48
34
34
56
28
34
24
28
56
52
18
26
28
28
78
38
28
42
66
30
62
54
38
32
58
26
22
34
22
40
56
30
28
36
88
32
60
66
36
80
48
34
90
28
40
26
38
36
24
42
44
26
28
54
32
42
46
34
28
38
34
40
68
36
44
24
50
34
48
30
40
28
26
32
40
46
32
50
36
36
32
28
64
90
34
20
18
52
38
30
26
30
44
36
30
106
34
40
50
32
40
68
20
28
34
28
42
34
48
56
34
26
42
54
40
32
36
26
30
30
30
40
30
24
26
22
22
38
28
44
26
36
38
22
46
46
38
36
44
48
30
46
52
50
20
22
18
54
28
56
52
28
38
30
18
40
40
48
26
52
40
48
22
22
40
36
108
40
28
28
34
28
22
60
30
36
26
64
16
40
36
24
36
50
40
52
120
32
42
26
22
36
50
84
36
32
30
40
48
76
24
100
36
36
34
22
34
44
24
24
58
16
54
38
108
40
48
30
36
24
44
30
74
40
32
34
56
34
32
38
22
64
38
30
26
28
54
62
34
28
36
78
24
30
32
22
36
22
26
30
38
18
64
32
26
30
36
32
80
30
108
64
46
66
94
30
36
18
36
42
30
28
42
28
56
60
40
24
38
28
30
34
36
54
46
46
46
28
112
22
24
58
34
48
26
84
44
24
50
68
32
32
44
86
54
40
40
48
34
44
38
28
40
30
52
32
44
24
30
32
68
26
26
42
20
26
38
54
26
34
36
34
38
82
38
54
38
26
28
46
38
64
38
20
40
88
38
48
26
34
38
58
28
18
28
46
38
60
120
24
48
38
48
20
38
28
46
50
38
28
46
38
26
28
26
22
38
30
30
50
24
40
58
36
76
40
50
30
32
86
34
42
24
22
26
22
46
34
16
26
38
30
46
36
36
34
22
44
46
30
56
24
50
56
46
52
44
34
66
50
46
22
68
26
34
48
50
42
38
34
22
56
36
28
24
52
40
42
32
38
40
38
28
52
34
44
40
38
66
32
60
66
34
32
36
38
32
40
30
22
36
36
34
32
34
20
36
22
28
28
40
22
28
28
22
22
34
42
30
28
26
40
34
40
16
38
22
64
20
52
40
74
72
30
30
24
56
58
46
30
26
42
52
34
34
34
72
36
32
44
58
38
20
42
36
22
34
44
28
16
26
34
82
34
84
20
52
26
28
34
36
36
22
28
70
44
38
32
44
24
34
54
50
34
58
32
34
44
28
44
52
30
38
50
28
32
30
18
44
20
30
36
36
56
36
50
62
24
90
26
20
36
52
46
32
38
42
72
28
28
26
46
36
48
40
24
66
30
66
26
36
48
36
30
32
40
82
40
32
28
30
28
32
48
90
44
36
30
44
38
42
28
40
36
26
26
44
30
50
32
28
26
64
50
54
26
30
32
20
68
48
30
22
28
24
34
80
46
40
36
48
44
42
24
62
22
60
54
48
30
56
14
22
120
22
70
24
32
46
42
44
40
46
34
52
70
68
44
30
82
48
22
20
30
26
30
20
28
34
28
56
30
32
26
30
88
22
40
28
46
26
26
22
44
46
34
32
42
42
58
24
36
60
26
22
36
38
52
40
74
54
32
42
60
56
80
24
32
40
36
38
30
36
30
82
26
38
26
56
32
30
36
48
44
26
82
34
44
52
26
44
36
16
56
52
52
48
36
32
38
94
32
32
34
20
22
40
34
36
38
58
36
50
58
26
54
26
52
36
70
20
44
32
46
24
36
36
34
36
28
24
34
34
46
38
72
60
36
14
58
40
44
40
98
38
32
30
46
34
28
32
48
48
32
30
42
18
34
50
36
36
32
34
84
28
46
68
38
42
78
14
28
36
22
36
52
44
26
20
36
42
48
46
34
58
56
38
42
22
40
42
40
34
54
32
72
30
22
50
20
22
44
40
74
28
22
32
88
34
60
48
26
46
40
24
46
58
28
72
26
28
32
74
28
36
34
42
34
24
40
40
38
26
50
46
44
22
28
30
36
48
36
32
86
28
36
56
32
30
30
22
28
26
30
44
36
32
26
44
40
38
16
36
50
56
32
56
44
48
28
28
66
36
30
50
40
18
58
32
34
40
68
74
46
26
16
24
46
34
26
36
52
52
18
42
38
60
20
20
86
24
26
56
42
34
48
26
32
46
22
34
26
48
22
40
34
20
30
50
46
44
50
28
30
52
26
60
20
28
20
26
30
24
36
26
90
24
70
22
82
36
30
38
30
30
46
30
42
42
40
20
26
82
26
48
98
56
36
34
54
38
28
40
56
24
54
30
22
22
60
28
44
32
44
16
26
50
56
26
30
24
50
24
26
32
36
38
48
36
38
48
24
46
50
36
34
22
74
44
36
20
40
46
38
66
32
28
30
16
18
26
28
44
42
30
20
112
24
56
18
32
58
46
18
24
22
24
16
44
30
72
34
32
50
32
34
56
50
38
28
42
34
42
28
46
34
18
48
60
50
30
44
42
26
30
30
34
44
50
30
32
40
44
18
48
52
34
38
54
32
24
22
36
28
42
44
46
52
42
26
32
36
42
36
32
40
54
42
74
46
34
32
42
22
24
32
36
38
30
88
16
22
22
30
36
32
28
40
26
68
36
38
30
42
44
28
50
38
76
24
32
30
48
26
32
30
76
86
64
36
46
42
40
44
30
42
102
40
52
52
42
24
34
32
46
50
34
64
24
56
42
40
56
28
76
30
26
24
36
40
38
22
56
36
32
32
34
24
24
42
28
22
30
42
32
26
34
26
32
26
42
42
80
46
26
36
32
36
26
74
54
36
40
48
22
28
32
24
30
44
20
38
74
62
42
38
26
28
24
110
46
28
24
28
34
36
20
28
62
68
34
20
16
32
26
60
46
44
72
40
80
28
16
64
24
44
28
38
28
40
36
24
48
34
32
28
34
42
30
46
22
106
26
48
48
44
46
32
56
46
40
60
52
20
22
22
62
34
34
44
24
26
40
30
42
34
30
40
28
36
30
28
44
28
34
42
40
40
22
28
34
30
44
24
32
28
32
36
50
34
40
34
28
44
28
90
42
26
28
42
74
34
32
22
84
50
52
28
30
32
24
26
28
40
22
24
44
30
30
32
44
52
40
36
46
30
68
28
30
22
24
16
24
34
34
32
38
28
32
58
32
48
48
34
46
54
30
34
62
56
20
80
26
30
40
76
36
30
64
24
38
22
48
28
50
32
34
40
16
16
42
24
36
56
22
44
30
44
56
66
42
26
26
42
32
38
114
32
26
56
52
38
36
44
26
26
42
58
40
28
68
46
30
34
44
62
26
42
30
38
38
22
28
40
34
50
22
28
62
22
116
22
32
34
28
38
38
28
60
36
36
46
30
38
40
18
50
72
54
36
22
42
30
40
28
24
38
42
30
36
24
34
34
24
36
44
42
34
30
24
52
40
22
18
34
26
32
30
86
40
52
26
30
28
36
48
32
38
42
34
30
56
32
30
36
46
70
56
36
38
36
36
50
26
38
34
54
48
30
76
46
50
40
54
22
32
26
30
36
26
26
50
30
46
26
42
30
34
50
28
34
58
32
42
64
30
20
48
38
62
34
32
36
22
28
28
58
32
32
30
58
26
36
26
92
26
24
38
58
52
20
40
42
24
36
34
18
36
48
16
34
24
24
26
24
58
34
32
52
16
66
32
80
36
42
46
42
28
30
36
34
36
62
36
42
20
48
26
22
42
48
36
30
34
30
38
24
26
88
24
44
42
44
28
30
78
98
42
52
38
30
42
30
30
52
36
20
46
32
114
40
34
36
40
20
50
50
46
38
44
18
30
24
28
60
32
46
34
26
34
66
34
48
40
38
62
22
34
36
36
40
38
36
62
24
18
26
26
28
38
24
52
26
34
36
24
94
42
76
28
66
38
38
42
34
28
34
44
50
28
22
66
38
58
26
28
26
40
24
48
42
26
48
56
20
34
106
60
32
34
32
26
56
40
32
30
42
34
28
50
18
44
112
44
44
48
18
38
16
24
20
54
24
34
26
38
36
28
38
42
46
36
38
22
70
52
44
34
32
32
54
22
46
24
24
42
24
56
76
44
64
46
42
44
62
104
44
22
18
34
66
26
38
38
26
28
74
88
34
28
28
36
74
54
42
24
52
52
30
40
28
32
68
20
42
40
30
34
42
32
28
34
32
46
28
70
26
86
32
20
40
42
48
20
30
30
40
36
36
86
40
48
24
36
32
50
40
30
34
52
32
38
24
58
38
34
32
30
30
54
36
38
74
54
38
56
44
26
64
40
56
46
52
28
42
42
18
38
52
84
22
34
22
76
34
36
26
30
44
34
30
26
20
28
34
26
40
14
30
24
50
30
32
26
32
102
32
50
30
64
56
48
96
84
26
108
16
56
28
28
32
34
28
28
24
42
42
20
34
38
24
70
58
32
24
52
16
30
104
66
54
30
42
32
36
26
30
30
34
50
36
24
36
28
40
32
44
32
76
44
26
20
40
26
16
36
36
46
44
30
78
40
26
54
38
58
20
32
14
20
74
30
30
32
30
40
18
48
34
44
26
30
52
80
34
30
20
32
36
30
50
38
56
28
40
56
36
28
34
40
36
36
20
44
32
32
34
28
16
44
50
36
44
34
32
40
54
86
22
16
114
18
28
28
42
38
32
36
22
26
20
24
30
28
40
32
50
32
82
22
42
38
36
36
30
92
68
38
48
54
14
24
36
58
32
94
42
32
28
28
48
54
28
42
70
38
34
82
64
32
54
84
26
44
20
26
60
28
32
32
66
58
36
32
16
36
60
36
24
64
22
30
100
32
24
52
26
32
26
46
40
34
28
20
38
40
28
32
26
34
42
38
30
52
42
24
28
20
32
24
56
36
44
24
56
76
46
26
36
30
36
22
32
20
50
28
46
30
76
36
38
18
42
30
28
26
46
38
40
32
34
26
110
34
22
28
34
40
38
24
54
44
40
20
100
66
54
48
46
36
76
30
46
48
28
70
28
80
100
32
38
52
36
34
56
20
34
22
32
44
82
26
28
36
20
36
28
40
30
36
34
32
28
16
32
38
32
26
48
36
42
16
32
34
26
54
36
52
30
38
38
36
48
28
40
28
24
30
24
30
20
56
44
68
32
78
32
24
48
32
20
46
30
26
22
38
20
44
30
46
54
52
54
56
32
46
62
34
50
56
28
32
84
24
36
38
30
18
42
100
32
30
70
70
24
38
64
26
36
44
30
48
20
32
26
66
32
38
38
40
22
44
32
26
22
50
26
26
32
28
30
36
62
110
38
28
72
28
52
52
34
38
36
40
24
38
42
26
42
28
40
28
72
30
44
38
26
24
32
28
74
24
24
22
38
28
50
20
86
30
36
62
24
62
18
28
30
36
78
38
28
44
24
52
68
117
34
40
46
40
26
30
32
28
36
30
42
52
38
38
26
30
40
42
22
60
26
48
18
32
36
50
30
26
52
42
38
76
16
78
42
54
40
34
76
42
28
94
38
58
22
20
54
30
28
22
28
32
34
30
34
44
24
46
38
40
46
22
32
36
46
30
28
78
28
28
30
24
106
46
44
58
42
28
20
26
30
40
50
26
36
30
30
54
40
24
50
28
24
24
30
38
42
40
42
28
36
42
34
34
32
58
38
28
38
16
36
32
42
26
36
26
32
48
72
40
32
24
28
54
24
32
36
34
42
18
44
62
52
28
50
34
28
32
46
28
28
28
42
44
28
32
40
34
38
38
22
20
28
38
62
42
22
42
26
34
30
104
38
76
30
58
54
30
88
20
42
54
26
72
26
26
48
46
38
70
26
34
32
48
24
54
30
42
50
64
32
32
32
22
26
26
50
30
48
18
26
32
32
32
26
30
62
18
44
36
66
80
40
56
58
24
64
28
26
24
22
50
32
26
48
26
66
22
38
18
28
100
56
56
26
46
34
28
32
42
44
112
26
44
46
76
44
24
42
42
38
36
46
40
50
32
32
38
34
26
36
40
54
38
30
34
26
64
36
76
32
28
20
36
34
94
32
34
88
28
28
64
50
32
58
40
26
26
38
90
92
50
44
20
36
32
52
26
56
16
38
24
54
22
26
38
28
44
48
38
22
24
26
38
30
40
40
48
78
44
16
38
26
50
20
72
82
26
36
22
44
30
32
46
50
30
22
38
40
46
80
42
34
22
40
58
30
26
30
44
46
96
24
52
30
20
20
20
46
44
26
28
26
46
24
36
80
66
38
46
36
38
30
32
34
50
50
22
44
22
30
68
28
38
34
24
34
40
32
42
44
46
30
32
34
52
26
34
42
42
48
34
34
34
68
60
42
32
26
30
24
32
60
40
28
24
16
34
48
34
52
34
24
32
36
38
20
22
50
26
50
28
28
50
28
48
50
44
34
36
42
64
26
44
30
36
22
28
36
32
56
32
58
26
14
36
38
20
30
28
82
92
34
38
20
32
16
32
30
26
20
34
52
30
48
28
44
46
76
34
24
32
40
54
26
56
24
40
82
26
40
40
42
40
40
24
20
30
50
40
24
40
46
38
38
38
32
26
56
38
40
24
24
42
38
40
30
46
52
70
24
46
44
46
22
32
40
58
30
26
26
24
26
36
36
108
44
36
38
28
26
38
24
38
18
38
28
90
32
40
34
34
24
44
26
28
56
24
32
62
38
32
50
66
46
30
32
44
22
70
42
24
30
114
32
32
30
30
68
32
20
22
46
44
32
36
32
62
40
36
54
36
44
76
48
46
28
26
18
62
48
58
52
66
22
56
42
50
30
56
24
86
50
62
114
36
50
36
50
26
28
52
36
36
56
28
32
22
64
66
28
20
30
36
20
46
62
16
18
26
42
36
50
34
32
30
34
42
22
34
26
32
30
30
36
36
38
44
32
24
18
38
28
30
32
48
32
42
66
36
32
32
42
38
40
30
26
24
38
44
54
34
50
32
26
20
26
30
52
30
34
38
32
32
20
40
40
44
24
48
30
30
44
66
40
24
30
36
42
38
20
44
26
40
40
36
24
110
32
22
54
30
30
32
34
54
24
38
40
30
18
34
62
46
54
38
28
32
32
40
32
50
112
24
34
42
20
36
22
24
68
30
34
20
26
50
36
32
38
32
24
62
70
48
32
22
52
48
36
38
38
34
28
28
60
32
42
26
40
28
36
34
34
20
30
44
44
42
32
26
24
46
14
28
20
30
36
22
38
30
50
60
48
48
32
22
36
20
30
28
50
16
40
68
94
36
62
114
44
46
34
22
22
86
56
50
64
60
48
36
34
36
42
28
32
58
22
22
28
32
44
36
48
52
38
48
22
28
30
44
32
30
24
30
28
28
32
28
26
34
28
24
22
18
38
76
26
38
34
34
50
30
28
28
30
28
46
24
58
52
56
30
20
32
50
28
32
54
80
58
48
54
22
46
34
26
18
26
38
20
20
26
40
24
34
30
78
52
64
38
36
30
24
44
28
40
38
36
32
26
54
54
40
36
46
44
16
36
38
34
28
30
30
32
34
36
48
34
52
36
32
26
38
64
32
30
26
40
20
44
36
24
66
32
54
42
38
62
30
26
28
38
22
46
56
26
36
30
30
30
38
44
30
26
28
32
18
50
40
40
44
24
32
28
32
40
26
38
30
56
46
20
82
44
42
44
20
30
38
18
36
56
40
28
44
32
26
22
44
34
28
26
38
36
56
30
54
32
28
40
24
30
16
46
26
36
58
56
30
38
34
18
46
52
22
46
28
62
46
32
34
36
76
32
28
32
44
44
56
26
84
32
32
48
28
30
64
42
44
28
40
62
44
34
34
28
36
36
24
34
76
32
38
28
18
44
30
48
32
40
38
34
50
42
32
28
52
20
38
38
18
44
72
40
36
30
34
34
26
26
30
26
18
52
18
38
28
60
58
24
58
36
46
22
50
56
20
82
40
36
62
70
52
50
18
40
32
38
34
32
44
48
44
24
76
76
32
40
52
44
92
36
44
66
20
28
32
34
50
86
62
44
30
62
44
32
24
44
38
48
32
32
40
34
20
38
72
44
54
70
26
36
40
22
24
36
98
46
44
36
34
36
42
36
16
30
48
38
36
18
32
28
62
26
38
96
46
26
36
38
38
30
34
38
34
38
32
34
28
34
30
38
28
52
30
42
32
26
28
108
50
40
32
38
38
36
36
24
22
30
36
36
82
28
28
20
40
22
18
42
92
36
62
58
34
56
36
30
46
26
22
32
50
50
26
32
56
32
42
64
24
44
22
36
28
24
30
94
64
36
52
24
58
36
22
38
60
34
50
36
26
88
34
108
30
30
28
44
16
52
48
38
62
60
28
40
38
52
40
74
44
46
64
86
32
36
56
34
30
26
52
28
36
22
34
60
30
32
96
32
30
38
24
24
50
32
44
20
28
32
22
74
38
56
62
52
40
32
32
26
28
28
60
40
24
28
30
64
34
24
36
28
40
42
40
22
48
44
42
54
36
56
30
56
24
26
22
32
14
30
42
44
80
38
44
24
26
42
32
48
68
26
50
26
28
38
24
40
18
30
32
38
44
32
34
28
58
26
38
26
36
30
42
50
30
36
66
44
32
32
110
52
70
24
38
36
38
48
34
34
48
30
26
34
24
26
26
22
48
50
56
28
26
32
36
32
52
40
22
22
48
46
38
24
50
46
32
26
30
54
16
28
20
26
42
36
48
22
38
30
40
34
30
22
26
30
20
34
38
22
50
48
36
34
32
18
44
54
58
26
20
84
34
46
46
36
46
44
34
34
42
38
34
56
32
56
42
40
36
34
26
20
62
46
32
32
32
44
30
24
34
42
40
40
26
24
24
42
40
26
48
64
50
30
88
30
20
32
34
42
30
28
24
28
54
48
58
30
44
22
20
28
32
52
40
50
72
24
44
28
18
28
94
28
40
60
32
58
40
28
28
46
18
80
48
20
54
28
78
40
38
50
28
24
22
30
48
52
28
50
30
46
68
52
38
36
54
24
34
42
64
28
34
44
36
26
34
22
94
26
70
30
34
58
34
40
76
48
28
42
24
66
54
36
22
28
46
30
36
50
80
22
34
42
40
58
36
50
32
30
50
54
46
28
44
44
40
22
40
30
26
44
32
60
34
48
32
34
50
18
20
18
52
24
24
30
38
30
38
94
32
16
24
42
38
72
64
42
24
32
76
30
22
18
28
38
28
28
48
38
50
14
50
30
62
42
32
40
36
28
22
34
28
36
24
58
30
32
28
40
32
38
28
38
58
34
44
38
32
50
46
40
44
28
48
66
30
26
32
34
48
32
86
34
34
32
54
32
36
22
30
36
110
80
26
58
28
60
48
30
66
36
22
40
40
48
28
34
30
36
34
26
60
34
48
44
30
24
56
22
28
40
22
32
32
38
30
26
26
30
62
30
58
52
32
32
28
32
44
22
34
26
26
32
54
44
30
32
34
30
20
32
38
28
32
32
30
36
38
36
36
30
22
42
24
56
60
32
34
16
112
24
48
56
48
28
42
26
84
36
26
50
30
30
42
64
34
48
28
26
50
30
34
28
40
30
48
50
30
28
30
26
40
36
30
18
38
56
28
22
48
40
38
32
32
38
22
62
20
60
28
96
54
36
40
48
42
30
28
50
30
44
36
24
50
28
18
32
36
28
22
32
54
34
24
34
24
34
62
36
48
48
42
24
32
38
18
32
24
38
20
42
38
30
26
74
26
34
62
54
38
64
50
38
48
38
26
32
28
32
40
32
42
82
54
26
32
42
28
32
30
32
36
50
28
38
36
44
32
34
30
26
40
90
28
24
36
46
26
32
86
26
60
26
112
48
20
18
22
44
30
44
30
34
24
66
108
24
28
70
20
48
38
34
36
52
32
24
68
36
46
28
42
32
52
42
34
30
60
46
26
22
16
26
36
30
34
28
34
42
30
22
32
50
68
28
82
34
20
38
38
30
34
36
40
34
22
48
26
28
36
70
16
30
28
40
26
30
40
36
38
50
40
36
16
34
44
28
18
34
70
40
46
42
28
60
34
40
36
52
20
60
28
22
48
38
104
18
24
36
64
24
22
20
40
56
40
34
42
32
50
46
34
114
18
56
32
30
32
38
24
32
98
30
32
28
28
30
14
40
34
98
30
62
54
36
18
28
34
32
50
34
74
36
26
34
76
42
28
38
30
26
42
22
26
52
48
28
30
62
40
36
18
20
44
32
28
26
42
36
36
38
44
40
52
54
40
62
38
54
56
22
80
34
20
36
52
32
72
98
34
34
44
20
40
28
28
20
44
34
16
28
26
58
34
54
34
32
40
34
36
26
22
30
34
24
28
32
30
40
44
26
20
32
30
108
42
58
34
20
28
28
38
46
52
40
30
28
14
28
32
46
24
24
36
18
36
34
22
20
104
28
26
48
36
30
30
22
26
56
24
44
20
24
28
36
76
16
44
48
34
22
50
28
18
36
36
42
78
58
28
50
60
46
30
36
40
42
64
32
68
24
34
32
24
34
44
46
34
40
32
50
34
48
54
26
50
44
36
28
32
24
32
34
42
22
28
28
46
26
40
58
36
34
74
38
56
42
30
32
36
38
24
26
60
30
30
34
32
50
34
44
56
42
24
42
30
30
34
28
38
22
38
18
38
42
54
46
38
50
84
30
30
32
102
26
18
80
32
58
40
28
36
20
28
32
32
30
40
60
30
52
54
36
44
22
46
32
66
40
26
38
86
22
28
34
28
32
52
28
28
36
40
54
42
34
38
22
24
90
32
62
54
48
88
32
30
22
48
36
24
50
32
48
42
68
22
40
30
52
36
36
38
24
26
44
46
40
40
38
38
48
40
32
54
22
20
40
34
34
26
40
30
30
42
40
32
20
70
30
34
76
28
24
44
28
28
34
44
50
28
22
50
44
48
34
32
22
16
36
40
30
74
34
60
32
38
16
30
24
50
34
28
46
38
44
40
42
26
30
46
26
34
44
18
50
82
36
34
36
34
54
26
38
40
26
30
44
44
40
30
30
36
30
54
34
48
34
32
36
28
22
44
34
30
50
64
18
52
26
26
42
24
34
40
36
36
30
30
38
44
42
32
18
34
32
48
36
40
22
24
36
30
46
36
32
64
28
30
52
38
32
28
42
28
46
46
84
16
34
28
62
22
48
26
50
22
38
32
36
46
28
80
32
54
22
44
30
26
20
86
38
40
58
30
30
54
24
66
24
30
44
72
42
50
24
30
48
56
28
24
44
54
20
40
98
34
38
44
76
30
38
32
52
24
28
34
18
26
38
44
38
32
28
14
42
34
28
52
42
40
38
38
34
28
40
24
24
62
24
24
32
88
20
90
42
26
50
44
26
36
20
30
34
34
36
28
30
30
76
28
40
66
34
34
70
28
28
58
54
32
28
18
30
38
44
38
60
36
32
18
54
38
30
34
30
34
34
30
22
42
24
34
22
42
34
42
22
56
34
22
22
34
40
38
36
40
90
38
32
40
28
62
38
36
36
36
42
26
22
34
38
30
56
26
50
62
22
46
32
42
98
44
32
48
32
42
28
26
40
38
30
22
34
44
42
40
48
24
54
38
34
32
32
24
24
42
36
30
34
30
34
38
44
28
24
36
42
108
34
20
20
26
30
50
28
24
34
24
36
36
40
36
60
66
28
26
22
26
34
42
32
36
26
34
44
38
48
24
36
64
38
34
32
28
34
30
38
38
24
48
38
66
18
26
46
32
24
28
42
30
42
24
74
64
18
48
58
44
28
24
18
62
24
74
46
38
26
54
42
22
44
38
28
34
36
24
46
22
48
22
34
20
36
58
36
30
38
34
26
24
38
22
34
24
40
16
52
54
34
28
20
40
36
30
54
40
48
42
24
40
42
22
20
46
18
46
30
30
38
44
28
30
28
34
50
42
117
78
28
50
24
34
50
24
50
36
34
40
30
66
20
24
40
64
52
22
30
34
38
38
42
22
30
76
44
30
26
32
20
14
72
46
58
42
38
24
32
40
62
30
32
38
40
40
24
18
30
26
34
28
38
24
40
52
22
40
26
32
36
28
56
54
32
36
32
26
24
48
32
28
34
32
68
62
20
40
46
18
40
40
50
46
36
28
96
28
42
46
30
50
36
32
28
22
44
40
16
44
26
40
28
50
18
24
60
36
26
32
50
32
46
38
38
44
82
26
48
34
54
32
24
38
62
44
50
56
22
30
46
30
46
32
34
42
66
48
24
22
34
22
26
56
32
28
42
26
54
46
30
32
60
24
32
52
34
28
36
32
46
34
36
40
36
22
50
36
50
26
40
22
24
26
50
28
68
34
34
34
32
38
24
48
82
26
28
26
34
34
24
30
28
62
26
30
26
46
32
32
52
48
34
24
82
32
18
26
50
34
28
26
24
40
34
30
42
32
32
28
30
40
34
28
30
84
22
48
26
90
34
40
54
34
58
42
36
34
24
44
42
32
72
30
34
28
38
48
24
42
46
20
30
30
36
50
24
76
38
20
38
28
30
18
18
32
38
36
62
34
24
14
42
32
40
40
30
34
46
28
28
32
46
68
78
36
34
32
100
26
28
40
96
20
44
38
24
34
30
36
38
34
32
46
38
34
38
30
54
64
26
50
40
30
26
26
40
24
22
42
46
40
50
26
26
26
28
52
28
36
40
32
18
48
32
26
32
60
18
36
34
42
26
48
48
60
34
44
24
52
32
132
108
20
28
30
44
30
32
34
66
38
42
30
24
40
32
50
48
60
22
32
34
26
34
20
30
48
26
52
38
40
52
30
56
30
24
38
30
38
72
62
44
90
30
28
40
24
56
36
60
36
34
30
18
26
34
36
32
36
26
32
22
26
26
36
18
50
32
52
48
34
34
26
32
20
26
70
26
28
46
42
28
32
22
38
20
22
24
72
38
38
30
80
56
38
18
32
34
40
34
50
36
30
26
30
36
36
30
22
36
28
40
38
38
22
32
28
26
20
18
54
42
54
88
104
22
26
42
28
32
42
46
40
22
24
32
30
40
32
52
16
48
26
26
36
24
26
32
30
74
30
44
32
36
32
44
24
26
44
44
36
36
50
40
38
32
36
50
28
34
48
22
28
24
40
28
40
18
44
28
48
24
54
50
38
46
16
46
48
38
38
30
24
56
32
26
50
40
40
36
30
56
22
38
32
32
32
32
34
20
38
20
34
22
32
34
16
32
30
40
26
30
54
34
82
14
64
44
40
32
34
46
22
38
20
58
102
20
22
42
22
34
22
42
30
30
42
36
34
34
24
52
36
38
26
32
36
44
30
52
44
34
34
26
20
40
20
22
28
30
26
32
36
22
90
42
50
18
36
18
56
92
32
44
32
24
38
32
40
50
40
60
56
32
54
30
32
28
40
50
28
26
28
32
30
44
22
32
32
22
34
32
34
24
38
40
38
44
46
40
24
44
30
44
86
34
42
42
40
16
50
32
34
32
32
30
26
28
30
18
36
42
72
44
22
16
36
54
36
38
62
46
28
54
22
42
28
68
28
34
30
42
30
26
44
74
30
40
50
22
28
90
20
40
30
36
34
36
36
28
42
30
54
40
100
40
54
32
72
48
34
24
26
36
20
68
40
26
32
52
30
26
30
46
32
24
30
22
42
38
40
48
32
28
48
88
30
48
30
26
28
46
38
34
30
60
58
40
48
36
44
34
22
32
36
56
36
24
58
48
18
50
30
52
32
30
34
32
60
42
34
40
30
32
24
52
28
88
110
22
22
50
30
46
86
30
84
36
32
94
36
22
48
34
76
36
24
24
30
22
24
24
52
32
14
66
32
26
38
40
18
62
44
30
48
30
24
50
54
28
30
54
42
30
48
40
30
72
30
34
30
28
44
38
44
32
38
38
40
22
66
58
30
46
42
42
60
42
30
40
28
30
54
30
36
30
38
28
50
16
42
30
48
28
26
26
48
48
28
24
26
78
36
46
48
88
76
54
86
58
68
44
38
52
38
40
54
44
58
40
60
30
36
34
34
58
34
28
26
44
40
58
34
30
38
58
62
108
28
22
58
34
42
40
32
46
44
70
52
58
32
32
94
48
60
40
42
56
38
26
42
18
30
26
82
88
24
46
36
42
56
44
40
38
40
58
40
46
34
112
48
40
50
40
66
54
38
34
78
36
58
110
80
48
60
44
42
60
40
88
38
42
58
44
48
32
44
70
52
36
54
82
46
72
60
42
56
40
52
82
54
32
38
50
54
38
32
48
24
46
20
48
50
34
34
52
52
34
40
44
42
42
38
42
50
46
34
44
62
38
26
50
70
38
66
50
40
38
48
38
54
38
34
48
42
132
28
42
34
58
50
64
94
62
42
78
46
48
22
30
32
62
42
56
76
76
30
32
40
58
38
38
60
34
34
44
44
54
34
24
32
52
32
34
28
64
50
48
36
32
44
40
56
44
84
28
50
34
44
46
62
28
48
84
40
28
56
74
40
24
36
56
72
66
46
28
56
78
50
36
28
28
28
44
64
46
82
56
82
54
24
72
48
30
68
34
56
52
52
42
64
36
68
46
44
48
30
38
88
38
32
54
56
46
40
44
54
26
70
44
72
30
46
26
120
20
36
32
56
44
36
38
66
40
66
80
44
54
66
42
56
38
72
38
48
26
52
42
40
68
46
34
32
82
42
40
26
38
76
42
64
96
38
60
22
60
54
94
42
56
48
34
40
24
60
84
34
62
38
90
58
40
40
44
48
44
58
22
62
54
28
40
68
48
34
42
48
82
44
30
44
78
38
68
70
52
52
48
36
36
50
34
72
40
50
48
34
76
28
102
46
30
44
42
40
60
42
42
42
42
30
26
44
36
18
34
60
38
32
36
30
38
40
32
40
32
36
50
30
30
44
104
56
42
50
56
56
56
68
66
32
116
34
54
42
42
72
40
44
36
70
38
46
46
42
40
32
54
72
46
64
48
78
50
60
48
52
50
40
44
32
44
28
42
58
64
66
72
36
36
74
64
100
50
112
78
52
26
64
48
58
48
94
56
64
62
46
46
32
46
82
28
56
52
52
48
38
50
38
52
26
24
70
34
64
70
40
38
46
32
42
76
38
66
40
32
82
58
42
46
34
62
40
44
84
38
50
72
36
50
28
88
46
38
64
40
58
44
48
50
40
32
68
78
50
52
72
60
74
28
62
40
64
50
30
84
26
76
40
46
30
62
42
40
70
34
34
36
42
26
50
52
42
50
36
16
32
66
36
42
36
26
30
46
30
44
80
60
34
36
40
60
38
32
50
38
18
54
46
34
22
70
44
110
46
38
34
48
64
78
44
46
30
30
58
26
26
46
36
50
70
96
36
28
28
48
56
88
48
38
66
42
48
32
32
24
36
54
54
42
100
42
72
34
60
78
48
34
58
34
26
36
50
62
76
36
34
58
42
18
52
26
36
56
50
44
108
44
76
32
54
80
60
40
44
36
54
52
66
72
38
34
50
32
46
74
72
70
68
72
22
36
50
34
56
56
48
44
38
78
50
30
70
24
66
60
28
46
50
38
44
50
92
42
42
54
82
62
70
28
34
34
46
50
70
72
88
84
90
48
44
38
46
34
32
34
50
106
38
56
66
96
24
46
58
86
24
42
54
46
36
54
42
32
50
36
44
42
58
60
40
64
34
36
46
38
44
62
46
44
56
42
46
28
44
62
44
28
46
36
78
42
40
30
56
66
60
40
26
46
40
28
58
42
42
56
22
40
32
34
36
46
38
44
44
64
36
24
44
60
42
62
102
52
36
56
38
54
48
52
30
60
46
104
48
34
32
36
48
32
104
30
40
62
74
50
34
44
24
58
58
62
42
40
54
38
32
56
54
40
80
64
24
48
24
40
40
38
64
28
106
78
40
40
56
28
50
30
68
42
30
64
26
42
30
32
62
52
36
28
68
44
64
40
82
56
48
58
20
44
40
32
38
54
62
30
38
58
48
30
22
42
66
30
36
38
32
88
76
56
32
44
40
88
30
108
54
84
30
66
54
44
62
34
52
28
32
92
40
32
72
62
56
32
46
84
74
100
68
42
42
56
28
90
64
38
44
50
34
78
36
54
72
50
80
88
44
46
46
60
48
62
44
34
32
30
68
44
44
48
34
36
56
70
46
38
30
48
40
40
38
72
34
34
34
48
40
44
70
34
72
28
48
46
34
36
30
62
42
36
58
62
30
42
64
74
46
54
44
54
54
82
54
52
30
76
114
106
40
54
50
32
42
70
44
24
28
28
32
28
32
50
86
54
34
58
40
36
58
44
34
40
36
18
38
40
24
54
64
32
26
24
64
30
84
68
40
62
22
86
62
56
28
40
54
58
44
36
52
62
58
76
28
26
58
58
40
28
64
20
32
60
58
50
70
30
58
30
32
44
32
34
50
32
48
52
46
40
76
32
28
54
24
36
46
80
66
62
60
28
54
46
48
48
46
36
56
80
36
40
94
34
38
46
38
58
48
60
50
38
48
40
100
32
34
44
48
48
88
30
76
40
36
44
100
48
88
64
34
70
40
38
54
60
46
56
34
28
50
38
44
50
36
46
82
42
46
68
52
58
34
64
94
70
40
44
62
58
18
46
88
30
28
22
48
58
42
72
38
70
42
34
30
46
72
84
46
42
38
48
64
28
60
58
38
66
54
46
32
44
30
56
30
48
86
36
48
38
32
48
38
26
56
34
24
34
36
50
34
48
72
30
56
40
86
58
62
86
54
40
32
38
52
38
64
62
46
34
44
66
56
38
50
36
44
92
24
66
32
50
30
62
36
78
40
42
40
42
24
44
54
92
82
42
52
36
50
44
90
36
88
58
72
48
32
56
66
34
38
60
84
54
46
44
38
28
42
40
54
66
34
36
32
70
36
42
32
38
38
34
38
66
38
46
50
50
46
38
38
54
36
74
54
44
54
36
44
82
54
44
34
62
36
52
40
42
66
32
52
32
34
30
56
46
42
42
76
42
24
22
36
68
82
68
62
54
46
36
44
22
40
58
34
34
66
46
60
72
48
36
44
76
34
48
92
40
34
34
46
46
48
78
44
30
36
60
50
48
88
42
64
70
24
36
36
44
52
40
50
40
56
46
68
32
50
52
44
42
28
42
40
90
46
44
50
36
34
82
38
40
24
24
46
54
32
68
44
46
42
36
42
32
54
32
38
32
46
60
42
60
34
96
72
98
48
48
42
34
60
30
50
54
40
46
52
54
60
123
42
46
54
30
44
34
70
40
46
46
38
42
34
76
82
38
40
32
64
32
16
54
64
68
46
44
36
76
38
50
34
56
48
68
38
84
64
92
44
46
24
36
28
44
64
34
90
28
28
60
32
32
42
62
40
44
78
32
44
48
26
46
42
28
56
44
56
44
40
100
40
38
52
36
58
74
38
38
48
32
30
70
58
42
48
54
50
36
46
54
38
50
54
108
90
38
54
66
54
100
94
34
74
46
52
42
30
40
40
46
42
48
44
62
32
46
58
76
72
38
80
52
42
32
38
46
26
58
38
30
24
72
50
36
44
30
44
78
26
84
26
38
50
54
22
34
38
48
54
72
84
40
96
36
60
28
32
48
112
34
38
34
36
30
52
46
38
62
18
78
40
64
74
58
44
90
36
48
28
40
48
30
18
48
42
32
34
36
32
42
92
76
24
40
30
54
52
28
32
42
44
48
38
54
42
58
62
50
60
42
46
36
42
56
58
38
116
38
44
52
40
48
40
66
78
102
36
34
32
40
22
24
28
40
44
54
66
46
50
64
28
48
80
42
62
36
116
50
50
64
44
58
56
72
58
34
54
46
42
32
54
36
52
26
54
32
46
72
30
60
36
70
58
28
34
34
38
34
48
48
42
54
50
56
80
54
42
36
32
30
74
58
32
68
34
30
70
42
54
90
68
34
60
40
22
66
48
26
42
36
48
32
94
42
38
76
44
36
38
104
84
92
58
80
78
48
80
64
36
62
50
38
80
76
74
30
48
46
38
40
60
50
94
46
50
88
32
58
50
40
52
58
54
32
34
70
52
38
38
44
46
44
86
28
38
46
32
26
18
80
52
38
30
56
60
34
58
40
132
46
38
50
46
54
66
36
64
78
56
44
46
36
50
52
80
56
42
70
90
56
46
54
40
28
46
40
24
56
50
30
34
66
48
62
58
64
52
36
52
70
44
46
56
60
54
32
36
46
58
48
36
52
48
64
34
56
54
38
36
44
38
112
62
34
36
26
44
46
40
60
44
90
38
30
50
44
52
92
28
86
34
32
68
88
92
46
54
34
44
52
82
20
66
32
42
78
40
36
56
34
34
40
52
48
54
44
54
44
58
64
80
82
32
36
48
24
40
30
34
32
42
54
50
40
56
30
52
66
72
26
32
38
38
110
40
34
56
50
46
28
60
50
86
74
48
58
94
46
62
70
54
52
42
42
54
46
32
22
44
52
54
32
74
36
62
72
40
36
60
38
54
34
28
46
48
44
54
64
42
60
44
34
50
26
30
44
34
68
40
42
44
36
38
24
22
40
42
86
42
30
40
34
18
48
84
32
32
36
40
34
52
40
46
48
76
64
40
66
46
52
60
82
84
74
38
96
30
52
58
34
36
48
32
40
46
46
50
54
74
32
56
42
72
62
46
32
36
84
22
54
70
80
52
74
30
50
30
38
30
18
42
18
82
98
80
18
54
44
52
64
54
30
42
38
44
60
46
52
92
104
22
60
52
70
26
62
62
44
28
68
48
46
48
22
32
48
72
30
40
54
40
88
62
76
24
46
52
38
60
66
48
44
30
54
40
38
40
56
54
42
42
48
58
48
36
34
26
30
106
56
50
38
38
34
38
38
40
50
76
38
32
28
56
42
28
94
26
48
44
44
34
56
30
48
34
52
66
70
72
60
50
48
38
64
32
46
38
46
40
18
36
36
56
72
30
42
70
76
40
30
50
74
32
40
36
40
72
30
40
32
34
52
46
82
98
38
40
42
70
50
48
32
32
42
60
76
70
76
42
40
38
48
24
42
44
56
56
38
56
50
42
36
68
36
32
60
28
42
72
48
22
56
48
54
62
42
66
44
32
22
90
48
22
40
28
28
56
24
58
34
32
22
36
64
68
46
76
30
38
80
38
36
60
50
74
40
42
66
36
48
96
38
66
58
44
38
38
42
56
62
78
30
38
44
52
42
30
60
52
38
46
60
26
44
42
112
76
24
46
62
16
46
36
52
48
34
32
24
92
36
44
40
42
42
40
44
34
20
52
40
34
50
44
32
30
32
28
26
62
42
84
44
60
38
60
26
34
48
62
40
22
58
32
34
56
36
38
90
30
36
36
26
42
38
46
54
32
62
36
40
34
52
50
42
56
58
30
44
38
30
60
106
32
32
38
52
28
50
54
40
40
44
34
38
50
40
46
36
64
32
38
56
28
34
42
54
42
60
50
40
42
54
46
38
34
38
100
84
26
66
66
52
56
22
42
72
42
46
54
72
50
40
32
44
24
36
36
44
106
38
44
50
36
26
62
38
38
64
28
42
32
34
98
34
36
68
62
46
52
48
46
38
52
40
46
30
44
38
62
42
48
66
30
34
36
38
40
44
18
28
44
52
44
34
30
40
70
46
66
48
58
40
46
76
28
58
76
28
84
58
98
48
40
58
40
56
112
46
52
28
58
32
34
62
52
48
58
36
44
62
94
32
34
72
46
44
48
64
62
40
64
40
90
48
108
78
34
42
54
54
50
90
48
56
30
76
44
36
36
66
30
62
34
52
26
54
34
42
42
72
44
42
98
46
30
26
28
30
42
56
32
40
48
36
44
42
50
32
24
52
60
62
46
32
34
46
42
32
30
20
60
34
82
48
86
50
38
76
30
36
46
66
46
42
44
26
60
38
76
34
32
52
42
42
56
32
54
68
32
64
42
50
38
24
34
46
30
74
54
78
46
60
34
38
70
32
36
30
80
64
34
36
26
40
52
34
28
38
58
42
36
28
26
72
28
30
42
32
28
44
30
38
42
56
30
58
52
48
44
36
48
46
50
46
34
48
40
74
34
52
46
34
62
34
30
52
36
64
44
30
32
34
56
38
44
28
32
42
56
48
32
44
32
44
42
30
32
32
62
34
48
88
56
28
28
50
34
18
76
82
82
40
28
34
50
60
50
36
50
40
28
50
54
28
56
78
34
46
42
58
60
58
96
32
42
48
40
42
42
28
56
34
68
46
44
34
48
78
104
84
50
34
26
68
54
48
54
56
34
36
38
46
34
50
46
60
34
28
24
78
44
64
32
36
32
56
42
46
56
24
58
28
98
60
56
64
36
44
52
50
62
40
36
42
54
36
36
40
32
56
32
84
58
84
32
38
42
26
64
54
26
44
50
70
40
34
56
50
48
94
70
34
60
30
58
46
50
66
76
26
40
68
34
40
36
32
48
40
38
50
42
24
30
46
34
42
60
34
40
116
42
44
28
44
68
32
32
58
66
24
50
30
84
38
38
54
50
42
34
30
42
56
44
36
60
38
40
110
32
34
56
36
44
36
26
54
44
94
58
68
60
40
32
50
64
36
40
42
34
42
44
44
48
60
36
40
40
44
22
28
42
30
24
44
42
30
36
94
58
32
46
44
66
70
32
46
62
38
66
58
34
56
48
80
36
42
90
32
28
48
26
60
62
52
86
56
28
46
42
40
54
44
34
36
40
74
28
42
26
66
82
32
48
46
40
48
98
28
46
78
72
26
40
60
40
28
86
32
40
34
32
58
62
42
46
42
36
34
60
28
56
38
34
72
46
32
30
46
34
34
52
52
42
100
50
76
30
84
46
26
46
54
94
50
22
52
36
40
78
50
46
76
76
24
70
40
54
64
42
46
32
44
30
48
44
36
32
70
72
38
58
28
42
42
46
38
48
52
76
94
44
92
62
90
42
34
68
36
50
40
32
32
74
36
44
56
38
34
28
78
58
54
50
38
28
46
24
48
56
50
40
24
28
82
42
50
38
56
44
76
58
44
34
36
22
28
38
48
54
50
38
72
36
40
44
42
70
38
74
56
56
46
46
38
40
50
62
76
38
50
36
62
36
28
38
46
58
38
40
34
76
92
42
48
62
46
50
40
84
44
54
44
26
38
74
28
46
72
48
32
34
64
54
86
30
32
50
26
46
90
60
38
46
38
76
46
40
38
22
38
58
64
58
34
30
60
22
34
90
48
74
36
32
88
42
72
48
50
42
30
26
34
28
68
56
54
52
38
36
34
58
48
26
56
50
76
84
100
58
108
56
56
94
32
36
86
40
56
36
32
46
72
70
32
72
38
52
30
48
62
104
60
108
32
36
42
30
44
34
40
46
38
30
132
46
60
32
76
34
56
82
48
50
40
86
20
42
34
30
42
32
88
26
48
40
36
56
40
76
44
38
54
28
72
40
76
84
66
62
44
30
42
36
80
40
38
34
48
58
28
58
52
44
48
28
62
44
60
100
74
50
56
34
76
32
80
62
34
44
74
32
96
48
70
40
72
36
34
44
48
72
26
26
36
52
24
26
44
50
64
34
34
34
26
42
56
42
38
56
42
104
42
54
26
46
34
78
72
58
44
30
62
72
56
66
40
60
38
34
54
38
30
62
24
54
48
46
76
48
40
32
66
34
90
42
32
24
36
52
38
46
20
88
40
32
36
60
36
44
104
38
32
42
30
84
44
38
34
56
70
38
34
68
86
40
68
52
46
34
54
66
22
58
84
86
64
40
76
38
94
34
28
50
64
42
54
46
30
120
40
40
54
56
22
38
52
44
44
48
34
56
64
30
36
58
36
62
46
52
48
34
48
48
38
50
66
38
42
42
40
50
60
42
42
52
40
56
64
32
48
38
84
56
54
38
28
72
42
34
28
66
40
36
52
46
72
30
62
34
80
34
58
32
36
38
24
32
58
58
54
60
38
30
72
68
28
32
32
40
52
50
60
32
42
44
44
38
48
38
122
32
46
60
42
84
42
50
90
34
38
42
48
44
32
50
28
54
46
40
52
34
26
30
64
34
38
54
46
42
46
42
48
50
30
32
82
36
34
44
46
24
42
86
44
26
56
28
48
72
42
50
58
36
36
30
82
24
42
38
26
52
28
30
26
44
56
40
44
32
34
84
60
28
34
56
38
38
60
46
30
46
50
50
30
46
62
30
44
46
30
54
34
60
66
36
60
54
34
50
24
44
60
66
74
28
38
70
38
92
82
48
46
34
40
64
40
40
28
26
98
42
36
38
40
52
38
62
30
52
56
60
70
64
44
38
18
50
36
34
40
44
48
24
36
80
28
42
70
50
36
44
48
40
44
52
58
54
28
92
34
42
96
64
34
36
30
42
86
48
74
48
38
58
26
58
42
40
58
40
26
44
36
36
32
40
66
36
88
56
44
50
96
58
46
38
58
40
42
66
30
44
56
34
34
92
92
58
38
42
38
42
58
32
40
38
84
26
32
30
28
38
86
32
46
32
38
48
46
56
44
28
34
64
50
30
30
40
56
80
36
36
40
54
50
44
46
26
26
40
44
44
36
44
66
58
36
32
48
24
24
40
56
46
30
32
50
80
44
98
88
36
48
44
48
32
36
80
42
36
44
32
32
56
28
32
54
38
54
42
44
48
70
42
34
86
52
50
22
76
40
44
52
40
38
46
84
36
38
68
36
34
58
68
28
46
48
30
70
66
62
44
58
38
30
56
44
30
64
56
30
46
78
22
102
54
36
44
64
74
42
58
62
50
38
48
56
52
38
42
46
50
74
36
68
34
60
92
48
42
46
62
54
50
38
46
78
40
50
36
58
24
48
54
62
46
38
44
44
62
40
26
50
28
82
44
34
46
74
44
66
46
60
28
56
22
48
38
42
48
38
36
56
54
32
44
46
48
22
66
46
34
42
34
44
38
60
40
100
30
28
40
50
32
36
86
36
38
72
26
56
30
38
72
52
110
24
52
36
36
38
74
24
30
22
30
40
52
40
32
32
42
40
58
44
52
44
40
58
52
24
42
66
24
38
50
82
42
66
42
28
110
38
48
56
64
28
40
38
34
30
46
96
36
46
26
62
32
38
36
56
66
52
36
38
74
48
82
52
32
38
34
44
26
50
58
48
46
82
110
60
48
54
62
42
44
32
38
42
46
52
38
60
56
36
58
66
42
40
32
52
34
26
80
72
28
36
30
54
42
72
44
38
46
42
38
98
38
44
58
36
48
24
46
48
60
44
32
76
38
42
32
46
46
34
32
44
40
44
70
42
28
82
62
36
26
58
94
50
44
70
72
38
46
34
32
46
28
32
60
104
30
70
36
64
86
40
76
48
54
30
38
42
42
38
34
50
80
46
38
36
52
30
64
44
36
38
70
40
50
56
30
36
42
28
44
34
48
36
56
58
28
56
44
46
38
60
58
36
40
24
46
50
50
30
52
38
38
86
44
36
78
34
106
38
50
34
42
26
42
48
54
38
38
38
40
88
58
68
58
38
80
78
30
60
34
76
28
36
32
66
44
44
52
58
40
72
40
56
46
68
30
70
22
44
64
26
82
40
82
42
48
40
60
28
24
48
28
58
42
70
50
48
114
38
36
44
42
34
40
40
38
68
74
30
32
72
54
62
56
52
44
56
88
38
36
44
44
44
52
36
32
56
88
50
56
76
26
34
60
66
38
30
40
38
50
30
74
40
64
54
40
40
26
50
58
30
50
34
76
58
50
32
50
40
68
50
54
30
46
46
46
84
48
54
46
22
56
58
42
44
34
60
30
30
42
80
38
60
42
34
58
38
60
104
38
46
54
48
40
72
60
38
24
48
68
50
52
84
26
44
46
40
36
50
32
70
30
72
92
30
30
46
100
52
46
62
60
38
36
44
38
68
50
40
34
34
48
78
36
70
40
24
52
38
30
44
36
64
42
68
34
42
44
40
48
50
94
62
58
52
36
48
72
48
36
64
50
46
34
54
48
26
40
40
40
32
48
46
36
50
36
60
42
52
38
28
52
46
74
36
38
28
84
60
78
52
44
76
38
42
34
28
44
24
40
32
42
42
82
52
106
58
40
62
30
60
40
40
46
38
34
32
96
44
40
24
46
42
24
36
64
58
44
60
50
36
104
28
38
44
36
32
88
48
38
70
30
70
28
54
58
60
72
38
24
44
44
42
54
56
28
62
56
52
52
52
36
52
42
44
50
36
52
38
38
36
56
26
44
32
48
44
36
56
68
56
48
36
32
62
60
22
56
42
44
56
50
34
36
68
22
42
40
80
42
24
36
62
44
42
52
30
52
32
58
56
70
44
46
32
78
40
52
38
42
32
36
36
48
30
36
86
32
42
26
34
36
46
58
38
68
52
72
38
40
28
46
36
36
58
44
62
38
74
46
34
56
34
50
30
26
78
30
40
52
46
42
36
58
46
40
30
26
38
34
40
36
34
42
34
64
28
68
60
42
42
42
94
62
38
70
18
48
66
32
30
62
38
28
36
26
38
46
50
44
36
28
44
46
36
42
54
44
56
64
66
46
38
40
44
56
50
38
48
36
34
94
34
44
70
36
96
60
36
48
54
50
34
20
30
34
38
42
34
36
48
44
56
42
76
54
40
80
34
84
22
50
42
50
32
34
34
22
26
30
78
60
40
32
76
32
64
54
52
40
58
50
32
28
50
44
36
46
64
38
36
76
30
52
64
58
56
56
38
28
38
24
30
40
48
58
70
64
40
44
42
32
92
42
48
34
34
44
30
50
36
28
38
34
64
38
44
44
64
50
28
42
28
58
62
20
38
58
46
58
68
38
40
34
42
30
34
34
30
38
36
26
48
50
44
90
80
86
68
44
72
88
42
60
14
34
54
44
30
42
50
36
58
30
60
64
72
68
46
76
38
28
50
36
38
36
50
42
60
32
28
42
40
62
76
80
34
34
36
40
62
54
46
38
24
48
44
38
20
52
36
42
34
82
26
48
52
50
44
48
38
26
36
70
40
92
56
62
38
78
40
30
46
30
32
24
34
86
56
44
32
54
58
92
34
38
34
38
36
36
60
42
38
78
38
30
54
64
54
60
68
80
44
60
50
78
26
64
50
34
36
50
60
30
68
38
36
52
38
52
42
66
36
52
34
22
52
34
96
54
52
72
34
48
54
32
32
74
80
26
88
54
34
68
70
30
54
62
20
32
46
42
32
50
36
52
42
40
38
28
44
26
32
56
44
88
46
40
36
26
56
26
36
42
46
50
54
38
24
64
36
84
28
50
36
64
58
40
44
80
40
46
28
72
42
48
42
42
30
34
38
46
38
50
60
46
60
50
122
70
68
38
44
40
50
40
38
52
34
56
38
44
58
48
28
40
48
30
80
50
58
48
22
46
36
42
98
38
54
36
100
64
52
46
54
40
50
52
30
26
38
22
64
36
32
40
50
40
56
54
122
54
40
56
46
80
38
40
36
36
22
42
52
48
36
50
50
98
42
58
30
56
62
34
42
48
68
34
32
28
24
38
34
38
36
50
36
62
66
40
36
48
50
46
54
38
62
30
36
22
28
52
32
90
54
56
62
54
42
62
46
44
36
36
50
106
60
32
26
38
40
42
54
44
40
58
88
78
36
30
46
40
106
100
74
42
62
56
44
72
50
48
58
70
22
42
34
54
28
32
84
22
40
32
38
34
36
34
36
34
90
64
68
26
28
30
36
72
44
40
60
44
30
102
46
64
68
44
52
54
50
52
22
84
74
30
56
42
56
38
36
52
60
32
26
46
66
20
94
48
108
64
28
52
26
62
42
48
42
38
40
42
62
50
42
56
54
40
54
48
28
64
46
28
72
42
58
34
30
36
48
30
52
24
60
62
28
42
28
22
42
42
32
44
52
56
64
34
30
52
36
86
52
68
72
90
68
48
38
54
58
42
40
42
38
38
62
46
68
48
62
52
32
60
30
34
34
58
90
48
46
38
46
82
92
58
64
50
46
94
68
32
54
44
50
36
24
46
22
42
36
60
66
54
54
44
38
72
36
36
38
64
38
24
56
46
48
26
40
28
32
26
50
44
44
38
56
108
64
28
60
96
44
30
44
56
32
38
44
96
58
68
66
28
36
32
64
42
58
88
52
28
70
44
56
60
38
40
80
62
54
34
40
38
112
54
54
46
70
44
54
42
40
44
32
86
60
26
76
30
34
62
48
54
70
46
44
62
84
90
26
36
38
30
42
32
34
44
42
50
66
34
56
38
22
46
34
86
46
54
78
34
36
48
44
26
54
50
42
32
40
48
42
46
34
60
48
30
28
64
52
42
28
38
36
28
40
76
22
46
38
26
38
34
42
54
40
48
32
98
36
60
60
38
42
24
32
30
60
46
68
46
56
42
42
22
40
86
66
74
54
56
36
70
40
52
42
78
42
48
60
32
42
40
32
46
38
24
38
92
38
26
32
32
62
42
38
52
46
70
76
44
42
68
56
48
54
24
54
40
40
28
20
46
36
28
42
66
30
44
66
28
56
44
54
46
28
44
30
40
50
26
46
42
38
64
20
40
54
54
68
54
28
68
36
58
58
78
116
44
42
100
56
40
64
62
42
36
30
58
42
34
34
30
36
46
40
38
32
42
40
32
20
48
50
42
46
98
28
52
64
50
40
52
28
76
42
24
26
32
32
40
28
28
36
30
46
110
70
36
34
44
40
38
38
78
44
26
74
34
86
34
76
56
34
38
48
110
62
64
48
40
116
32
84
42
36
26
30
26
82
30
36
40
34
34
54
32
34
54
36
56
40
44
52
32
40
30
70
52
36
42
60
38
62
36
42
48
58
64
74
48
46
46
52
36
50
42
48
46
42
48
38
48
44
60
22
48
72
42
38
56
48
88
76
54
54
38
42
32
64
44
52
60
52
100
42
40
52
74
54
36
54
50
26
44
78
46
46
58
48
44
48
36
30
40
34
42
32
58
40
42
32
38
66
40
56
42
36
38
22
44
58
28
40
40
32
42
54
50
32
38
42
52
30
52
36
42
52
54
56
34
34
36
80
40
40
38
44
58
64
24
38
36
66
28
64
38
56
42
54
96
62
42
46
28
96
36
36
58
56
24
28
30
30
38
46
60
18
30
54
46
36
50
28
30
22
26
58
90
34
56
50
58
52
36
60
40
54
70
78
32
40
54
38
32
36
42
56
30
108
38
28
58
30
34
44
46
34
30
30
68
70
42
36
42
28
46
52
40
32
32
58
60
34
38
86
34
56
102
48
88
90
44
54
50
62
40
38
28
30
54
38
26
94
36
36
54
58
32
44
34
36
114
70
44
34
50
54
66
40
54
54
70
38
28
36
52
62
32
60
52
34
32
40
52
36
30
64
34
62
52
52
72
66
34
52
32
50
34
54
90
36
44
44
26
28
42
52
34
38
94
32
44
48
74
46
24
26
48
46
34
54
34
42
46
30
30
102
62
32
68
44
28
46
46
46
46
78
24
50
58
24
32
84
26
28
92
28
48
28
106
40
62
66
30
94
46
40
36
44
22
62
58
36
62
36
38
28
36
54
32
36
44
36
46
32
48
64
36
34
64
54
82
34
44
68
48
34
52
46
70
60
40
58
28
64
66
66
72
110
42
30
86
54
40
44
44
24
28
30
42
38
28
38
64
26
84
78
34
28
64
32
24
58
44
30
52
38
46
66
56
52
32
38
28
52
54
38
48
64
32
56
52
34
56
42
38
54
60
58
32
34
52
48
40
48
80
36
72
22
40
60
42
42
54
48
44
70
46
52
40
98
34
56
36
54
38
52
54
44
48
38
58
52
40
42
50
22
20
36
30
122
52
66
34
34
46
30
52
42
46
70
36
64
36
44
38
60
48
32
38
48
30
30
32
30
96
44
34
26
30
44
38
44
50
44
44
66
38
42
52
36
30
50
28
36
50
56
34
36
44
40
24
32
100
48
40
48
50
50
18
40
38
60
36
42
64
36
36
40
42
46
96
46
80
82
34
32
80
40
68
26
36
86
38
38
54
36
42
40
68
58
50
28
52
84
70
26
68
68
48
32
68
46
42
32
76
24
44
62
26
28
38
38
60
30
40
58
36
40
36
46
22
58
62
54
68
56
30
46
40
64
36
60
44
66
52
58
86
94
48
52
30
62
50
60
36
42
58
26
52
54
48
38
34
26
44
56
50
58
72
54
44
40
18
32
38
34
74
30
36
46
32
54
100
60
34
48
38
62
34
32
44
36
64
48
38
50
44
34
30
76
38
88
66
34
60
54
38
44
36
22
30
40
48
40
42
72
60
50
66
56
48
44
58
66
42
40
38
28
36
22
54
22
58
30
32
32
40
24
40
42
74
32
52
30
50
50
68
48
46
38
100
44
54
52
26
54
24
48
42
42
48
66
44
50
36
58
28
74
28
46
76
40
48
52
56
90
44
96
50
20
42
60
32
48
30
50
56
40
38
50
76
50
66
38
30
34
34
26
40
62
40
40
28
62
34
44
36
30
54
42
54
50
34
46
38
48
64
38
26
86
58
40
68
44
66
54
68
84
24
40
48
62
30
32
38
48
42
50
56
80
70
106
44
28
52
56
46
50
22
34
38
52
36
26
70
64
34
44
32
106
60
36
44
54
28
48
48
26
60
60
54
34
62
58
82
30
78
44
38
70
34
50
42
40
34
36
34
18
74
42
48
34
52
50
24
68
96
72
90
40
120
62
58
36
44
28
48
40
24
66
36
40
46
62
48
74
82
46
36
32
26
76
30
46
54
36
46
64
58
30
54
30
34
66
84
52
38
26
28
52
34
68
30
66
26
38
52
46
40
40
40
52
34
34
42
58
44
48
36
38
60
58
48
34
48
46
40
46
44
36
60
40
30
64
32
102
62
48
42
46
52
88
34
70
48
42
72
74
70
38
42
54
20
56
42
34
38
30
18
38
36
56
26
62
50
80
32
34
52
76
36
52
30
50
28
48
46
48
46
50
44
44
28
48
48
56
36
30
66
50
96
60
24
30
64
24
44
70
60
86
50
32
36
40
50
40
62
78
40
38
70
36
94
58
44
42
70
38
70
40
44
72
38
62
30
44
34
34
54
60
36
52
32
38
54
36
42
68
56
34
48
62
46
38
32
58
50
34
28
38
34
32
32
60
30
32
30
60
36
28
66
36
52
46
42
56
30
56
26
46
44
70
34
54
30
54
40
62
44
52
32
52
56
24
42
60
64
38
40
40
34
68
42
64
42
46
28
90
40
16
56
38
30
62
62
32
78
42
66
50
50
46
58
24
48
50
30
52
34
24
36
34
28
50
60
80
84
46
100
34
46
46
40
48
28
94
48
44
52
40
58
76
46
32
46
38
46
54
102
32
40
38
40
46
38
28
44
56
48
42
50
58
40
40
50
36
54
56
28
48
26
64
46
30
36
42
34
28
34
54
50
22
32
32
64
54
64
34
48
32
40
42
94
50
32
46
38
80
62
30
56
50
38
36
70
58
54
36
32
34
30
96
54
28
100
48
34
48
58
38
56
72
38
84
32
76
60
30
26
64
40
32
42
38
22
42
60
44
42
42
46
26
32
56
48
82
38
22
54
46
62
50
32
36
66
38
64
82
32
34
26
38
54
34
36
54
104
28
60
46
70
36
90
48
38
24
52
46
32
28
42
40
38
44
42
64
44
52
48
38
46
44
56
70
36
78
68
46
32
34
40
38
40
28
26
26
44
50
54
34
30
32
30
40
44
48
54
48
22
38
52
42
52
26
44
68
62
26
34
48
28
84
28
60
46
76
46
32
88
56
44
72
56
32
36
50
32
68
40
30
84
54
40
70
34
40
34
18
64
60
40
42
52
28
44
38
56
48
42
20
48
48
44
52
80
84
50
46
30
44
52
54
52
42
30
70
48
40
32
42
28
66
48
32
22
54
64
58
60
34
74
36
44
62
94
104
44
38
32
36
32
36
46
44
44
50
24
48
32
30
50
66
26
36
46
54
26
38
46
30
76
30
40
42
26
44
48
48
94
60
48
52
26
34
70
70
48
26
50
36
62
56
42
26
42
32
62
64
40
46
40
32
36
62
106
48
40
46
40
44
86
50
42
40
38
50
60
48
66
42
60
72
50
38
60
34
36
36
54
34
34
66
62
50
32
58
26
66
54
84
34
36
44
34
36
58
48
86
44
40
32
36
44
94
44
66
50
88
78
40
46
28
48
40
24
50
86
36
38
48
50
48
44
26
30
34
40
38
34
34
66
30
74
54
30
26
46
32
24
48
56
30
24
32
60
46
62
36
92
34
58
46
84
50
30
56
44
38
34
50
22
50
30
74
30
28
24
72
50
68
62
40
42
84
28
32
50
52
40
44
66
48
38
56
62
46
60
34
48
24
58
34
42
44
64
22
62
22
34
82
58
52
40
26
36
48
50
44
44
56
52
46
36
120
48
52
38
58
36
90
38
32
46
78
32
52
42
26
90
30
52
32
36
34
26
40
70
52
48
32
80
30
66
28
46
62
72
44
56
110
36
100
36
32
58
46
64
50
28
70
92
34
52
66
36
68
36
64
38
44
52
40
68
72
56
48
44
48
34
36
54
58
32
52
32
46
54
38
42
26
36
42
44
26
62
34
36
54
40
26
20
54
52
72
36
50
42
54
42
26
28
44
32
44
32
50
80
68
40
38
34
48
44
72
58
56
104
52
38
66
42
32
50
36
66
66
34
44
42
36
76
38
58
26
40
32
36
52
32
52
44
32
42
40
74
36
66
56
56
42
54
56
56
22
38
62
38
30
42
58
30
40
78
44
36
52
26
38
56
48
40
38
52
26
32
58
24
40
20
32
58
40
30
60
40
58
60
42
20
26
88
56
56
62
54
52
46
38
40
34
36
62
54
34
42
56
34
74
42
28
82
46
48
22
30
48
38
28
46
34
28
48
22
42
68
40
80
34
32
50
40
54
36
32
34
24
36
30
52
22
54
40
56
48
80
30
44
28
34
32
26
36
46
38
60
16
38
26
26
54
26
42
24
38
68
40
30
64
46
44
42
54
44
46
42
38
34
40
40
46
28
46
64
44
30
38
40
22
22
34
44
32
36
96
42
30
36
66
58
32
66
84
40
50
62
40
54
68
28
26
28
30
56
50
38
38
46
68
46
44
46
44
48
62
40
102
46
40
68
68
54
34
54
34
80
64
123
40
28
46
82
48
22
40
34
34
54
44
38
34
50
52
24
48
78
62
64
52
42
52
48
42
38
60
106
28
36
90
36
44
28
46
48
52
42
44
28
48
50
54
40
30
34
28
36
88
38
38
46
38
50
62
52
44
66
32
32
34
40
44
46
38
62
106
80
34
24
42
60
42
40
22
66
40
54
60
42
28
40
70
34
66
44
26
72
28
42
34
74
62
30
36
38
44
38
66
32
52
46
32
42
84
34
22
26
26
46
66
36
30
42
68
26
38
54
60
68
50
32
92
54
44
70
36
82
20
30
64
78
40
66
42
38
18
40
92
32
34
38
36
66
28
20
32
42
38
38
42
44
42
30
30
54
30
66
54
28
40
28
60
52
28
82
28
24
46
32
38
34
36
26
52
60
38
38
24
68
44
56
46
40
44
32
80
30
36
32
44
58
34
54
36
36
50
70
64
62
30
92
112
76
54
44
30
40
26
78
38
108
36
82
68
82
30
42
50
30
28
42
34
42
54
42
60
38
60
42
38
26
36
36
42
70
66
28
46
42
48
64
62
44
78
38
26
34
68
44
48
34
30
40
38
48
44
84
30
46
38
40
44
38
62
36
66
48
48
40
54
100
32
32
26
40
44
54
28
38
56
24
30
38
46
48
50
58
48
48
32
36
52
42
70
32
36
72
44
34
30
32
34
40
44
40
46
28
32
42
74
44
76
46
34
54
60
72
38
30
40
38
44
36
40
40
54
72
48
38
20
32
36
50
42
70
40
42
36
60
38
30
42
52
48
36
60
52
60
48
42
50
58
22
34
28
30
72
42
52
62
30
42
30
28
62
18
22
28
52
38
28
56
24
54
42
58
52
24
52
52
52
54
56
40
38
58
28
38
84
44
42
44
32
32
40
66
38
20
44
44
36
46
40
44
74
48
50
44
54
56
82
44
36
36
50
28
58
58
32
44
64
48
42
64
40
32
44
60
30
38
46
44
32
50
76
40
82
44
46
18
38
44
50
66
70
34
46
38
52
44
64
48
70
44
62
70
60
62
34
64
64
82
86
52
74
74
28
64
40
34
46
50
78
32
64
86
52
42
48
88
64
44
60
30
102
40
40
56
68
60
36
54
78
50
48
38
64
52
40
76
58
44
56
48
54
62
40
46
56
54
48
46
52
68
46
86
24
46
68
62
52
62
64
74
26
40
60
38
70
60
58
30
64
72
68
44
98
52
64
38
64
86
50
44
102
54
38
56
58
72
32
72
88
70
58
62
48
46
42
52
54
50
86
54
78
74
82
56
40
54
82
56
38
44
70
68
40
78
64
42
64
40
60
26
60
32
40
46
36
42
32
56
28
94
54
36
72
50
126
80
70
38
30
92
48
22
50
70
50
48
54
46
34
54
68
48
46
78
48
102
66
56
66
56
58
56
58
68
56
50
56
94
56
56
52
70
52
72
62
50
80
78
36
72
44
32
78
52
130
64
56
44
58
66
78
58
48
62
40
70
28
42
46
74
106
72
46
62
40
76
64
34
36
58
40
42
52
72
86
36
76
68
46
56
42
40
66
56
42
70
50
30
42
88
40
42
56
78
46
50
38
28
64
64
28
70
94
42
56
38
34
48
76
88
48
54
80
70
56
70
34
78
56
56
90
82
70
72
64
88
78
40
42
60
44
36
54
40
84
56
58
36
30
54
64
100
68
26
62
50
52
44
72
42
62
54
36
50
64
72
44
50
72
84
40
44
64
56
64
62
48
52
50
54
62
66
42
28
44
46
62
84
54
50
40
82
50
68
80
60
40
36
76
40
74
60
50
54
80
28
50
40
46
82
64
54
36
40
54
46
78
50
60
62
70
44
56
60
42
50
32
62
36
44
88
34
36
54
60
62
54
74
60
94
62
52
60
56
38
34
76
96
86
52
42
46
48
60
94
86
74
50
40
56
42
50
26
106
40
76
60
86
94
40
48
92
54
38
56
46
46
66
46
82
76
64
50
46
38
52
72
94
58
58
42
78
92
84
50
60
94
34
38
80
54
58
42
70
62
48
102
62
60
64
74
32
26
72
76
40
60
60
44
32
46
46
44
52
40
82
36
64
52
56
50
62
52
54
54
70
44
42
46
62
60
44
40
102
44
38
48
100
40
64
40
60
62
74
52
78
46
82
72
26
26
40
34
48
60
52
64
80
60
42
40
44
52
62
52
60
54
44
84
44
36
86
54
64
32
46
44
74
32
56
46
80
44
56
34
130
56
46
54
36
74
40
102
50
42
76
64
36
60
58
28
62
40
42
34
60
70
90
48
64
42
34
50
60
74
50
90
54
56
80
52
68
38
60
28
64
64
108
44
38
32
76
74
76
64
46
44
48
86
58
50
56
64
24
36
60
38
52
66
44
120
70
36
38
74
64
90
42
74
80
64
36
38
42
72
44
46
54
60
50
66
80
76
36
86
40
78
30
64
50
58
66
44
92
62
30
64
50
32
62
32
56
60
110
58
76
92
38
68
40
60
50
60
44
62
62
60
20
64
66
68
72
76
50
48
70
60
106
84
42
58
34
76
64
60
52
46
44
76
44
32
74
126
34
46
60
50
44
88
44
86
46
36
38
48
48
52
40
92
96
92
74
54
56
58
38
48
50
32
48
54
48
58
68
60
34
68
34
92
117
50
48
68
34
44
36
36
86
60
84
88
52
60
54
46
64
94
56
34
62
44
58
58
98
52
92
78
36
74
86
34
46
70
34
60
58
50
88
64
42
42
98
86
58
34
66
32
78
68
90
100
66
82
56
88
44
80
86
42
36
44
64
50
48
66
48
50
46
68
84
50
92
72
96
48
28
60
70
42
46
60
80
78
90
36
58
52
32
46
52
56
64
70
58
34
86
68
40
34
50
32
54
40
44
48
38
60
88
46
46
50
50
36
56
54
62
60
50
52
92
50
60
46
46
52
74
70
40
70
72
40
62
48
38
34
82
62
90
72
38
40
68
38
84
46
48
36
38
32
62
34
58
42
62
44
28
36
78
30
62
26
40
58
90
90
46
52
66
100
80
48
50
42
64
66
88
72
94
48
68
56
52
34
60
32
38
98
32
40
42
38
32
56
48
60
94
40
54
72
96
34
68
98
60
44
52
72
54
52
60
54
38
40
56
62
56
54
26
68
90
76
88
70
50
42
76
34
78
40
58
74
62
46
88
66
54
54
28
38
48
58
60
80
70
42
56
64
56
40
50
54
58
38
76
74
34
42
38
40
38
50
34
44
72
58
26
42
32
74
72
54
38
108
66
52
54
40
88
54
44
32
42
48
70
82
60
32
52
22
56
50
26
80
32
96
44
86
50
48
58
42
56
68
38
40
54
38
70
60
56
82
50
50
74
36
52
40
64
64
30
40
62
72
88
42
64
78
48
54
40
88
76
68
42
70
42
38
48
70
62
128
90
76
50
48
70
74
74
52
88
24
92
60
78
122
42
102
46
48
70
72
66
90
32
34
60
70
72
42
100
100
36
52
66
40
54
60
32
76
42
64
50
94
52
76
32
36
104
44
56
42
48
32
96
50
54
58
90
22
50
88
66
36
46
62
30
40
66
78
54
46
60
78
82
62
52
44
52
74
40
44
84
54
72
68
42
72
60
34
42
58
42
46
94
44
48
56
50
34
36
50
54
48
34
54
54
46
84
72
44
44
82
44
58
70
34
84
78
96
82
52
40
46
50
44
114
36
82
46
54
44
90
40
52
92
68
48
46
102
48
64
46
42
48
38
54
104
88
86
52
62
52
42
46
40
44
60
44
80
52
48
64
94
48
88
58
102
40
56
44
64
36
50
70
50
40
44
66
28
54
56
54
60
64
72
80
68
64
54
32
44
42
42
50
34
48
62
64
66
116
46
52
40
88
62
44
52
56
40
62
46
46
38
58
64
102
50
54
50
44
48
64
106
46
50
46
42
54
36
32
56
60
30
72
48
40
66
68
70
42
40
68
76
102
74
38
38
84
46
74
44
42
46
80
106
76
76
54
32
86
52
36
68
66
80
50
94
34
62
44
60
30
40
48
58
72
112
70
48
52
86
32
66
30
86
84
44
48
62
48
68
50
102
68
56
44
42
50
42
44
88
46
46
78
34
32
50
44
62
38
68
66
36
70
106
52
60
90
38
58
42
56
76
52
56
52
48
62
64
48
66
58
58
48
30
68
54
54
44
28
42
32
96
50
50
36
76
62
94
40
40
44
48
38
68
62
64
66
56
66
62
54
58
42
76
40
28
86
46
46
40
68
48
64
64
56
42
72
72
44
62
98
84
44
42
76
62
62
62
52
54
40
96
58
80
44
28
72
70
58
44
66
62
64
76
68
82
34
24
78
38
48
42
84
54
38
68
42
54
52
40
30
58
26
38
34
60
42
64
44
96
54
40
110
22
54
80
50
46
84
74
66
74
48
52
58
80
50
50
42
44
56
94
66
62
48
36
44
94
72
68
44
46
42
22
54
36
117
104
52
34
30
36
76
74
66
32
44
76
96
48
74
62
84
36
60
58
74
46
44
48
24
48
50
50
74
56
36
42
52
56
64
54
82
40
68
50
36
40
42
36
54
68
30
40
48
48
36
76
32
52
50
42
36
48
40
62
42
46
68
40
56
36
52
76
64
52
36
50
52
68
32
78
44
36
90
92
72
44
26
56
42
40
34
44
52
32
78
54
58
54
58
52
36
36
60
68
60
38
34
44
94
44
68
76
40
56
84
30
62
28
58
58
60
62
40
44
62
84
56
50
44
80
78
96
44
34
44
54
48
54
52
50
54
72
44
86
58
34
34
70
52
62
32
70
58
66
64
82
136
46
50
82
84
52
48
96
36
38
66
84
117
46
72
40
44
56
90
50
40
36
72
52
40
38
46
74
44
42
30
48
46
46
60
74
34
40
46
66
34
38
68
54
48
52
38
88
44
76
50
86
56
64
66
46
30
58
44
64
60
36
36
30
54
54
132
32
56
32
60
50
82
48
62
38
46
64
36
44
52
76
46
48
58
60
44
72
60
56
76
94
44
24
76
58
62
52
46
62
24
36
62
48
48
50
66
58
122
42
60
62
64
52
54
78
82
48
40
68
32
40
58
68
80
54
40
50
38
106
28
54
64
44
46
56
74
40
74
56
30
68
50
36
84
56
34
34
48
42
40
50
40
126
48
60
40
52
52
56
38
44
64
44
36
78
48
114
74
42
46
62
82
48
76
78
44
70
54
40
50
28
82
54
62
54
32
60
42
98
86
34
50
110
46
40
54
40
60
92
34
58
46
64
20
46
36
52
42
66
54
70
38
58
110
44
48
32
54
82
50
36
74
86
42
72
50
42
46
48
66
48
58
36
58
44
68
32
100
46
58
46
48
70
32
56
92
58
60
74
96
70
44
20
52
38
90
54
68
48
90
46
44
54
68
26
40
92
44
64
82
52
72
52
46
50
60
72
48
64
86
44
56
40
62
32
72
94
102
58
48
76
34
56
50
76
48
78
40
56
78
78
54
72
68
70
84
48
50
54
42
60
52
36
36
54
54
46
70
52
54
62
70
68
50
40
28
98
28
40
92
58
28
30
62
40
62
62
50
40
52
90
50
56
60
64
56
86
50
92
44
42
46
24
50
54
64
36
56
56
52
44
56
36
46
50
44
70
86
38
48
56
62
70
104
32
64
94
44
62
50
64
48
68
36
60
50
50
64
52
50
64
46
50
64
36
60
58
46
68
56
82
80
72
40
98
40
50
62
50
92
62
56
62
48
76
72
70
66
74
70
44
80
42
40
42
50
70
58
34
52
52
56
78
60
104
86
64
38
70
46
48
60
38
46
52
40
42
78
38
36
66
48
86
52
60
46
56
48
26
52
44
82
66
54
60
54
52
18
74
66
56
68
62
32
54
42
64
60
50
46
70
46
102
66
64
58
54
46
48
30
34
54
66
46
72
52
44
44
46
46
54
62
50
70
38
52
38
54
60
52
66
48
54
40
96
70
60
46
62
74
82
76
70
64
44
70
44
40
34
46
96
68
84
52
42
50
46
54
48
46
68
52
58
44
74
30
54
32
46
44
110
38
42
68
52
40
42
72
56
56
58
38
56
42
54
24
40
56
60
76
58
38
52
50
40
64
50
30
92
60
44
50
64
48
58
60
50
70
50
54
52
98
70
34
38
44
36
44
66
48
28
50
72
70
86
56
54
48
50
50
62
54
36
38
60
28
98
66
54
52
48
70
52
58
42
88
44
30
96
62
36
46
68
52
66
54
62
42
56
52
34
36
48
70
60
62
60
68
56
58
44
28
56
62
42
48
58
70
92
40
66
74
72
48
70
32
40
66
62
58
44
76
32
42
26
66
110
32
44
64
60
44
38
36
66
70
42
54
36
50
34
38
58
52
62
62
38
50
56
36
44
88
36
48
42
50
82
66
84
32
24
36
50
52
56
34
38
52
58
50
68
50
56
50
82
86
66
68
50
50
32
48
54
48
48
92
44
50
46
30
76
70
42
96
50
54
64
56
42
50
60
66
50
60
66
44
36
68
38
96
26
56
66
46
62
42
84
40
82
46
38
78
38
38
54
54
54
94
48
48
50
98
36
46
112
46
82
50
54
54
84
70
84
62
74
32
60
50
50
46
54
52
62
32
56
70
54
46
58
62
52
84
72
46
62
58
46
28
40
66
54
42
60
70
36
42
42
58
52
94
42
62
110
88
62
32
62
82
62
34
70
54
68
52
44
82
28
66
54
30
64
72
66
68
44
72
50
60
76
60
117
56
76
50
40
46
62
58
52
46
78
66
48
48
30
42
72
48
38
42
44
60
38
48
36
58
80
68
64
64
46
108
66
42
64
82
40
50
52
28
48
70
36
56
42
42
44
54
58
52
54
84
90
74
72
42
40
50
46
50
66
42
78
40
104
76
40
50
92
80
64
46
62
108
40
84
32
46
70
54
72
38
44
68
66
68
60
50
40
26
54
58
58
46
52
36
44
28
38
70
62
50
68
36
52
72
72
48
56
56
36
76
50
50
42
92
42
64
56
44
72
58
90
44
74
54
72
60
60
60
60
42
32
82
46
42
74
48
56
36
60
44
34
68
38
52
92
46
40
72
30
92
80
38
56
56
76
50
68
46
78
76
40
36
40
62
48
34
80
54
40
56
52
50
62
62
48
28
80
46
62
34
66
40
52
44
46
58
46
58
56
62
72
70
42
58
42
52
54
50
44
66
80
72
30
64
106
64
46
60
46
82
64
18
60
64
46
44
48
54
62
70
66
38
52
82
82
62
42
46
68
56
68
52
48
42
50
62
60
38
52
48
94
56
72
44
66
70
50
50
70
48
50
46
40
42
64
60
40
44
46
64
80
80
46
58
58
48
84
46
62
50
36
32
86
40
80
46
30
82
38
58
62
98
52
44
62
38
82
80
60
50
36
56
44
76
86
36
36
52
30
94
48
68
24
48
72
50
84
30
80
56
70
42
36
40
60
64
70
34
44
86
38
68
38
94
40
80
50
48
62
72
68
52
70
42
42
98
58
48
46
44
44
88
58
34
84
56
64
34
46
54
36
42
102
46
48
32
102
56
42
74
60
44
40
74
60
82
40
38
78
54
36
56
46
96
34
48
70
38
70
76
30
94
72
68
56
58
56
56
66
56
50
28
80
28
66
46
42
38
48
62
46
68
38
38
60
46
50
46
44
72
42
76
32
56
36
66
38
58
76
48
100
78
76
26
36
62
62
52
44
82
52
54
58
82
50
44
38
40
62
36
66
70
72
50
38
44
48
48
80
36
46
34
38
52
38
44
70
66
54
38
32
32
96
70
80
86
32
82
66
24
30
70
30
70
56
80
48
46
44
54
34
66
52
80
48
36
42
66
46
58
54
56
38
44
56
104
46
66
62
50
54
54
96
48
68
50
46
88
88
24
42
64
36
66
68
52
82
58
58
64
54
68
36
38
84
52
42
30
44
92
78
34
50
42
42
56
50
50
24
46
72
70
44
82
36
104
70
34
34
38
56
60
72
48
44
34
38
76
56
70
56
38
56
80
44
84
96
82
36
82
66
42
58
26
42
64
42
86
40
74
46
106
46
64
74
100
40
52
48
54
68
54
58
60
44
48
56
50
64
80
106
48
58
54
38
80
66
54
68
42
54
44
48
30
44
64
56
46
60
68
62
60
48
68
36
66
78
90
56
46
48
44
50
42
50
54
50
74
76
42
48
92
34
82
34
56
42
58
46
90
46
54
84
68
34
60
46
82
68
56
68
48
82
44
58
46
98
40
88
32
64
58
56
52
94
70
48
60
22
56
24
52
96
46
100
52
54
48
32
50
54
30
48
46
38
46
56
32
46
52
44
28
32
60
62
56
34
40
62
36
36
54
82
68
40
46
72
54
52
34
50
70
48
50
56
24
36
66
82
44
42
56
50
42
40
52
86
102
52
42
88
56
42
44
76
70
114
42
54
36
34
44
32
32
56
48
52
76
48
46
42
72
106
58
88
48
38
84
64
46
68
54
38
44
54
94
92
34
38
54
110
48
50
38
78
38
44
106
76
48
56
62
72
66
30
34
32
32
42
54
44
60
82
42
32
64
50
50
22
40
52
48
66
42
44
74
48
44
56
46
60
60
54
60
74
66
44
38
38
58
42
52
54
30
40
24
58
46
44
28
66
58
38
64
60
40
40
42
50
48
82
48
52
58
40
82
50
30
46
90
58
90
36
68
50
44
66
68
40
54
46
50
46
32
80
48
50
52
44
72
50
98
123
64
72
60
64
78
94
50
52
94
26
70
34
72
54
64
30
44
56
70
44
80
36
36
46
42
50
42
68
30
120
76
62
44
92
58
56
62
58
106
46
70
56
120
46
46
94
40
38
70
24
36
92
30
50
64
38
44
38
50
84
42
90
28
58
48
50
58
50
56
68
64
36
52
48
58
98
92
32
32
50
78
96
32
34
38
70
38
64
64
48
68
62
62
64
68
34
50
56
48
94
66
60
54
50
82
50
28
72
44
74
72
42
48
46
48
70
38
50
46
44
74
56
66
112
34
26
38
52
44
56
48
82
58
42
46
64
34
46
42
32
46
44
110
38
86
122
76
60
52
54
42
40
64
48
38
50
40
54
76
72
58
98
76
26
56
48
44
50
94
58
60
50
40
74
46
40
52
80
56
58
26
48
108
36
48
46
50
70
36
62
76
36
56
44
66
38
40
40
52
66
50
44
70
40
58
70
56
38
46
60
46
56
62
24
50
70
28
56
50
74
60
58
36
54
54
56
80
50
90
62
92
88
42
54
80
54
62
46
54
100
34
60
58
82
48
40
48
76
88
66
38
66
60
62
62
46
36
48
48
102
90
50
62
68
32
34
60
64
38
72
70
98
38
48
48
68
72
28
38
38
60
64
64
52
48
48
90
76
48
32
62
48
92
52
52
100
54
42
68
84
34
48
68
48
86
44
34
48
38
52
62
74
54
52
38
50
88
76
56
54
68
64
54
60
32
48
42
44
64
92
42
72
38
48
54
38
74
48
46
48
38
68
54
38
34
82
62
56
34
88
68
76
60
46
28
34
22
54
62
46
72
42
86
36
32
46
66
62
44
56
52
34
64
60
58
66
50
38
64
58
42
70
32
62
52
54
72
46
50
40
90
60
54
84
64
44
66
58
58
66
34
38
46
32
52
52
30
76
64
58
34
68
74
72
102
84
68
56
90
54
30
66
34
90
42
72
46
76
58
80
42
62
44
34
34
62
62
76
38
50
36
54
30
58
58
48
52
68
52
50
70
74
68
74
32
44
36
70
46
48
38
26
84
60
26
30
34
36
74
42
50
108
48
78
70
34
28
36
90
40
40
56
88
82
34
72
52
54
66
36
68
38
52
64
102
60
46
92
52
50
54
68
96
40
42
80
84
60
50
44
64
60
72
46
52
60
38
70
44
52
74
80
114
66
52
42
50
72
122
36
58
72
68
40
60
98
68
56
28
56
74
70
72
42
58
54
104
48
42
48
60
40
100
82
48
42
46
84
40
26
44
112
98
34
50
86
56
58
80
58
48
52
44
32
38
38
30
54
42
64
88
50
92
50
94
28
50
56
106
46
42
64
96
36
84
60
44
66
84
38
62
88
42
60
56
52
56
64
36
52
36
52
30
40
54
60
36
44
32
30
54
72
60
60
50
64
40
78
30
74
36
48
88
78
50
34
64
60
90
34
36
62
66
44
54
58
50
70
98
58
50
52
86
34
60
42
46
32
30
48
44
44
54
62
48
78
46
34
62
42
52
48
86
48
80
46
36
74
76
78
36
52
60
54
84
76
58
38
50
56
102
62
78
32
64
54
44
42
106
42
60
84
70
32
96
98
54
74
80
52
40
34
58
48
36
50
56
56
100
72
32
44
42
24
42
48
80
56
90
44
52
76
50
36
40
34
44
60
44
108
100
80
60
38
50
28
50
94
42
50
56
96
36
68
52
56
48
48
54
52
86
60
42
78
62
36
46
60
42
70
56
38
48
58
46
88
40
40
64
74
66
42
92
36
48
52
68
58
44
46
54
46
44
72
48
42
38
60
50
58
44
72
50
40
68
64
64
52
84
84
56
76
54
80
52
88
46
48
70
44
58
52
34
44
80
76
46
38
58
66
44
38
48
36
50
80
42
34
46
70
58
72
38
44
62
76
28
68
60
40
64
44
110
54
86
52
90
48
64
54
66
100
44
54
90
42
50
40
56
38
54
36
34
72
56
40
52
62
50
70
64
54
70
48
68
60
42
34
48
44
50
36
42
52
60
110
44
52
52
78
46
52
66
40
38
38
32
60
62
42
36
72
64
48
36
90
54
60
72
50
42
52
40
58
58
54
80
50
72
50
48
84
66
98
38
86
28
92
50
42
70
66
36
66
44
24
38
34
58
58
80
36
32
70
36
58
66
80
32
66
44
72
56
58
98
90
58
46
70
48
48
50
64
62
40
60
48
80
42
38
36
32
56
50
52
50
42
52
36
76
50
52
64
66
68
50
106
60
64
38
50
54
72
34
40
48
56
82
42
46
50
50
78
50
90
42
42
46
40
96
34
68
58
42
58
56
82
72
36
64
56
58
28
90
74
58
32
90
54
72
34
66
48
44
70
30
64
58
36
98
38
76
54
46
30
46
56
72
50
56
66
48
38
38
30
36
76
68
42
62
84
44
70
50
64
56
42
36
72
40
74
50
100
86
60
32
50
44
58
30
34
56
40
28
62
44
44
56
44
60
40
40
86
56
78
40
104
46
54
62
84
40
50
94
72
44
54
58
52
44
68
68
60
58
54
82
48
54
56
48
74
50
38
44
56
50
36
32
36
46
50
74
64
56
46
66
84
52
54
34
56
44
46
44
102
42
136
36
84
64
46
82
44
44
36
70
32
48
52
50
70
54
46
52
40
46
64
50
68
46
40
40
44
44
36
42
80
30
50
40
72
58
64
44
72
56
38
34
72
82
44
64
64
60
26
80
48
82
66
60
36
52
48
42
32
42
50
66
34
56
62
86
48
56
28
44
30
86
32
46
40
42
46
102
82
32
98
42
34
56
78
76
52
36
42
52
98
36
46
60
78
54
52
60
72
50
54
50
36
62
52
50
56
74
46
50
110
62
22
42
40
36
60
58
74
48
42
68
72
36
44
54
64
54
38
86
42
60
106
42
34
42
48
62
74
40
38
88
60
48
72
56
54
64
40
108
56
42
70
46
38
54
46
84
70
62
22
62
56
60
66
82
94
42
42
100
44
36
108
44
92
60
28
56
38
78
40
70
78
68
76
122
56
78
68
54
66
70
60
90
54
58
58
44
42
66
54
70
48
46
132
34
50
80
76
42
72
78
100
54
84
40
78
48
42
62
58
44
90
34
104
66
26
44
62
36
54
82
56
60
48
94
56
66
54
60
60
108
50
48
76
62
52
42
48
70
66
40
30
66
36
34
64
126
34
68
30
46
60
44
74
38
86
68
46
56
62
60
82
52
48
52
62
52
34
42
34
70
42
48
74
70
68
40
38
54
42
34
50
44
96
54
52
48
78
98
38
52
42
56
50
66
40
40
40
34
88
52
86
42
66
54
82
72
48
52
80
100
62
62
54
38
32
46
58
72
50
72
60
42
38
38
44
36
64
48
66
68
66
42
42
78
58
76
44
36
58
36
42
38
80
40
86
90
56
94
40
76
60
46
56
82
60
38
42
52
68
46
58
46
78
60
40
56
34
76
48
30
78
76
72
54
28
78
34
54
76
26
88
58
46
42
70
42
42
46
70
28
46
50
106
54
58
78
64
60
26
50
46
76
40
48
28
48
34
46
44
56
38
56
58
96
46
60
68
40
66
68
80
72
78
68
52
40
48
50
86
44
68
88
56
56
76
80
46
68
74
98
38
70
38
52
58
62
46
82
62
60
58
66
64
48
70
62
58
56
70
66
46
54
80
42
56
56
58
54
84
44
48
36
42
68
42
102
90
70
76
64
52
50
48
66
46
36
58
48
96
54
54
50
44
66
50
62
54
40
52
46
32
46
44
42
26
52
64
42
44
44
54
28
32
50
72
82
104
80
54
32
40
100
60
32
46
52
42
76
56
84
68
112
62
58
72
56
42
48
46
30
40
82
58
66
40
100
46
72
60
72
32
64
36
72
40
56
34
44
52
48
72
52
62
48
72
50
28
36
74
40
44
52
28
52
38
50
58
30
62
56
76
38
52
62
54
68
50
34
32
123
74
76
90
66
46
46
56
78
58
48
64
82
46
82
58
52
38
70
28
50
68
38
46
98
70
50
40
56
56
42
30
64
42
66
130
52
66
52
48
32
62
48
54
46
58
64
60
46
64
34
42
28
32
60
30
78
36
48
40
60
72
58
60
80
36
78
54
50
50
76
98
58
66
48
78
52
36
38
56
58
50
80
46
38
48
54
68
64
40
112
66
74
42
48
32
34
66
52
44
54
46
26
54
48
52
40
32
38
106
44
48
122
48
28
76
30
40
54
62
90
40
74
70
42
52
56
44
54
52
68
60
66
104
50
78
54
34
58
50
66
54
56
58
42
40
46
46
74
34
48
72
74
44
34
44
40
50
24
60
48
68
90
120
44
64
32
52
56
44
54
42
48
44
64
54
78
74
44
70
46
48
38
70
48
42
46
54
52
62
32
40
58
68
70
42
50
40
46
54
72
26
46
48
40
42
66
50
40
46
32
44
88
30
72
52
44
48
34
76
38
108
52
68
70
58
34
56
38
46
64
76
80
82
68
40
80
42
36
44
70
80
60
56
110
68
54
106
44
58
46
54
58
40
62
80
48
54
72
66
54
58
42
40
76
66
80
36
72
50
56
78
90
42
46
52
52
46
56
86
36
60
50
32
84
88
64
38
60
36
42
76
48
74
50
44
78
32
90
42
48
40
106
44
60
34
26
42
38
62
46
112
68
82
72
100
40
44
44
66
48
40
66
76
50
36
36
38
76
58
94
74
92
58
80
58
30
60
54
48
46
48
42
86
24
90
40
42
34
38
52
44
48
62
78
52
48
48
54
52
96
40
60
38
60
66
66
42
68
52
56
68
78
60
46
50
32
68
42
34
48
36
40
76
40
50
46
72
32
24
62
36
40
44
52
46
46
64
40
40
36
72
48
60
40
52
68
48
46
48
36
64
92
26
42
64
46
38
68
84
76
50
32
46
28
78
42
36
48
28
36
76
38
54
44
56
66
70
40
36
56
78
64
92
58
44
38
58
74
72
40
56
44
66
60
88
56
74
48
40
32
36
54
44
52
62
44
42
72
46
36
40
46
50
50
52
72
40
34
28
62
82
36
62
80
58
68
98
58
56
50
46
46
68
64
46
42
52
50
68
82
60
100
86
30
54
54
66
90
66
66
102
56
42
46
40
42
38
82
74
32
52
62
48
60
42
54
34
52
46
82
24
56
42
62
66
100
58
64
48
66
42
100
38
76
66
48
30
48
44
50
32
48
30
48
40
32
32
42
48
60
54
36
42
40
52
38
50
66
62
66
64
80
92
36
34
48
48
48
48
52
40
56
56
44
46
92
50
58
36
38
38
44
24
84
54
58
28
58
42
44
40
96
48
54
72
42
36
46
42
56
96
66
60
50
52
94
44
52
74
50
44
56
28
50
62
56
74
48
40
28
64
96
26
38
42
72
62
56
80
68
48
46
28
44
88
64
30
76
52
78
46
44
62
80
64
60
104
30
82
42
46
54
60
60
46
68
70
60
46
68
60
66
44
74
52
56
58
74
36
56
58
48
52
56
62
44
58
64
50
36
48
54
80
70
36
56
42
80
62
70
54
68
50
34
38
58
70
66
46
48
70
46
66
56
50
54
74
32
70
48
54
52
32
42
48
48
60
86
40
44
88
58
32
54
60
56
72
98
46
42
36
94
40
64
76
42
68
46
46
26
102
48
64
40
58
50
28
80
74
70
54
46
88
42
74
56
56
26
54
32
52
50
98
50
44
100
48
72
62
40
44
42
46
48
50
30
32
50
44
56
44
40
50
44
46
48
48
70
52
50
62
38
60
34
58
110
84
56
92
92
46
54
32
44
82
56
40
32
58
78
58
66
86
44
90
60
48
60
62
78
36
40
84
46
98
54
50
56
32
58
38
42
56
50
30
32
56
78
68
48
68
76
58
32
88
54
28
60
52
52
46
32
68
70
56
26
70
60
68
36
60
50
32
46
32
40
92
58
48
50
74
72
36
100
52
46
50
52
36
56
46
60
64
44
56
34
48
70
30
62
70
50
36
62
42
60
92
60
28
58
88
36
60
52
60
46
50
80
46
48
30
36
54
62
60
60
46
44
56
64
44
38
46
52
46
102
112
66
80
78
54
42
40
58
52
56
88
70
98
42
46
56
52
56
72
50
48
54
40
48
34
62
90
72
36
48
38
52
38
52
44
60
70
64
48
48
34
94
90
50
46
70
84
56
52
42
72
123
86
48
36
44
56
30
30
28
72
90
58
52
54
44
34
54
38
66
36
48
66
60
30
38
42
66
70
36
108
48
42
62
90
92
76
54
66
66
50
40
52
52
58
46
66
44
62
38
62
50
42
42
46
42
42
72
44
50
50
62
34
52
98
76
40
66
54
42
44
26
90
84
70
46
58
62
68
40
28
40
56
62
40
40
56
32
62
62
48
68
36
94
68
54
76
108
40
60
50
78
50
48
46
62
36
56
50
34
84
62
46
30
60
70
48
48
60
68
38
60
76
46
50
44
28
122
42
60
60
38
36
36
44
86
60
88
24
60
58
46
78
46
62
50
26
52
60
42
36
78
62
44
82
54
38
56
46
64
82
34
68
44
26
50
88
56
86
82
40
44
36
74
54
72
70
66
58
54
64
92
68
42
46
36
44
88
46
94
48
42
56
94
60
90
72
64
72
100
74
50
46
50
64
58
36
32
36
38
58
72
54
52
58
62
34
36
56
42
72
48
38
96
30
54
38
50
82
38
34
66
40
58
90
48
46
44
58
44
36
80
50
40
60
46
62
56
58
54
82
58
72
42
74
46
60
56
54
40
56
44
50
78
78
66
36
58
72
78
48
82
34
74
44
54
52
50
42
50
84
50
62
36
102
88
52
40
38
74
60
56
38
50
84
54
32
30
80
52
76
36
42
46
62
60
42
62
46
123
42
68
54
56
38
60
58
52
46
44
40
38
58
76
64
48
36
56
60
50
44
56
38
56
32
88
60
70
32
40
64
48
80
48
74
24
58
66
36
32
44
54
48
40
74
62
64
46
58
64
54
40
62
30
46
76
30
62
60
42
64
44
46
96
62
44
50
60
42
58
64
34
66
60
70
62
48
26
50
42
56
52
66
46
46
50
52
42
46
30
64
62
52
86
74
38
52
60
42
44
56
38
58
20
62
52
94
78
42
94
34
56
54
32
72
56
72
52
64
58
36
52
30
46
56
72
36
30
42
54
76
46
46
52
54
30
62
66
34
46
64
100
36
38
46
50
44
68
84
46
86
46
94
76
48
90
48
42
44
48
30
44
42
48
34
68
62
68
46
74
54
74
56
36
58
66
72
38
48
28
54
74
52
64
30
72
62
52
94
92
32
56
88
34
60
40
74
50
46
60
46
46
62
62
52
54
64
52
66
76
64
42
54
80
42
78
62
48
54
34
34
98
56
66
50
46
64
36
68
62
40
50
86
76
40
88
54
86
40
42
62
30
50
50
96
70
50
66
38
92
58
76
40
54
58
56
66
48
50
92
62
62
70
54
24
62
38
42
56
76
84
50
48
36
86
58
70
48
38
56
44
58
80
48
34
40
66
76
58
38
42
32
30
52
56
80
62
68
42
50
78
96
42
70
34
40
42
48
38
56
38
66
42
74
50
52
42
46
34
56
76
44
56
54
40
42
30
96
50
44
44
84
48
26
40
74
44
36
78
46
40
24
48
122
64
48
40
34
24
38
78
72
74
42
56
50
38
56
76
86
56
56
50
68
52
54
82
50
40
40
28
50
36
42
42
34
58
32
56
46
40
66
42
60
80
64
70
40
44
70
86
112
64
38
48
50
56
72
102
28
120
50
50
42
44
58
42
146
74
62
54
44
36
36
32
50
50
54
78
78
58
60
66
74
70
76
42
36
26
50
74
44
62
50
38
48
56
38
44
44
40
46
28
76
48
44
120
54
58
68
30
72
54
42
48
56
44
64
94
90
64
52
56
40
90
24
58
50
80
78
32
56
56
36
52
64
56
84
72
44
28
68
62
38
52
50
26
66
90
52
62
48
60
54
42
44
48
38
46
78
60
34
60
32
94
52
123
44
74
34
42
54
50
56
24
72
58
54
90
48
44
34
50
50
66
72
64
50
76
66
76
123
56
40
34
52
50
46
34
58
50
46
44
78
46
66
32
50
46
50
52
52
32
64
64
82
56
60
72
66
52
36
44
54
54
50
80
44
58
42
58
88
68
66
48
62
68
82
44
80
98
54
80
84
32
72
56
36
44
50
34
44
54
62
60
40
42
54
82
50
72
68
36
40
56
36
72
60
90
62
72
54
36
30
34
42
80
30
40
34
44
54
34
36
82
38
58
60
52
60
40
54
46
54
52
36
84
50
60
84
60
100
70
44
40
40
36
86
56
58
68
48
100
32
32
38
78
92
52
92
62
70
42
60
54
46
58
78
48
48
66
56
40
60
66
40
48
54
38
70
50
70
38
66
38
66
90
84
30
28
54
58
40
70
44
98
56
60
62
58
64
72
48
46
60
42
74
24
60
84
58
48
52
52
44
38
50
32
28
100
70
46
68
64
40
80
32
34
44
50
76
38
86
34
52
66
102
32
42
78
78
48
58
36
40
88
64
38
34
82
34
30
42
52
46
80
36
60
58
52
64
78
52
66
54
38
56
62
68
36
36
76
76
44
86
50
34
38
80
78
60
86
44
30
52
54
40
58
64
66
48
38
48
26
42
42
60
38
48
44
90
62
74
74
64
62
30
38
78
40
36
56
66
32
48
82
82
52
82
52
72
60
34
64
46
44
48
36
34
36
88
88
54
50
54
70
50
98
40
60
64
42
70
44
38
64
60
74
80
72
36
56
68
48
56
50
60
40
56
32
36
70
50
36
80
38
60
38
36
74
34
58
64
50
48
62
32
110
68
36
74
36
38
62
40
76
56
68
38
34
34
50
30
66
36
50
38
58
50
72
30
32
84
56
92
36
114
46
30
48
60
76
36
66
54
54
30
70
66
32
62
52
78
32
52
44
74
56
46
92
34
34
84
44
86
92
52
24
40
52
50
38
48
76
38
56
68
30
44
86
46
40
36
58
60
54
40
36
52
46
96
50
56
30
38
52
48
50
84
66
36
50
42
36
78
32
42
42
36
58
90
38
82
50
50
34
60
92
76
28
74
36
44
36
60
28
56
62
78
82
90
60
64
46
46
34
64
80
62
60
86
54
90
56
44
58
50
38
48
74
94
60
56
40
46
48
42
76
74
94
42
38
52
38
50
88
84
38
96
90
34
44
42
64
50
46
46
40
80
88
34
42
48
60
62
56
26
38
46
106
58
72
84
98
74
56
42
46
52
36
42
66
76
66
36
74
42
50
56
56
60
56
76
54
42
92
40
24
32
40
64
24
66
60
34
40
54
50
28
82
44
94
38
86
52
56
36
44
48
52
64
38
42
46
58
66
46
76
60
50
82
58
40
72
64
24
34
40
64
48
32
54
56
48
44
32
68
38
68
72
58
44
38
50
38
60
56
42
48
40
32
56
44
78
40
46
90
26
56
54
38
64
32
46
60
44
40
44
92
66
56
70
74
42
42
66
88
44
40
46
38
68
36
28
46
54
54
40
64
70
54
74
60
50
76
48
26
64
54
82
38
34
42
44
80
42
58
52
74
110
82
52
52
32
88
54
44
78
44
54
40
72
40
62
58
32
48
50
38
78
44
52
58
94
50
58
76
46
66
56
30
50
62
44
62
52
34
72
38
50
52
40
66
76
48
52
62
42
58
84
58
50
46
60
32
50
76
48
98
52
66
30
110
36
58
46
64
36
46
74
48
44
82
52
38
54
58
54
32
78
40
70
42
42
50
40
42
40
46
60
44
32
50
78
50
48
62
48
58
44
50
56
44
68
42
50
50
46
36
62
78
60
40
50
42
46
44
64
28
44
68
62
58
62
46
60
38
30
66
48
88
56
66
38
64
44
60
60
60
40
76
46
56
48
62
48
64
34
60
62
40
36
52
64
74
62
38
76
40
44
54
46
48
74
28
90
48
68
62
86
42
66
40
28
50
44
58
32
46
52
108
68
106
42
60
60
48
112
54
46
62
66
48
50
52
70
66
70
50
58
76
44
52
44
48
96
30
70
40
56
42
44
50
66
90
44
64
70
60
58
48
48
46
66
52
42
64
66
48
64
84
70
86
56
76
32
26
56
36
56
56
68
34
48
46
58
30
54
34
48
46
106
36
46
42
38
48
42
38
98
32
42
60
62
80
98
84
64
66
58
42
62
46
60
50
52
78
78
54
40
32
46
62
36
56
30
40
48
64
50
48
36
48
50
56
48
70
66
46
32
76
72
56
70
56
48
66
68
62
64
54
94
50
46
50
46
40
60
44
38
50
52
40
38
46
32
32
36
48
62
46
52
36
72
42
50
58
50
72
72
78
46
50
72
44
40
30
28
60
38
70
80
40
62
123
44
56
66
42
60
58
44
30
64
28
48
34
68
36
52
46
40
54
60
62
40
66
48
90
40
50
36
54
36
58
36
44
86
44
64
46
42
52
100
58
48
56
54
56
48
52
94
44
62
30
34
30
58
52
40
54
52
56
38
48
38
42
94
86
90
62
58
42
42
38
42
76
38
40
50
72
66
56
100
60
48
86
72
80
90
66
60
54
50
42
46
34
40
72
64
46
44
68
84
40
68
88
44
32
42
30
86
62
86
68
40
82
54
42
30
50
40
110
60
50
72
50
50
50
64
82
54
48
74
34
52
28
68
54
48
60
66
38
123
52
78
32
44
60
54
60
52
40
54
64
54
54
58
66
46
38
48
74
44
60
36
98
54
72
40
110
30
50
76
78
54
54
50
56
48
58
26
56
46
52
46
70
60
52
22
34
46
40
68
50
30
34
52
40
66
42
66
36
70
58
62
56
86
58
48
52
50
50
70
42
70
68
26
96
48
60
70
72
40
70
40
38
62
48
38
66
38
44
98
50
44
44
78
108
46
38
56
32
44
58
52
42
46
42
84
24
68
46
52
56
36
44
88
36
28
52
72
110
48
80
62
82
104
48
46
78
42
30
100
30
106
44
34
44
56
38
74
74
86
34
44
42
28
48
64
104
46
38
58
62
58
42
40
36
60
56
52
52
78
44
42
32
48
40
94
42
40
38
48
64
72
84
52
44
84
50
58
40
58
76
30
74
56
52
32
62
56
38
50
44
38
34
66
76
26
102
30
58
28
74
26
82
36
70
64
44
36
38
68
58
54
54
72
52
64
46
104
54
62
74
32
50
66
64
88
64
66
72
78
74
64
52
108
44
62
122
72
84
34
96
54
84
68
52
117
74
88
44
70
60
88
66
50
50
102
68
62
110
68
108
54
70
42
48
62
46
102
44
64
38
50
62
104
66
78
48
46
62
58
62
56
66
36
66
90
52
72
58
72
78
42
54
74
100
48
62
60
78
86
50
72
58
46
64
76
92
48
74
80
52
66
46
54
90
80
94
66
78
48
98
48
50
80
74
46
46
44
58
112
74
90
70
62
58
94
58
104
52
46
30
42
76
54
48
68
62
48
100
56
86
54
72
76
62
62
64
48
40
54
66
74
34
66
94
22
62
98
92
66
68
102
40
76
54
64
72
88
52
80
60
44
78
78
46
48
108
76
94
76
40
66
56
56
44
82
100
52
56
68
44
40
68
44
70
50
60
70
46
112
92
38
52
78
72
52
32
62
40
64
64
68
86
38
70
108
68
70
54
102
62
54
76
52
72
64
62
72
44
80
74
38
46
58
90
50
78
66
68
38
56
58
74
54
54
54
58
84
62
48
72
62
80
92
108
70
56
74
34
54
76
48
54
56
98
66
46
64
64
82
42
72
108
102
40
56
86
74
104
50
98
86
38
64
60
86
108
52
70
30
52
117
70
64
86
60
96
86
88
42
54
74
64
34
68
44
40
72
94
108
64
62
62
82
36
38
50
48
56
72
66
80
76
60
56
54
64
68
78
40
40
54
80
54
48
40
44
74
24
70
88
34
96
78
68
64
82
70
96
96
56
70
76
66
66
58
68
96
54
68
86
38
94
56
62
54
78
114
66
60
48
46
42
70
58
74
50
110
82
80
68
56
54
74
92
56
68
76
68
80
46
40
72
48
80
64
58
40
74
62
78
58
110
40
44
70
64
32
58
60
74
48
60
78
42
86
94
50
74
40
58
122
40
24
52
58
52
48
70
56
32
54
56
48
92
88
58
44
40
68
84
90
72
72
74
106
60
72
46
66
30
72
70
46
64
50
74
64
32
88
44
54
86
56
56
76
66
74
42
80
58
62
52
74
100
34
82
62
56
50
122
64
80
122
104
60
38
68
102
92
92
38
62
72
86
58
50
80
58
96
58
74
62
70
126
52
132
46
50
80
78
38
50
68
74
70
64
92
64
104
60
66
44
56
64
30
70
54
66
62
54
52
70
68
34
44
70
102
90
50
64
54
60
36
54
46
60
66
42
54
74
48
74
46
120
80
56
48
70
70
54
60
70
58
82
52
56
58
46
44
122
90
72
60
78
88
70
64
74
84
76
60
88
48
58
94
54
42
40
62
86
70
60
84
96
54
70
102
40
44
68
142
48
34
68
114
90
76
62
70
48
84
42
42
142
106
66
70
92
68
40
52
44
40
52
56
42
112
110
60
78
60
88
58
66
46
82
84
54
52
44
62
68
72
82
66
58
64
58
40
102
86
44
80
52
60
78
42
50
66
84
86
38
70
80
40
76
64
86
76
52
72
72
80
44
44
104
34
123
62
100
60
104
72
78
78
38
72
62
64
70
48
76
60
90
62
60
104
46
54
56
86
60
84
56
88
44
54
106
42
82
82
58
58
76
44
60
82
76
78
90
62
78
76
72
64
82
50
78
84
52
62
62
74
34
90
80
96
34
48
48
50
58
64
74
58
78
84
80
80
84
76
76
72
68
54
70
58
66
106
96
90
84
64
82
36
110
56
88
72
88
62
60
64
50
56
54
50
40
78
72
88
78
86
74
68
62
76
74
60
70
66
74
48
46
94
84
44
90
78
64
54
56
74
52
36
74
56
72
52
66
68
42
68
94
50
70
110
76
32
78
98
60
68
54
102
58
74
60
56
72
66
108
52
44
50
62
88
68
58
36
50
82
46
52
54
74
56
28
58
102
72
56
76
40
102
68
60
74
123
123
60
38
48
62
58
48
60
62
48
78
50
64
38
78
60
70
54
54
54
60
54
90
52
28
62
50
54
76
58
38
100
66
76
74
60
74
52
78
82
76
66
66
54
54
66
82
46
70
64
82
106
72
92
70
58
60
66
56
86
80
58
82
58
68
88
38
58
36
46
58
68
60
66
78
62
96
50
56
62
70
56
74
50
70
64
66
92
48
86
44
76
60
74
52
96
68
74
58
58
64
60
80
66
82
48
74
54
70
54
82
74
48
58
74
48
52
78
66
60
76
68
50
72
72
54
42
78
74
102
50
54
62
44
92
50
62
94
76
48
56
68
78
58
62
36
42
52
74
90
102
58
100
48
74
38
60
80
52
78
114
44
80
58
84
94
46
86
66
54
60
72
88
80
42
100
70
56
48
82
74
44
38
68
76
28
88
106
76
108
48
68
32
70
64
76
80
78
42
60
80
66
72
62
64
66
60
66
106
46
40
60
104
96
76
30
68
72
102
36
50
78
52
88
74
68
62
64
26
46
80
58
96
46
66
58
54
68
50
36
64
44
54
52
70
36
56
54
68
70
74
84
72
102
96
44
60
42
76
54
56
60
80
52
44
84
36
44
122
54
92
52
78
58
48
46
70
56
102
60
56
102
74
82
86
58
68
52
50
42
72
60
46
74
56
78
30
36
92
66
54
78
62
54
52
56
62
72
72
38
54
62
22
78
40
56
40
30
50
50
66
70
50
100
64
62
28
34
86
56
40
54
92
36
70
58
78
64
82
50
64
50
58
42
60
48
70
84
32
72
74
50
52
52
76
52
64
76
130
50
42
36
54
60
70
86
74
98
66
42
78
58
34
60
46
72
56
58
64
60
56
40
96
42
70
86
56
60
60
74
66
56
50
84
38
82
42
32
74
76
50
52
86
88
56
42
104
58
54
48
36
84
38
56
56
58
46
38
56
58
44
88
52
152
50
44
64
84
36
48
58
84
66
50
70
86
42
48
54
56
38
62
78
56
90
62
66
66
72
66
56
60
60
66
34
52
46
68
98
38
60
44
82
92
110
102
78
52
86
68
42
80
60
86
46
50
44
110
74
52
102
72
72
36
68
84
44
52
64
96
38
54
60
42
76
78
60
66
92
104
62
56
56
76
56
68
64
60
62
44
88
86
36
64
54
54
60
64
58
76
54
36
90
88
52
52
66
100
82
70
92
64
82
80
58
58
64
48
92
52
62
36
34
52
58
58
44
72
62
70
88
32
38
78
88
48
34
40
108
98
68
76
100
58
54
56
54
74
82
92
58
50
70
38
56
46
102
108
58
76
44
56
60
24
98
40
52
62
86
52
62
52
64
44
94
72
92
60
52
54
70
88
62
36
82
68
80
70
60
58
48
94
86
72
90
70
72
66
38
76
86
84
64
82
72
92
62
72
92
88
72
76
72
42
70
36
46
58
62
30
24
74
40
44
64
78
68
66
48
76
46
72
50
64
40
58
54
66
42
82
88
56
44
56
92
96
96
60
96
62
50
58
88
82
58
60
58
52
56
58
60
70
56
58
62
60
52
62
62
68
42
70
64
38
48
80
84
36
90
72
38
86
64
46
58
36
72
48
70
58
40
90
96
98
68
108
108
68
52
46
76
58
117
56
66
82
52
48
72
64
68
36
74
42
66
66
82
64
86
64
102
56
86
84
78
38
64
80
44
60
36
80
80
80
56
114
66
102
66
72
64
48
52
30
60
84
72
90
90
72
44
80
54
60
58
74
62
72
130
78
76
52
56
50
54
72
52
54
66
88
38
90
70
64
50
36
72
64
98
112
108
56
50
62
50
86
52
96
78
88
98
48
52
64
102
100
76
80
50
86
56
84
72
62
62
48
94
86
60
62
52
70
48
62
50
68
30
68
72
44
46
72
80
38
68
54
42
76
64
46
44
68
70
112
72
74
92
42
74
48
40
46
52
54
78
52
48
70
42
36
76
36
48
76
44
66
80
52
74
74
66
62
58
66
58
26
46
40
60
76
46
72
104
42
36
62
102
130
70
54
84
36
40
76
104
120
60
74
64
52
48
42
70
68
50
98
108
54
40
82
70
48
70
112
56
64
106
44
94
60
70
68
80
72
62
32
44
78
84
72
58
48
50
46
70
76
92
102
56
66
54
52
46
50
80
32
60
68
46
36
42
60
88
74
48
92
56
90
32
62
72
64
92
72
96
68
42
66
90
40
66
62
54
102
80
70
76
82
96
70
78
52
86
72
64
46
70
84
72
72
94
56
82
82
66
50
54
48
62
50
74
80
104
28
46
94
44
96
58
86
44
44
52
46
52
76
84
64
52
96
38
48
44
72
32
58
44
66
60
68
82
34
64
46
66
40
54
44
50
50
52
80
68
58
66
74
56
46
58
60
48
76
117
84
52
64
78
74
48
56
40
36
44
58
74
50
66
72
66
36
56
54
82
52
52
84
58
40
44
38
56
62
82
52
102
48
48
102
72
82
112
48
52
52
80
56
88
48
58
72
56
70
56
90
80
46
76
48
66
74
68
44
56
46
94
58
48
66
60
92
76
60
94
78
106
88
56
74
58
38
68
76
66
82
56
32
64
66
132
60
110
64
74
72
56
74
56
88
100
123
56
56
82
62
46
72
68
70
56
52
66
60
60
82
58
96
64
68
86
74
64
58
68
68
98
72
68
74
64
56
48
60
48
52
62
68
80
100
32
74
42
96
88
56
78
38
96
68
66
48
48
58
76
48
78
98
50
34
40
98
90
80
62
68
92
102
36
58
72
66
96
72
66
64
72
52
48
70
64
58
66
48
46
54
80
78
80
82
82
54
56
62
54
100
66
92
100
72
96
92
117
66
76
58
64
116
68
72
92
80
56
88
72
82
58
56
58
86
92
70
64
104
62
50
90
80
58
42
44
56
66
46
106
94
60
84
66
44
56
84
76
70
64
34
66
92
98
58
62
50
80
78
44
64
58
50
48
36
100
88
42
34
46
68
64
60
80
70
38
64
84
36
46
58
88
88
82
62
92
74
72
36
54
52
44
50
60
52
56
82
62
62
120
56
66
76
52
68
74
32
58
80
88
76
52
48
62
56
72
52
68
66
72
90
80
50
44
82
72
76
38
102
56
60
90
62
78
50
56
40
72
82
68
54
54
84
80
38
58
46
56
100
42
102
76
68
72
48
82
48
94
60
72
76
74
44
46
46
52
62
86
50
56
84
42
42
54
78
78
50
68
68
44
96
76
80
52
60
56
104
62
88
54
36
82
50
60
78
58
58
68
40
68
48
48
104
52
62
58
94
66
72
52
86
62
62
60
46
60
38
44
70
28
66
54
62
82
74
74
62
46
60
52
52
48
66
66
126
52
74
50
60
90
48
78
94
30
66
38
84
46
64
94
54
70
86
74
42
100
80
44
50
66
64
34
102
56
78
40
98
50
54
62
38
46
54
64
68
52
68
100
74
48
52
60
42
50
76
96
56
66
56
64
64
56
64
68
58
62
84
68
64
44
40
74
64
56
60
54
84
98
96
108
82
50
108
44
112
38
52
52
74
52
56
38
56
102
62
54
52
88
82
64
58
48
70
62
40
54
46
94
72
32
82
56
58
74
48
80
117
56
56
80
84
58
78
50
56
74
62
84
56
70
50
40
46
46
60
102
64
54
64
94
56
56
64
56
46
60
90
64
78
62
70
48
66
74
66
76
56
74
64
56
26
78
62
54
40
70
84
78
100
62
66
56
52
88
82
52
46
42
62
74
74
46
92
72
76
94
38
102
58
50
50
50
40
42
56
40
84
58
54
114
88
90
54
82
58
54
64
56
42
62
44
72
70
68
70
44
54
70
60
82
66
60
84
56
80
48
62
52
114
52
70
86
46
72
48
98
46
40
44
76
100
114
68
48
76
62
84
70
52
48
54
50
30
90
92
36
98
36
66
54
70
62
82
86
70
56
40
76
90
66
86
64
50
54
36
52
42
52
72
60
106
40
44
38
80
76
38
84
64
84
80
58
80
76
38
44
106
40
28
86
42
82
34
56
50
60
52
52
46
54
70
78
38
76
58
76
68
44
72
84
72
50
74
42
58
46
34
44
84
56
68
64
80
64
80
54
88
72
78
36
80
62
86
66
60
54
98
42
34
90
48
56
70
66
62
72
70
96
34
28
60
72
54
56
102
54
42
84
68
50
100
44
32
82
102
68
62
64
64
102
42
56
72
68
110
74
62
58
88
46
84
68
54
48
72
34
48
96
88
68
100
66
62
72
56
58
34
56
58
86
46
60
88
88
54
80
86
72
64
94
74
64
46
78
46
98
46
92
42
64
92
72
40
68
46
86
48
96
46
60
64
72
66
88
52
92
78
58
110
34
40
48
52
44
72
48
46
88
84
54
62
70
44
68
94
68
42
62
50
58
56
62
50
88
60
64
36
74
52
78
62
48
98
64
48
104
62
78
82
90
82
48
58
66
66
80
60
40
58
72
36
70
56
94
98
38
40
102
54
50
62
54
62
36
40
78
60
38
94
64
68
70
100
50
50
72
86
76
64
78
48
52
82
42
72
82
104
54
58
48
60
56
56
92
56
58
86
48
68
54
80
54
54
108
60
64
88
94
68
80
80
52
94
64
46
30
44
54
56
74
86
52
64
70
68
48
64
56
74
84
94
62
76
60
40
40
123
46
40
58
94
64
46
68
42
72
72
36
58
68
60
40
86
54
52
58
64
52
70
80
38
62
68
56
72
84
46
58
68
52
92
74
94
56
58
96
90
48
68
88
64
82
70
110
38
68
44
60
54
106
94
48
76
68
76
62
62
66
70
42
70
72
60
84
72
42
92
58
48
78
52
62
32
48
74
64
40
54
68
46
88
90
90
48
52
76
46
82
72
88
42
74
42
48
72
108
82
46
70
48
110
94
34
68
44
38
84
80
52
70
64
60
84
114
32
98
64
76
74
58
62
78
58
100
92
48
92
32
36
44
62
60
44
62
54
64
36
62
86
46
58
80
50
46
62
88
40
42
32
54
82
40
56
88
90
148
48
46
52
62
54
46
74
56
68
68
54
44
62
58
48
50
120
54
56
40
80
72
76
58
78
52
80
50
120
38
42
76
68
68
36
88
80
90
46
98
58
72
70
90
42
66
56
52
60
58
48
72
58
82
74
74
60
78
50
74
72
92
86
44
48
56
56
44
64
86
90
52
60
64
56
64
44
80
56
40
48
60
98
52
58
52
58
56
66
96
48
76
72
50
68
46
94
74
58
40
52
70
58
54
76
54
110
62
64
72
40
60
60
50
58
38
62
92
60
58
26
42
34
42
52
50
52
54
62
110
60
58
42
42
54
56
66
70
38
40
54
96
72
90
74
40
60
52
70
70
98
66
50
136
56
32
46
60
66
62
66
90
34
52
68
54
86
80
44
140
52
36
80
68
58
50
76
52
50
68
56
38
54
64
56
50
60
64
66
46
70
56
34
44
78
46
62
42
46
86
74
72
80
106
58
60
68
66
40
64
56
38
78
48
66
64
74
44
46
42
78
78
34
48
70
66
66
64
78
42
74
56
88
72
86
78
70
50
68
76
50
58
98
58
46
70
50
86
70
104
74
48
52
56
44
48
56
62
68
48
48
70
46
48
62
88
80
46
44
64
66
58
56
62
38
58
96
54
50
56
44
44
74
46
82
56
50
42
132
76
34
58
54
60
68
68
66
54
42
44
64
76
50
40
88
46
68
48
78
38
62
62
78
88
68
50
38
42
68
76
56
72
52
80
44
58
60
50
38
38
44
76
72
54
92
70
46
60
36
90
62
52
70
74
54
90
48
98
58
80
86
54
54
58
50
76
88
54
44
94
66
66
54
52
76
70
42
42
92
34
58
34
64
56
72
34
46
80
50
54
86
100
50
90
66
38
60
66
46
76
62
44
62
74
56
110
68
88
78
42
104
68
40
58
96
58
48
50
62
44
54
42
56
96
78
50
48
60
78
120
58
52
100
68
36
52
82
70
38
38
48
50
40
48
64
40
50
66
76
48
102
58
44
76
50
68
52
58
62
62
54
86
92
78
52
58
94
132
78
62
52
74
68
64
68
50
86
64
30
34
78
76
54
62
68
68
62
48
58
32
78
44
94
62
104
104
60
40
78
64
68
94
84
42
80
36
48
64
80
30
60
60
68
66
90
76
74
40
58
42
64
68
66
72
130
66
80
58
62
72
42
64
82
56
60
122
68
106
34
72
50
60
92
48
88
78
72
92
44
88
88
32
52
68
46
98
62
60
80
98
70
34
44
36
60
38
90
117
56
88
100
96
76
64
62
54
72
64
62
76
78
74
58
86
104
72
78
70
60
62
82
70
74
84
50
68
84
40
48
58
64
44
36
60
74
122
40
70
46
72
88
74
56
52
76
78
66
60
128
50
78
60
78
70
36
106
74
58
44
68
60
56
40
94
42
28
100
50
66
38
42
60
52
42
70
56
76
78
54
54
102
72
42
116
70
66
88
56
66
54
46
50
90
70
56
48
46
56
56
80
30
58
84
80
76
62
50
62
56
84
42
74
70
42
82
68
48
72
106
80
60
70
78
68
58
64
82
44
82
58
88
114
64
72
106
38
38
54
56
52
44
86
46
72
82
66
54
44
86
72
54
66
46
100
72
58
70
78
42
56
58
92
44
50
68
76
94
58
68
88
82
78
62
52
68
50
50
44
46
84
100
60
64
64
66
50
52
64
70
72
72
46
32
68
66
86
66
82
58
50
48
54
92
34
76
70
78
34
64
50
44
106
80
46
70
74
96
44
102
74
86
52
38
88
80
94
90
30
54
66
74
70
72
58
74
70
38
44
52
108
60
68
64
76
70
94
56
58
38
70
78
44
62
92
74
44
54
98
44
76
30
44
44
66
30
80
64
46
36
44
56
76
70
54
42
46
78
66
40
74
40
56
86
50
44
70
100
66
42
42
50
42
70
36
82
32
46
42
54
34
58
42
66
60
38
102
76
54
90
64
60
72
68
64
38
46
52
44
90
32
78
123
76
74
98
82
66
96
78
62
94
56
88
36
54
94
64
52
38
66
64
52
52
40
56
52
44
54
40
44
54
88
52
66
60
46
76
60
54
74
52
72
80
62
58
96
46
112
60
72
58
40
60
104
72
56
44
68
78
38
54
72
82
36
76
44
56
68
104
44
68
64
68
108
62
42
46
58
58
36
78
52
40
46
74
54
94
120
40
130
96
108
62
40
58
68
46
68
82
80
54
36
66
66
64
66
66
88
42
64
92
64
46
78
110
52
44
84
70
76
78
42
82
68
50
46
66
68
108
62
54
76
74
84
72
48
70
68
66
44
34
48
70
56
54
26
60
64
90
92
82
46
98
72
42
82
42
64
58
80
86
56
76
60
76
52
76
90
62
60
46
62
98
60
96
90
62
48
40
62
42
48
102
108
96
72
40
78
38
48
48
46
60
62
76
62
94
72
64
58
50
72
26
78
62
68
60
42
70
70
66
46
78
50
64
70
42
102
122
74
110
88
66
40
42
82
48
102
54
102
40
52
84
46
50
122
80
52
54
54
56
68
84
62
58
100
48
68
80
42
56
92
44
54
98
44
54
76
68
70
64
84
66
44
74
62
56
54
54
38
74
76
78
56
46
60
62
48
72
52
68
68
64
42
78
74
84
74
40
80
46
50
54
50
42
66
56
66
62
90
90
88
52
72
76
66
36
72
64
50
36
60
66
46
34
46
84
70
74
56
74
48
78
72
88
90
88
60
42
64
74
72
56
50
56
76
88
106
40
60
54
122
46
56
60
34
50
52
106
52
46
90
54
64
88
92
52
116
64
58
68
64
46
44
52
48
104
66
40
50
68
110
48
54
68
44
32
36
114
48
84
62
80
62
52
92
82
76
64
36
76
54
98
68
54
72
56
60
46
74
92
72
30
108
56
102
60
72
68
80
38
48
40
96
88
108
48
92
80
66
112
84
42
46
76
78
60
100
86
90
28
76
38
62
40
50
68
58
48
56
90
98
36
112
34
50
68
58
38
50
62
82
52
100
46
58
28
62
50
48
58
56
82
48
64
64
102
66
82
54
42
40
64
36
96
84
104
76
66
80
106
48
82
62
74
62
84
60
50
54
46
30
70
54
42
82
52
50
98
94
46
58
46
96
48
70
70
56
54
102
64
42
82
36
40
70
78
68
36
84
46
48
58
68
38
52
56
68
56
54
42
40
60
38
48
58
48
84
80
30
32
66
44
110
96
76
46
30
94
64
58
40
70
46
60
72
76
42
98
74
64
70
36
48
44
40
42
56
54
60
56
48
52
54
82
84
58
52
62
32
102
44
82
80
86
62
38
36
52
56
78
94
100
60
76
58
64
58
52
117
32
40
94
80
56
112
104
136
36
58
46
42
56
54
66
76
82
104
74
48
74
62
48
68
68
50
38
44
32
80
42
74
94
68
64
76
44
54
52
74
76
56
100
52
56
116
86
56
54
50
68
58
90
94
66
76
66
56
54
76
62
56
94
92
58
88
34
52
60
74
34
56
54
62
52
60
74
78
94
96
62
84
38
56
38
50
52
68
56
66
78
56
68
58
70
42
78
88
76
56
54
72
52
108
90
54
58
60
80
54
44
54
72
106
62
54
52
66
38
42
64
90
76
56
58
86
72
76
76
96
48
48
90
68
48
86
56
50
50
108
52
42
82
72
36
80
44
92
64
86
54
42
36
84
50
84
86
64
96
30
58
48
66
96
48
66
48
72
60
70
82
100
60
76
92
52
76
82
56
72
80
60
68
78
60
62
42
44
50
80
34
64
88
50
94
84
46
60
88
32
84
62
42
98
60
30
26
30
34
46
62
62
56
54
64
54
80
52
84
42
96
74
52
52
74
76
80
34
64
40
110
42
96
40
86
66
42
78
62
90
84
32
50
68
94
52
50
86
84
76
50
74
66
86
80
46
56
44
78
48
40
82
76
68
58
94
90
52
114
56
132
50
38
94
64
48
60
34
54
52
74
30
72
68
74
62
46
42
50
56
50
70
50
54
58
88
56
50
68
78
90
76
90
62
54
50
42
40
56
66
40
50
100
72
64
58
72
66
76
116
48
92
56
62
54
70
76
54
76
66
58
132
50
46
36
44
70
44
50
46
50
108
38
62
84
48
68
78
96
84
80
40
44
50
72
56
64
52
58
58
88
54
116
76
100
110
48
30
110
42
72
56
48
60
46
72
68
88
42
56
98
122
60
70
56
94
66
78
48
30
38
56
58
72
76
72
38
64
48
50
30
44
86
48
62
40
38
76
72
68
78
54
54
72
46
90
92
64
74
56
84
38
48
50
48
70
64
46
68
54
72
68
48
32
76
38
84
52
86
70
92
36
52
72
48
68
78
30
42
68
46
84
80
86
66
68
60
44
50
42
50
74
64
54
80
68
66
48
36
78
46
48
66
64
78
76
72
62
64
76
98
66
64
78
58
46
54
58
56
36
80
36
106
62
100
68
44
82
74
72
54
78
64
42
84
64
96
26
102
102
62
86
72
112
74
58
66
34
44
92
42
60
58
94
56
44
52
44
66
62
92
36
56
50
44
48
68
38
48
82
78
70
42
58
82
66
44
56
48
68
38
44
50
64
54
64
52
78
64
44
70
74
60
54
110
110
74
106
76
76
62
38
80
52
88
48
74
62
94
80
46
70
94
70
62
56
68
64
44
92
70
56
66
66
42
52
88
48
82
86
60
48
66
70
44
74
56
80
48
60
52
62
58
34
76
72
58
58
90
80
74
42
90
50
70
42
50
64
50
62
100
50
90
38
58
56
50
58
78
64
76
86
32
66
50
68
62
70
48
88
48
96
48
46
82
106
50
76
76
104
104
44
66
76
70
52
52
86
52
76
52
58
44
48
66
50
74
50
84
84
76
54
68
112
62
64
60
56
48
66
52
52
68
36
86
44
86
48
54
86
46
56
60
38
98
82
48
64
56
34
88
52
52
78
64
40
48
48
40
64
76
32
46
38
38
62
44
64
80
80
60
50
74
36
72
54
84
126
64
66
60
66
72
80
74
44
42
66
74
54
48
90
86
30
64
82
100
64
44
66
68
88
44
58
120
58
58
62
104
54
102
92
38
72
84
60
58
96
68
74
96
80
58
78
80
64
90
74
44
42
54
32
112
96
98
94
84
58
82
52
56
102
120
62
56
58
78
106
58
44
54
64
48
58
36
44
40
66
96
46
28
70
44
92
44
74
50
64
48
28
76
80
102
50
34
74
110
70
90
38
90
72
38
66
56
32
88
66
88
34
46
48
36
66
68
46
98
44
94
44
76
62
94
88
64
64
54
66
44
62
54
52
88
58
76
52
44
98
122
42
76
46
34
62
28
86
96
82
48
56
90
74
96
58
66
80
60
54
46
44
54
62
70
80
48
58
44
88
80
74
110
72
94
84
50
72
60
54
52
50
62
92
100
56
62
90
98
64
58
70
44
88
68
112
38
90
52
64
114
40
76
52
46
54
92
52
58
44
54
88
84
60
30
68
66
58
40
82
110
58
52
56
56
64
60
52
90
80
70
32
62
54
164
50
82
68
60
80
56
88
88
90
90
92
74
48
48
66
48
46
44
94
122
64
56
62
50
52
68
50
80
66
46
54
40
54
100
36
64
54
80
86
46
96
56
52
42
46
74
66
34
86
96
70
40
84
48
44
102
48
78
36
66
123
44
92
123
58
62
76
78
54
94
32
100
74
70
80
70
72
86
52
70
52
60
52
64
54
62
52
70
46
64
42
64
48
94
58
74
80
82
80
64
70
78
54
58
90
48
90
94
34
48
48
88
34
70
80
68
76
56
70
78
62
44
72
42
58
46
84
48
74
72
78
48
58
60
48
40
62
100
44
76
68
46
110
52
60
44
52
92
56
58
48
64
88
98
96
58
46
38
56
52
70
46
74
60
88
78
46
100
24
76
78
90
70
54
50
46
52
60
72
62
82
68
66
84
54
54
58
84
62
64
52
50
82
44
117
78
68
52
90
26
130
108
60
64
92
56
50
48
48
78
82
84
82
52
50
80
80
86
34
112
56
28
54
58
84
68
58
82
46
68
110
72
100
36
74
64
82
48
64
70
40
56
72
86
52
48
88
116
48
62
46
50
62
32
136
98
46
62
58
86
54
110
86
80
48
70
92
38
62
52
68
62
62
78
52
66
50
84
50
84
50
44
52
50
74
36
76
92
80
64
76
40
52
64
60
92
54
100
50
54
68
88
46
60
60
74
74
54
94
88
48
66
56
46
48
76
64
74
54
80
74
60
58
78
80
70
48
64
90
62
70
70
34
68
62
50
66
60
50
80
56
50
58
88
76
66
70
44
66
50
58
80
66
68
30
64
54
48
58
56
74
68
58
40
64
58
80
58
42
56
52
72
66
28
52
76
46
60
58
62
46
58
56
60
46
86
54
62
40
56
90
30
98
48
76
52
36
68
84
46
56
94
84
82
74
36
56
72
58
104
90
50
54
58
58
84
38
123
72
70
52
94
62
58
52
36
50
64
48
80
54
62
66
92
82
44
86
88
62
98
58
56
92
34
78
32
52
98
90
76
50
54
76
76
72
60
52
64
46
88
48
80
46
58
56
68
96
84
54
92
88
64
44
96
52
96
36
92
84
48
66
78
64
42
78
54
76
20
64
74
72
64
68
68
36
58
52
88
52
52
32
108
76
78
82
92
58
92
76
44
36
72
54
40
62
42
70
68
36
116
104
54
62
66
54
56
60
58
76
50
54
34
62
44
84
88
68
68
50
40
46
54
92
70
44
68
84
64
48
70
90
48
34
70
52
40
72
56
62
98
38
44
62
48
116
62
56
96
42
52
50
68
58
64
60
68
52
84
56
42
88
64
72
52
52
82
44
74
62
74
44
40
48
68
54
108
58
52
64
52
68
80
50
60
70
74
42
80
94
38
64
62
70
44
44
120
52
100
56
70
72
58
80
102
62
58
64
92
52
62
56
44
66
70
44
46
46
76
64
98
72
72
36
72
58
78
76
40
50
78
50
68
30
86
64
48
50
70
66
64
54
56
36
52
98
60
44
36
32
52
62
50
72
68
54
84
58
62
60
72
40
84
82
82
42
54
48
48
82
34
62
92
48
96
100
66
54
46
56
48
54
56
62
56
96
94
46
76
46
32
66
94
38
120
64
30
56
32
48
62
52
62
114
78
30
78
44
76
62
92
88
86
46
82
56
86
48
52
90
64
50
76
70
54
46
80
58
32
94
38
70
52
44
80
58
36
50
92
70
58
78
58
70
38
48
52
86
78
90
68
54
80
58
62
72
48
70
42
72
52
52
60
70
88
34
72
40
82
60
66
88
100
52
54
50
84
40
70
78
78
40
100
40
72
54
64
52
52
52
48
38
74
40
86
68
54
70
68
94
80
74
44
44
94
62
88
48
52
58
52
58
62
42
50
58
70
48
66
46
86
74
68
86
88
64
56
68
78
82
80
92
86
76
96
78
68
64
66
72
30
80
62
66
58
68
56
46
98
68
104
104
72
96
48
48
50
56
46
72
70
50
54
94
94
38
54
54
46
44
74
50
50
50
36
72
56
80
56
88
110
72
58
98
62
82
60
70
88
88
62
48
46
88
94
64
64
80
32
116
64
28
68
136
48
64
74
46
50
94
96
48
60
42
78
36
72
76
56
90
92
72
64
28
60
50
54
74
80
88
90
58
86
32
48
50
46
40
50
80
116
122
54
48
54
68
80
60
50
68
44
50
54
56
44
94
64
62
58
32
44
44
44
48
74
38
50
114
52
92
68
52
42
50
80
38
78
46
66
36
62
38
82
78
48
60
40
46
106
48
60
54
70
62
60
74
50
72
74
70
80
100
58
44
62
50
78
46
52
68
40
66
70
48
82
64
58
122
36
64
52
64
50
54
80
60
48
78
46
120
60
66
78
58
54
74
48
76
62
62
76
72
90
50
62
52
56
78
48
64
74
88
110
104
40
78
64
48
48
98
64
86
46
66
58
66
76
58
104
56
44
94
40
72
100
60
88
76
76
56
80
48
56
50
48
60
78
64
88
74
44
62
48
102
42
46
72
56
76
48
68
54
32
54
42
52
52
48
90
64
64
64
60
60
42
68
56
52
64
56
46
94
48
76
60
78
117
64
100
68
68
104
72
44
50
116
46
34
66
52
60
78
70
52
52
68
38
28
52
48
90
80
46
104
44
66
56
70
38
48
46
56
66
80
56
64
88
66
66
78
90
38
60
68
52
64
56
64
28
68
48
60
82
84
60
70
34
42
62
40
92
92
46
58
94
46
50
60
70
46
54
98
90
110
96
52
70
98
28
64
54
52
54
90
80
80
72
66
70
48
78
100
42
46
48
88
66
72
117
70
52
68
90
60
44
114
40
110
58
90
34
60
98
54
80
50
80
90
78
64
60
40
52
80
42
80
58
44
92
84
42
46
40
92
70
48
48
78
42
66
66
62
54
52
64
100
64
98
54
86
62
72
54
64
54
74
48
50
56
64
94
46
82
52
54
42
56
66
42
32
48
44
36
54
42
52
48
42
96
82
42
44
74
44
48
82
42
34
44
40
46
88
32
60
58
56
42
70
68
48
48
56
58
74
60
80
48
68
54
48
68
56
50
82
56
64
66
38
52
86
68
40
48
50
68
48
60
34
62
62
56
48
32
72
52
52
56
52
68
74
100
98
38
96
74
90
40
78
64
50
58
50
50
80
72
42
46
66
62
44
60
74
54
90
56
72
80
50
88
50
54
44
68
40
58
56
72
70
62
60
68
62
48
70
72
32
50
46
64
52
76
38
60
86
68
90
68
62
62
60
70
66
44
40
50
44
68
96
52
68
46
46
48
66
136
50
44
52
100
108
62
74
30
38
82
54
50
54
72
64
68
64
92
40
56
72
74
98
54
66
48
72
68
48
66
78
48
52
82
58
28
40
70
44
78
52
48
64
64
66
50
48
40
54
48
84
66
52
72
26
46
48
38
54
42
117
50
60
96
52
68
38
58
60
74
48
68
40
70
54
30
60
26
70
60
76
50
60
30
48
48
76
42
88
60
76
56
72
36
28
82
94
44
62
60
44
76
76
74
74
44
54
30
76
50
92
130
64
72
88
30
60
100
34
46
64
72
52
56
46
42
76
80
64
82
54
56
88
42
64
100
52
72
62
64
70
80
92
44
48
96
32
108
58
72
32
74
64
46
32
50
58
48
86
52
82
64
66
46
68
136
54
48
72
78
66
66
56
94
86
70
78
56
42
62
38
50
58
78
50
96
40
44
56
86
90
46
94
78
50
66
112
80
94
64
84
64
64
48
76
42
92
52
74
64
46
46
70
98
52
38
44
70
66
48
36
56
100
62
74
44
86
68
64
62
70
72
116
96
60
38
114
62
48
42
52
64
70
38
64
84
46
40
30
44
38
116
42
52
58
66
106
42
110
76
88
46
54
54
36
72
62
78
74
110
60
32
48
74
64
60
62
44
38
86
60
36
78
82
46
104
54
72
58
68
102
54
42
102
68
96
52
88
54
68
44
56
52
34
74
66
68
46
66
32
50
52
60
102
44
60
64
48
90
50
40
28
56
50
90
52
76
66
82
94
96
64
70
96
98
100
50
94
80
60
52
50
50
44
80
60
46
86
74
48
56
80
58
80
74
92
68
36
34
54
42
58
64
56
64
74
76
62
98
52
64
86
66
86
54
66
40
56
46
70
80
52
50
80
90
66
80
48
32
54
56
46
56
52
58
82
76
50
60
58
46
74
66
80
32
48
66
88
92
52
70
62
52
88
58
68
92
70
48
70
50
90
38
62
82
98
76
64
74
94
52
32
76
58
64
62
76
102
42
52
76
74
56
88
52
38
90
66
52
44
66
92
62
38
92
58
72
40
74
78
62
54
70
74
86
30
52
40
56
42
54
76
62
34
68
44
72
72
60
56
46
42
56
66
64
42
98
62
70
98
68
80
102
102
48
50
42
96
98
88
98
78
44
52
44
86
66
72
54
94
70
90
92
36
84
36
72
56
74
68
30
42
40
92
38
70
56
76
64
64
46
48
54
58
50
66
70
62
80
54
108
48
50
88
50
70
62
90
36
76
48
78
100
58
102
36
70
62
42
40
70
72
48
46
44
82
108
64
48
72
98
62
46
40
48
40
34
102
88
58
36
58
56
64
58
74
72
94
36
54
64
64
78
60
40
78
76
58
34
54
48
64
60
68
84
56
50
50
50
94
48
40
72
60
98
46
74
52
92
78
80
90
44
80
72
46
28
44
138
52
60
58
88
56
52
28
64
68
68
82
42
60
48
52
90
40
68
60
34
42
52
62
64
54
40
42
56
42
54
110
62
64
78
66
94
50
34
64
64
62
56
48
84
50
82
52
76
54
88
66
44
56
40
60
58
46
62
38
76
102
60
94
58
76
68
70
42
126
64
34
94
74
38
76
40
66
90
54
50
56
98
30
58
52
70
58
58
78
68
114
46
48
60
62
86
54
64
94
80
86
70
42
54
62
52
54
78
80
92
66
54
66
100
100
68
80
64
104
82
46
106
36
68
82
52
50
46
40
38
76
76
84
60
32
98
48
70
56
68
60
52
66
86
52
50
76
32
86
58
66
74
58
54
54
70
52
48
64
74
86
52
42
46
82
42
42
66
76
40
48
38
58
42
72
56
52
92
30
60
92
68
106
70
68
88
86
60
60
52
54
56
50
54
88
54
48
50
74
72
104
66
48
42
84
50
80
70
112
38
56
100
66
68
40
54
72
80
50
64
54
88
70
74
56
74
100
123
90
36
54
70
78
66
62
72
50
50
76
72
74
52
64
60
64
68
58
66
56
62
60
68
42
76
58
46
66
82
60
78
68
48
72
36
36
78
98
50
86
120
68
108
68
50
76
84
70
34
48
62
74
76
62
56
42
82
54
60
74
48
58
84
42
74
32
48
70
36
78
68
76
64
56
70
50
58
64
48
54
64
58
66
84
88
132
50
82
46
62
56
90
92
74
60
123
44
48
42
64
92
42
84
92
62
76
60
58
60
68
60
72
40
50
76
62
68
50
66
60
62
86
78
50
50
64
32
44
32
52
82
62
54
78
62
56
94
60
56
66
84
50
68
54
84
48
62
76
100
56
70
82
72
52
96
40
52
46
78
54
44
50
88
60
58
92
80
52
58
50
80
48
112
70
80
40
74
24
78
80
76
56
42
104
50
48
62
48
76
56
80
44
86
50
64
78
94
44
66
46
38
50
38
40
92
46
98
56
82
72
66
112
80
64
70
90
48
62
64
46
38
90
44
84
60
44
44
80
80
108
52
46
50
42
34
68
94
44
40
46
98
64
82
38
44
86
46
60
58
96
82
70
48
74
98
48
146
38
56
46
68
46
96
74
64
60
50
50
46
44
68
42
84
50
98
102
56
34
72
54
56
56
74
64
72
68
48
64
74
70
64
72
76
56
54
84
62
96
128
70
84
58
82
82
56
78
66
74
92
70
62
50
46
56
68
74
72
52
74
100
66
78
48
88
62
48
42
78
86
96
72
96
68
64
38
110
42
120
84
82
48
62
86
96
44
54
86
98
90
74
70
86
74
58
102
56
74
54
98
54
78
64
56
66
62
104
90
74
36
46
80
76
48
50
80
94
66
38
98
60
78
66
52
62
122
62
68
58
90
80
76
74
84
96
100
72
94
68
68
36
76
60
58
86
96
62
92
78
68
54
72
86
106
50
64
70
90
98
56
44
76
56
62
88
64
68
76
96
46
86
64
100
44
52
80
46
52
86
108
86
64
66
56
42
74
86
80
84
62
68
78
108
62
108
58
38
68
72
48
32
30
52
54
96
44
64
48
94
58
66
64
92
48
70
76
70
76
80
48
38
80
56
58
76
86
58
86
112
46
74
84
110
72
78
116
76
54
74
70
78
74
46
70
44
68
62
42
54
58
40
98
108
60
104
76
50
102
78
102
96
64
94
152
36
82
64
58
70
96
50
64
74
60
62
76
62
62
58
80
100
66
84
104
106
80
92
72
96
90
80
30
64
58
60
106
76
82
58
60
74
38
96
76
50
82
82
80
54
56
66
90
76
56
68
74
64
56
80
40
90
70
108
66
78
80
68
78
60
88
62
114
66
58
102
60
92
94
68
82
88
110
68
70
56
74
96
90
58
52
84
66
62
68
74
76
104
94
58
62
86
78
98
78
70
84
108
70
92
88
96
48
68
72
66
80
86
94
44
70
62
46
64
70
80
64
78
98
78
54
80
68
78
72
52
78
76
54
112
72
76
64
80
76
100
64
66
62
84
76
92
62
84
62
42
96
94
86
70
84
84
76
64
62
112
112
102
94
106
58
80
60
88
66
108
50
60
78
64
42
72
36
54
70
82
90
80
84
64
66
64
64
96
90
68
46
60
36
108
32
80
100
82
62
64
58
80
82
64
54
62
84
56
56
70
78
116
112
110
94
102
86
44
82
64
60
82
56
66
80
114
64
104
60
84
48
60
100
102
58
46
62
92
52
88
78
52
66
60
100
60
80
114
38
34
78
80
54
90
50
66
46
94
94
78
122
62
60
120
44
36
82
104
90
106
52
120
48
58
100
88
116
88
76
74
76
56
54
56
68
52
72
52
48
94
88
88
62
56
96
60
54
66
80
70
116
52
72
50
72
76
86
60
60
104
92
94
48
70
98
114
58
80
98
112
48
64
50
70
132
62
108
82
86
88
60
46
117
74
40
88
94
126
48
60
78
68
104
64
106
64
40
64
90
54
84
122
114
60
72
56
106
72
64
106
70
90
78
88
70
48
60
64
92
122
70
96
66
90
84
90
108
56
58
54
52
60
48
92
56
104
62
122
94
64
110
60
54
74
76
66
86
56
68
84
44
90
106
68
72
56
66
80
74
84
76
76
68
90
144
72
110
34
58
90
72
80
80
66
52
72
74
54
94
64
44
84
90
70
64
98
100
40
88
68
62
96
64
44
86
112
46
66
34
36
86
74
70
104
50
100
58
58
30
50
84
44
130
82
74
96
68
92
72
36
44
60
70
58
60
56
98
52
62
84
52
44
78
56
100
66
86
142
78
62
80
66
78
117
84
86
34
84
72
72
86
58
88
88
82
86
98
48
78
92
116
82
62
64
70
68
84
44
70
92
68
98
90
88
74
104
46
102
60
74
62
64
94
100
60
40
82
60
78
74
88
82
96
68
70
110
84
148
34
86
54
82
78
78
168
58
102
82
62
94
54
60
60
48
68
48
92
60
46
94
106
80
62
86
74
98
54
46
90
54
70
88
54
52
100
60
56
68
46
70
64
96
104
148
64
76
100
64
70
52
62
90
82
76
46
82
106
56
130
66
94
84
86
96
76
52
54
62
110
92
64
62
102
80
48
50
76
44
58
52
50
76
56
80
88
66
72
116
104
76
98
60
82
52
78
56
123
64
70
92
62
88
92
114
102
64
122
46
80
94
108
68
94
68
70
88
62
84
86
110
102
60
42
38
38
52
106
90
106
84
64
100
58
72
66
80
68
52
56
42
92
88
72
96
90
72
64
84
94
86
152
116
74
74
114
54
54
72
100
68
54
74
80
84
54
78
44
66
74
60
104
78
58
104
78
52
72
52
98
62
36
44
64
82
98
44
82
98
84
52
72
116
60
80
76
60
100
72
60
74
72
72
84
136
98
62
88
68
68
74
82
78
36
44
76
94
56
70
66
72
88
62
66
68
76
110
94
84
70
58
68
68
52
88
78
30
54
66
88
96
74
38
62
60
50
94
98
76
64
46
44
96
52
96
62
56
94
86
60
62
56
100
150
72
36
58
54
42
46
80
52
74
38
62
56
72
94
92
36
58
72
146
68
114
60
74
48
60
64
96
116
54
70
46
64
76
50
94
94
52
42
44
54
66
36
70
56
54
128
46
98
48
96
64
76
48
70
48
106
44
78
84
62
100
76
60
100
102
92
52
94
56
78
88
68
84
52
74
72
60
90
38
64
44
60
44
108
42
104
60
80
114
68
88
60
117
92
26
66
80
56
64
76
112
68
84
56
62
70
48
76
120
58
98
62
48
78
86
48
60
52
52
76
64
52
62
52
50
52
84
104
78
60
72
50
82
80
78
50
112
58
60
94
70
74
56
86
62
88
80
68
76
80
88
80
110
106
76
72
84
50
86
108
70
98
52
56
78
80
94
72
58
92
94
68
72
44
78
56
42
44
56
78
66
68
98
86
60
78
50
60
86
92
88
74
50
40
42
64
84
82
46
50
84
54
96
84
54
74
74
58
64
66
112
44
54
86
72
72
98
46
72
76
80
102
90
80
70
142
82
54
56
66
72
100
76
52
108
66
56
46
74
106
58
123
42
60
54
66
126
60
72
62
52
60
92
66
90
78
102
62
132
58
88
114
86
100
66
54
82
72
96
106
104
34
78
88
70
94
74
100
58
62
86
96
90
72
98
78
56
66
54
86
72
80
50
58
58
68
98
68
94
102
84
72
82
76
62
106
64
38
46
68
38
102
74
52
84
64
60
114
42
58
62
54
52
54
50
36
84
58
92
50
48
78
56
64
106
60
68
120
82
98
56
96
68
76
62
80
46
62
60
68
84
80
50
64
66
54
54
42
78
64
70
96
76
56
76
70
66
76
72
80
64
56
106
84
58
116
58
56
92
44
42
82
56
46
130
68
64
54
70
54
54
72
88
56
104
62
46
48
60
76
82
96
102
64
54
42
76
72
123
76
60
80
86
128
42
68
38
54
98
94
36
62
58
86
52
68
54
74
48
76
70
78
90
80
82
74
56
72
56
62
58
98
66
46
70
80
80
56
56
50
84
84
46
66
74
120
58
74
84
60
94
66
48
74
88
60
90
58
78
48
72
72
70
156
60
70
84
106
80
66
78
48
40
74
70
80
56
80
108
58
62
54
92
90
56
92
58
114
62
72
66
56
42
74
76
86
94
70
56
94
80
104
58
92
102
68
102
64
56
68
66
82
56
108
62
72
98
80
90
94
36
60
60
66
68
70
94
50
80
66
94
56
50
100
112
72
60
60
38
80
58
92
70
82
52
76
120
56
68
84
22
80
108
68
60
46
64
64
62
94
68
56
64
78
64
46
40
56
66
90
74
58
64
86
66
74
68
76
70
117
62
94
44
54
60
90
102
50
72
84
44
116
66
56
46
62
76
100
60
112
38
76
98
62
70
60
50
102
86
48
60
36
76
80
86
68
80
66
40
86
78
78
56
84
74
48
68
66
66
78
86
82
92
88
74
44
68
90
94
54
98
50
106
32
84
68
90
56
86
50
46
96
96
80
48
102
78
86
116
56
54
92
66
86
123
62
76
50
68
42
66
40
48
116
50
104
98
76
90
64
94
74
74
70
64
86
64
90
60
54
76
66
90
66
52
94
56
78
50
100
58
82
78
58
80
62
44
58
62
74
66
70
60
70
78
84
58
98
60
80
74
104
56
52
82
86
46
64
70
60
50
76
44
50
72
76
100
72
78
142
78
98
96
66
58
88
56
38
96
68
58
72
56
88
56
46
138
44
54
78
76
94
52
44
46
94
32
100
42
72
64
123
80
58
74
62
56
38
74
56
86
72
96
76
54
72
54
84
72
74
88
52
82
50
84
54
90
84
80
76
60
72
80
34
104
80
74
74
50
72
92
60
42
64
98
84
84
98
50
72
64
68
60
66
106
44
84
88
54
80
78
48
102
100
132
86
52
60
66
88
66
110
96
72
74
80
72
62
68
68
60
64
90
70
82
52
58
96
44
76
62
38
58
54
52
70
66
68
34
104
54
76
86
123
102
108
60
96
76
72
82
94
82
62
74
74
40
70
66
74
62
84
84
46
46
74
76
48
114
34
76
60
90
40
98
80
56
70
60
116
66
123
54
82
74
66
58
96
54
106
86
102
58
78
64
66
40
82
64
117
54
62
78
102
126
44
62
70
82
84
106
72
76
76
74
56
94
74
50
94
82
58
60
62
48
68
98
60
96
84
80
46
72
34
70
80
84
64
84
60
58
86
66
86
44
96
92
130
76
42
106
102
74
150
48
68
60
54
54
98
68
66
94
56
108
54
88
38
84
34
58
56
48
78
62
52
72
74
64
68
60
134
62
68
80
92
70
54
76
74
70
54
74
64
70
74
60
96
62
52
44
80
58
56
56
74
96
76
74
66
84
70
66
86
130
54
72
82
60
92
68
80
68
92
110
48
46
92
66
110
70
110
72
96
64
86
70
78
80
52
56
54
74
98
78
54
78
66
52
58
76
54
76
56
60
92
62
48
92
38
46
66
120
64
62
82
74
80
66
110
54
66
68
64
60
108
64
130
38
108
50
60
76
112
62
62
94
78
76
108
64
52
54
104
62
100
88
88
78
112
62
100
84
116
58
58
74
54
72
88
46
88
74
86
74
94
92
54
66
56
56
56
76
72
92
78
98
64
60
70
50
40
62
56
68
70
50
72
72
46
52
44
46
58
76
104
70
60
86
74
66
70
88
92
54
36
117
88
90
116
82
90
58
48
62
104
110
88
104
130
104
56
78
74
62
84
50
88
70
90
58
54
64
94
66
42
54
56
90
94
58
56
88
70
76
70
104
46
96
72
96
88
82
80
92
34
32
78
40
102
102
96
72
54
48
74
56
46
116
123
74
60
62
84
100
98
88
76
76
48
64
72
82
60
38
70
62
72
36
74
70
60
34
94
98
48
66
76
82
48
66
74
72
88
68
46
68
92
60
46
62
50
66
50
90
50
38
64
112
74
60
78
100
54
54
62
66
86
56
52
42
38
36
74
68
38
48
38
106
68
58
106
66
90
62
76
108
44
58
70
84
76
74
68
60
72
64
68
58
60
70
60
84
68
72
72
98
92
80
112
50
68
56
62
100
62
50
82
60
104
60
66
46
104
78
66
58
48
104
66
76
56
88
102
104
72
80
108
78
84
52
90
100
120
82
76
72
40
74
88
104
78
112
66
42
90
62
86
88
66
84
56
56
72
90
128
70
56
54
72
86
84
58
74
52
64
86
76
72
38
54
66
74
148
86
96
46
94
88
80
66
76
66
54
52
58
82
72
34
70
72
62
46
84
38
82
112
66
78
92
58
72
78
58
70
60
76
54
76
80
92
76
52
116
82
86
50
80
50
48
116
100
68
42
60
54
54
70
70
72
78
64
104
68
96
58
100
74
76
70
72
88
84
62
78
72
78
88
62
88
66
80
60
92
54
42
88
80
88
50
62
56
58
66
68
60
52
94
76
66
58
102
76
52
48
38
86
48
60
92
84
76
132
38
84
88
60
86
50
84
50
68
56
54
78
68
74
94
74
64
72
94
66
110
48
40
76
58
72
104
102
88
60
62
50
84
56
74
68
82
80
94
56
78
80
92
38
54
98
70
26
56
146
44
88
117
100
50
56
62
100
98
58
52
62
64
80
84
78
64
78
70
114
42
74
82
66
56
80
70
116
110
86
116
78
72
52
54
48
64
120
72
68
84
54
52
66
72
60
42
86
62
126
74
74
96
86
100
76
68
100
54
62
98
66
36
62
104
94
54
98
54
106
78
60
50
90
60
56
102
90
42
92
108
84
60
48
80
54
100
94
50
130
64
76
42
78
68
60
60
64
76
42
82
62
62
92
72
48
58
90
102
62
64
80
52
88
68
58
60
58
28
108
82
70
80
98
76
62
64
52
50
68
108
40
62
80
46
74
64
82
92
38
84
122
70
100
66
88
60
112
108
90
64
58
44
116
68
98
78
110
42
60
98
80
58
70
46
64
78
74
90
108
56
62
60
76
54
88
90
90
62
102
34
66
52
56
74
74
88
86
48
46
48
52
62
92
54
123
50
62
96
76
74
50
88
80
44
60
48
102
100
64
86
52
92
48
106
116
62
82
80
80
70
94
54
70
52
62
84
52
66
36
126
94
64
74
54
46
110
72
56
92
70
114
88
112
44
70
40
96
68
106
68
66
98
46
98
100
52
50
82
58
64
96
44
92
68
64
52
92
102
72
48
68
62
86
98
104
58
40
34
58
66
78
38
104
92
64
64
102
62
84
62
84
82
104
82
82
66
90
76
60
92
82
68
50
72
46
72
62
76
62
70
104
42
38
92
52
92
44
78
102
108
54
90
66
100
80
54
48
40
46
82
48
84
96
76
86
60
96
48
116
100
48
90
68
50
98
72
56
56
74
60
78
110
50
84
58
74
100
82
90
66
88
66
70
82
82
58
98
72
84
98
96
90
48
112
62
84
76
74
78
40
104
90
70
56
48
56
68
48
114
84
106
76
84
78
114
74
88
106
70
84
82
80
40
66
92
40
98
110
78
42
98
72
96
70
42
56
54
58
82
88
86
117
44
98
64
58
86
60
84
54
50
92
90
72
56
70
68
88
68
76
90
86
66
64
62
62
52
62
82
104
82
70
40
50
28
86
94
66
74
54
78
68
50
110
82
84
98
38
60
78
100
64
104
44
48
46
52
62
94
96
92
98
104
42
50
60
58
58
62
54
72
54
76
36
66
82
50
78
88
56
64
52
78
54
114
66
86
60
82
64
54
102
84
84
44
54
72
74
60
120
36
68
76
32
92
56
50
84
74
56
58
76
68
94
60
94
102
72
78
66
42
54
132
78
50
64
40
94
64
78
64
62
64
36
68
56
70
70
80
72
88
66
98
68
94
52
74
80
62
70
52
80
60
108
76
78
96
52
88
90
66
56
92
72
68
74
88
68
76
70
94
68
52
84
76
100
92
66
58
80
88
70
84
72
62
108
74
88
80
64
98
38
80
102
74
64
106
106
58
92
92
92
64
96
44
86
62
44
60
64
74
116
58
76
96
52
54
78
114
70
66
70
40
58
56
62
74
74
90
50
60
62
66
84
84
78
84
72
88
36
110
94
62
74
76
80
40
64
62
54
54
48
38
44
68
66
102
84
72
60
68
62
80
76
70
66
98
74
96
58
78
64
58
82
76
82
60
60
74
58
44
90
86
82
66
96
66
82
68
88
74
32
76
106
56
78
100
86
62
56
78
100
72
50
54
66
64
58
98
100
92
68
38
56
68
54
74
96
116
52
82
114
52
38
88
74
78
54
82
42
58
66
82
62
64
96
76
42
88
78
52
84
72
54
96
50
90
100
80
70
50
42
64
60
80
90
62
76
88
42
68
78
68
86
106
82
60
72
60
60
60
62
52
50
76
44
106
46
40
78
126
72
88
112
94
78
62
82
76
70
38
72
50
68
38
80
42
48
54
52
84
140
94
98
52
80
102
78
88
88
74
46
88
106
88
102
94
50
78
104
102
64
60
64
50
90
82
72
80
76
84
86
46
50
102
76
60
80
86
56
92
70
80
72
46
92
64
82
60
62
66
56
80
96
104
70
54
88
110
84
92
64
40
54
56
76
40
48
42
54
44
92
52
48
76
80
52
68
52
72
60
64
106
72
70
54
68
102
56
94
72
80
72
72
68
76
62
40
36
92
50
64
72
50
100
58
106
108
72
36
42
80
64
132
68
76
52
80
54
104
50
76
128
60
106
76
40
66
70
66
56
48
114
46
70
46
62
76
76
92
80
68
84
40
60
80
123
112
52
40
74
112
64
52
84
70
50
80
90
52
110
76
78
48
80
52
90
116
70
54
58
58
48
78
62
76
92
68
72
46
98
102
52
52
54
72
46
98
66
70
48
72
78
94
36
42
74
106
70
64
64
74
70
110
46
78
52
72
76
130
64
62
32
70
86
44
52
46
56
36
40
56
70
74
104
48
106
80
88
44
60
72
94
88
88
117
44
98
48
64
66
64
82
44
86
62
78
86
88
56
88
74
100
86
96
60
86
78
74
54
50
38
72
60
50
34
106
50
74
94
60
56
62
117
84
126
66
80
66
126
100
94
86
68
52
90
72
66
110
56
64
62
94
98
62
66
74
38
98
88
88
102
82
52
56
94
48
62
66
68
56
68
82
44
78
74
56
68
74
54
62
56
70
48
58
90
34
72
58
60
54
78
68
56
50
62
64
56
86
96
58
32
88
70
116
82
108
80
100
58
70
52
60
86
110
62
66
42
74
94
64
82
82
78
62
128
60
78
66
82
88
66
50
58
90
60
84
82
40
48
96
78
42
92
80
120
88
102
72
46
36
78
70
64
138
70
82
54
62
36
66
50
84
68
52
50
50
48
68
56
82
66
106
60
46
74
66
78
104
74
44
126
80
62
48
58
112
44
60
94
64
34
104
92
104
82
44
80
74
46
48
68
64
96
90
66
108
52
84
70
72
62
102
64
44
68
62
56
102
46
68
84
104
78
60
58
84
68
102
92
72
88
64
84
66
76
36
58
76
116
56
64
66
50
58
90
52
70
44
76
54
92
70
108
94
56
92
48
100
44
68
88
80
90
42
76
46
54
100
72
80
117
86
56
42
58
98
38
40
106
40
62
98
62
88
106
44
40
78
48
102
72
94
126
56
98
64
86
112
74
132
52
60
60
100
86
58
110
48
80
62
102
58
42
56
110
74
40
98
94
88
102
94
52
54
76
60
114
114
80
68
50
64
94
60
32
74
68
76
62
84
82
56
112
110
74
80
38
62
104
38
72
98
68
42
38
64
32
142
74
68
88
34
66
44
60
88
70
64
94
100
64
68
76
40
52
84
52
54
68
38
54
60
66
102
50
62
54
94
70
40
60
74
46
52
78
108
68
68
82
76
48
112
92
62
52
108
104
104
90
60
86
114
68
66
54
58
62
98
88
96
44
88
50
56
68
62
52
76
62
50
58
54
68
60
102
86
50
52
62
70
54
44
56
54
72
36
48
90
78
64
96
66
50
56
102
98
58
46
84
62
62
60
80
92
78
72
76
72
52
96
123
78
120
90
82
80
100
94
80
34
80
102
80
104
106
106
58
78
86
46
60
70
42
98
104
64
44
54
56
84
66
54
56
76
84
48
54
80
108
92
68
66
66
78
42
74
74
52
44
66
50
86
102
84
70
68
110
94
46
54
78
86
46
98
86
112
70
70
120
56
70
46
110
58
64
74
72
38
100
62
94
78
46
88
78
88
66
106
58
46
44
70
128
106
64
44
64
50
72
60
56
60
74
34
94
62
78
88
82
94
46
108
80
56
66
50
92
110
50
54
52
66
96
74
56
94
92
60
50
82
100
62
52
86
92
82
62
94
56
86
52
98
54
54
58
50
72
54
68
44
56
60
50
56
92
80
98
76
38
66
110
76
58
82
74
78
44
50
86
100
84
44
52
78
64
138
84
64
74
62
52
56
74
70
60
58
74
88
102
82
116
64
88
36
62
64
80
56
80
72
108
88
70
78
104
42
56
46
42
86
42
54
36
54
66
58
112
66
82
52
68
70
58
66
52
82
68
50
38
56
84
58
52
104
64
94
50
72
72
54
50
54
78
94
94
38
58
96
44
58
100
110
104
86
54
46
42
46
100
104
66
100
48
38
78
54
82
80
36
72
62
90
96
104
80
38
78
48
104
40
82
42
82
66
96
86
82
48
96
52
94
64
76
72
78
62
104
122
88
66
88
66
82
80
64
112
76
56
52
50
56
106
60
60
42
62
82
74
106
44
56
78
84
56
62
76
70
100
58
114
80
126
52
42
112
116
80
68
78
50
46
76
74
44
62
64
68
54
82
62
66
76
68
94
100
52
64
74
78
72
74
66
70
108
82
86
54
66
74
94
58
110
48
126
88
62
110
66
84
90
90
94
78
110
74
94
54
74
108
104
58
84
58
86
58
78
98
82
76
60
42
44
98
72
92
56
72
80
98
90
52
74
42
90
76
46
86
110
38
78
94
40
68
58
70
142
90
42
90
54
78
90
38
44
44
56
58
68
62
86
82
52
72
94
72
68
78
74
54
117
80
84
66
82
74
106
90
38
92
36
74
102
98
58
74
114
98
56
70
70
74
52
88
42
56
44
42
92
42
50
52
54
64
114
96
70
36
108
88
64
62
56
96
40
94
90
44
92
44
70
88
40
120
78
42
80
56
46
36
48
76
76
78
68
78
42
66
108
112
96
96
94
88
102
78
76
84
108
60
94
70
102
90
62
84
72
58
50
78
80
74
98
52
58
74
66
62
106
80
62
50
88
88
64
56
80
74
90
54
44
66
84
84
70
88
70
64
74
76
72
64
74
68
56
94
56
60
86
68
48
98
82
106
58
84
36
70
80
90
60
60
52
78
58
44
52
86
82
44
74
74
100
152
56
74
50
86
102
40
62
70
66
50
68
48
72
78
54
92
68
28
66
44
48
54
84
54
66
70
56
64
46
62
68
30
104
92
104
80
78
88
82
82
64
64
66
80
66
56
102
42
62
82
80
48
58
68
68
78
76
134
58
68
58
90
42
84
54
70
50
96
38
58
78
82
46
54
92
52
56
58
94
78
46
82
58
90
56
56
64
106
82
60
42
66
30
76
86
70
74
46
100
54
68
126
62
72
62
68
86
56
120
94
62
38
48
66
94
120
70
68
82
60
42
48
64
66
60
102
66
56
42
70
104
70
98
56
90
44
52
86
98
110
42
54
62
78
48
52
72
86
98
92
76
62
54
90
90
50
78
90
80
60
74
48
74
64
48
76
72
106
70
68
78
64
82
34
54
88
72
52
46
52
106
104
104
58
92
56
104
104
96
90
117
68
70
68
72
108
76
74
56
56
76
88
90
62
46
80
84
110
64
64
66
48
46
60
62
70
72
56
50
84
108
78
78
64
104
78
52
62
48
70
72
56
56
72
40
72
88
64
58
60
54
54
68
70
72
90
60
72
68
34
60
56
52
74
36
64
100
112
38
78
50
90
96
74
80
64
86
82
78
68
104
114
82
60
92
64
82
66
78
60
28
68
104
96
110
104
80
64
82
74
90
62
74
117
74
58
74
90
116
106
106
50
76
110
46
78
82
52
74
86
52
112
64
66
102
64
60
74
62
40
80
38
130
66
38
72
78
48
68
70
50
80
106
74
60
112
48
88
92
52
78
66
54
74
92
80
62
86
102
66
92
92
92
90
36
56
106
58
52
68
123
44
60
90
84
56
66
48
50
62
74
58
52
104
84
112
56
50
94
54
66
108
60
66
94
46
144
78
94
100
106
68
66
50
44
86
48
54
88
78
86
74
74
38
66
106
62
102
64
54
64
94
106
54
70
34
52
58
90
100
44
80
40
92
66
100
78
108
86
138
90
104
58
100
60
94
42
82
38
72
54
92
48
72
120
78
106
52
64
52
54
70
66
58
92
82
60
76
52
98
96
64
104
112
56
58
68
44
56
104
62
44
90
72
72
82
94
64
82
96
40
60
56
46
56
56
56
62
70
68
84
46
70
38
120
34
86
80
48
90
44
98
98
90
74
80
82
100
100
68
96
106
108
48
108
66
46
40
114
64
84
56
68
60
52
66
92
86
120
80
62
74
70
88
38
48
74
54
66
46
50
74
82
40
90
64
66
88
60
56
56
56
72
94
56
92
60
88
44
88
84
88
134
74
54
90
44
54
64
76
84
86
78
78
56
78
68
96
80
76
76
50
68
38
70
84
88
62
52
92
74
52
90
42
68
74
48
44
58
82
76
54
58
66
78
74
40
102
66
58
64
40
136
70
106
74
98
86
142
72
62
70
68
70
56
90
74
72
56
74
34
110
38
84
64
50
62
44
60
64
72
104
86
30
82
48
104
76
78
52
80
56
120
54
70
72
70
108
46
54
64
82
102
102
56
56
64
62
106
66
60
100
40
88
84
78
50
106
42
98
70
102
52
106
88
76
96
86
84
123
38
74
66
62
104
112
68
50
90
66
108
104
78
70
66
98
102
58
104
86
68
50
80
64
86
56
56
86
96
84
74
62
72
104
78
38
54
50
40
92
42
56
80
98
50
62
90
32
72
70
92
60
96
68
80
80
106
110
42
86
54
96
68
74
48
42
86
84
36
64
62
72
68
98
104
94
62
52
64
68
92
56
68
66
80
82
123
36
54
50
64
54
40
86
76
40
48
56
38
52
74
110
116
64
58
56
104
54
52
50
94
64
68
80
54
100
78
86
62
84
96
80
94
62
80
102
74
60
54
52
96
76
78
52
76
102
74
94
72
78
62
62
80
50
66
50
48
78
34
72
86
74
80
54
90
74
60
104
80
62
56
60
82
80
70
110
72
94
70
78
70
74
114
82
60
48
74
72
46
56
72
78
92
76
82
80
62
68
44
58
100
100
72
56
74
42
100
54
56
110
62
74
42
74
64
68
66
62
70
114
58
84
110
66
60
50
100
46
62
62
78
56
90
42
58
50
98
50
46
114
126
84
86
74
48
68
88
64
114
64
130
78
88
58
54
78
48
100
68
86
66
82
88
32
32
70
76
80
50
68
58
68
74
38
98
44
66
58
56
62
58
86
60
34
104
40
54
88
86
48
64
60
90
92
80
78
74
48
76
68
50
72
88
50
88
54
94
102
86
72
46
88
86
46
52
70
44
58
96
70
38
100
44
42
42
54
52
82
74
104
66
76
100
46
68
44
76
80
116
88
70
60
84
78
120
52
60
44
64
98
64
62
62
56
82
54
56
54
64
60
36
56
104
72
40
136
68
52
94
88
86
74
80
94
80
86
108
60
80
76
74
106
62
78
58
40
46
58
64
92
82
72
72
70
62
78
106
88
56
80
92
80
78
88
64
68
52
52
40
92
74
54
60
94
60
38
92
54
50
68
102
70
98
104
54
92
96
58
104
64
48
56
72
60
120
64
86
76
82
62
74
42
64
90
60
70
72
82
84
58
42
84
60
70
76
44
82
44
100
68
58
100
112
52
68
54
38
92
80
106
58
56
60
62
68
68
62
110
60
68
70
92
68
98
52
72
54
46
100
48
76
76
84
64
64
68
84
84
130
50
44
96
60
94
52
50
84
120
68
88
98
66
70
64
84
100
72
46
70
46
62
66
96
48
94
58
42
84
54
92
72
50
42
42
58
58
76
100
48
84
86
66
86
42
123
78
108
58
104
66
64
38
54
116
76
96
90
66
86
84
66
66
122
58
102
88
102
62
80
76
48
104
40
60
78
56
36
60
60
64
90
66
82
112
64
64
123
72
72
64
48
54
78
66
58
62
64
104
64
110
44
80
60
60
82
104
64
102
50
100
68
56
104
78
72
84
72
64
74
68
64
84
100
36
40
84
84
68
84
52
62
68
74
80
62
86
86
54
50
104
76
104
96
42
50
88
78
58
58
64
72
62
40
68
90
116
78
76
46
70
102
76
52
74
74
56
68
52
102
58
54
58
44
40
92
80
52
80
108
58
58
92
56
38
60
70
48
74
68
86
98
72
50
94
106
54
56
50
54
96
94
78
66
54
50
54
100
54
38
42
102
52
68
100
58
46
80
154
52
38
58
52
90
108
80
74
114
70
46
68
44
94
102
156
64
66
82
58
102
74
78
44
90
90
66
66
110
84
76
58
56
88
62
62
72
64
68
48
64
44
38
104
68
48
78
92
72
74
84
62
74
70
108
108
64
54
72
58
48
54
92
60
62
54
56
78
60
76
76
56
90
80
78
56
42
94
112
58
82
30
88
70
68
90
52
58
84
86
66
74
108
48
42
74
68
50
122
76
62
80
54
64
56
56
66
54
44
64
36
44
98
110
92
78
64
66
80
78
76
64
80
106
64
54
44
92
78
52
110
104
66
44
64
98
54
66
108
72
72
64
74
68
40
66
64
70
100
38
96
56
48
50
48
46
68
62
108
72
42
46
72
70
108
62
80
90
56
72
42
76
62
42
70
84
102
88
68
62
80
90
84
80
40
86
62
60
48
56
90
62
70
84
52
78
62
58
88
48
76
74
58
50
70
90
58
98
70
86
70
90
56
56
68
80
74
100
56
98
64
32
52
60
80
116
78
62
66
72
98
68
86
40
98
44
70
58
60
58
102
52
58
60
46
60
38
66
70
62
98
82
66
40
86
68
52
84
90
102
60
64
86
102
72
38
64
92
52
52
44
94
52
90
68
74
90
54
42
56
60
68
110
68
82
78
70
86
88
56
38
76
88
114
50
34
100
68
74
58
96
56
64
98
88
108
84
44
48
92
36
102
50
84
46
96
40
88
64
50
64
76
64
78
90
84
44
54
94
48
80
38
36
84
98
60
60
68
56
40
86
72
110
46
16
54
56
86
122
76
58
86
74
100
88
68
40
64
64
84
90
60
76
44
38
62
62
74
110
66
72
74
66
120
74
52
60
92
36
54
82
70
100
88
68
70
62
42
36
38
76
72
38
62
76
60
92
70
96
64
76
64
44
100
68
64
78
52
74
48
104
68
96
52
76
40
68
48
68
48
94
66
92
34
46
72
74
48
42
90
48
68
78
56
60
72
58
76
54
86
34
68
56
72
76
68
80
84
44
108
72
80
94
68
96
78
108
90
70
76
76
52
76
106
46
38
48
62
68
88
82
48
110
60
58
96
68
92
46
100
72
100
80
40
96
68
104
62
84
120
72
32
52
72
56
84
76
44
40
72
46
110
72
48
50
62
82
86
68
88
104
60
48
54
72
86
68
86
54
62
80
64
52
82
50
110
104
116
68
54
64
108
68
82
130
44
86
42
52
64
66
78
130
98
92
42
82
68
80
70
60
100
36
52
56
66
70
92
46
100
62
48
54
92
56
76
66
46
48
54
90
70
60
72
46
72
82
112
58
94
92
78
104
106
56
52
52
58
88
60
64
82
38
62
117
70
78
58
66
74
86
36
60
44
56
78
106
98
58
58
52
58
104
56
88
60
34
20
38
84
52
54
76
76
52
94
88
32
54
66
76
84
82
84
54
70
56
112
48
84
76
104
72
82
66
40
76
100
46
54
102
52
42
88
56
82
74
70
56
128
42
40
76
82
40
58
66
110
58
68
100
82
70
94
54
90
60
64
46
58
94
54
50
104
72
88
56
74
96
68
62
92
64
52
98
48
94
102
66
68
94
82
66
56
80
62
114
50
82
80
88
84
66
70
64
54
54
58
52
84
34
100
56
44
70
68
50
66
48
66
78
102
58
72
76
62
58
72
76
62
66
102
154
86
114
72
86
84
74
90
62
80
54
66
86
54
46
68
66
74
106
68
88
84
98
70
58
54
70
50
102
90
78
58
56
82
48
62
80
52
58
84
72
72
114
56
60
58
56
68
64
66
54
48
70
40
126
70
52
38
90
96
90
64
72
102
54
54
117
74
70
66
78
96
64
74
76
84
60
84
82
102
82
70
80
64
108
62
94
88
66
54
42
76
66
66
50
56
70
78
100
108
64
84
62
78
96
58
74
52
126
92
78
54
64
86
100
117
110
120
80
84
92
52
82
78
126
48
76
78
40
62
56
162
70
116
66
60
94
68
68
88
64
90
106
88
42
84
42
100
72
82
106
86
74
110
100
60
110
98
54
98
56
94
74
56
88
128
94
82
86
112
88
74
116
52
88
116
86
94
64
82
62
82
52
80
76
66
58
86
72
84
58
96
72
106
56
112
60
80
102
90
80
54
106
80
66
74
106
100
138
66
74
104
96
58
92
70
104
66
90
80
64
86
66
80
92
52
90
104
60
160
72
90
66
160
126
128
76
68
64
68
54
88
84
88
64
100
80
86
76
102
78
80
52
100
48
92
42
102
100
76
72
86
94
92
86
84
90
88
104
58
64
58
84
80
123
108
98
90
94
84
102
70
94
110
80
108
100
98
130
40
110
96
102
68
123
90
50
76
72
58
88
112
122
68
90
72
92
68
123
54
64
70
66
106
64
58
64
96
56
102
50
72
66
66
68
92
74
117
96
70
106
50
90
88
90
54
96
80
90
94
102
88
80
104
84
96
92
64
100
72
58
86
56
78
80
66
56
92
122
134
102
56
84
90
126
112
92
78
90
96
48
120
66
50
70
68
60
78
92
116
76
80
108
50
70
80
84
64
48
92
112
110
52
70
106
74
94
48
66
84
106
96
116
96
56
88
136
108
110
108
68
70
62
102
72
74
70
74
74
64
90
68
54
60
92
58
92
102
94
80
90
114
72
88
76
60
86
80
68
98
76
106
96
52
66
94
84
110
82
70
62
90
110
94
94
60
120
52
74
94
116
40
90
106
90
78
78
104
84
78
66
92
80
123
106
70
48
60
54
90
134
84
76
76
56
94
80
102
48
82
80
56
90
144
44
100
58
80
102
86
96
70
76
66
50
62
78
48
122
54
96
86
72
116
123
92
80
62
112
70
72
112
123
78
68
114
78
50
86
100
48
70
122
78
76
98
92
78
64
84
72
64
102
70
50
110
66
46
80
136
92
126
74
40
66
56
70
74
82
64
66
58
98
62
108
98
60
60
68
104
112
52
72
96
64
76
52
74
92
64
52
80
88
98
114
42
82
100
70
140
68
142
50
40
106
50
74
64
76
82
62
80
74
40
100
80
62
56
96
100
66
106
86
80
66
64
114
90
106
68
82
62
42
58
92
82
96
48
86
52
86
112
78
92
108
132
102
82
62
80
46
64
94
132
104
104
50
74
80
70
104
82
84
78
62
68
120
126
68
108
106
80
104
110
56
117
74
70
58
58
60
92
112
96
78
88
82
94
130
142
88
104
52
48
98
64
106
68
104
56
98
64
48
62
56
98
110
86
90
106
104
92
62
70
72
58
110
50
84
94
86
114
78
84
76
106
100
68
52
86
112
52
58
128
78
48
66
108
54
102
108
110
52
78
102
34
46
114
98
70
116
102
92
60
90
82
46
74
60
104
84
100
84
64
82
100
48
66
66
60
76
76
98
82
56
78
76
56
78
62
78
54
104
50
62
150
50
78
110
100
138
74
100
72
40
64
90
74
104
88
106
48
40
66
92
92
46
76
82
100
82
54
62
56
64
84
98
82
122
60
72
102
94
66
96
104
112
70
104
78
88
98
120
92
100
92
58
52
68
76
76
92
64
72
68
54
92
98
56
60
134
152
84
64
64
72
94
62
96
76
58
82
96
66
72
92
68
84
82
46
66
104
84
78
42
68
104
70
82
70
126
116
122
74
88
58
100
117
70
80
112
60
94
60
104
80
64
94
84
66
96
96
74
104
44
102
102
98
110
82
92
56
76
88
96
66
104
54
76
126
78
64
78
96
62
92
46
68
52
62
100
88
80
84
74
96
70
84
84
74
116
60
68
84
96
120
84
92
114
54
94
80
44
80
90
58
90
74
68
82
100
92
72
100
86
90
88
60
78
60
82
72
58
78
52
96
123
48
74
130
64
76
58
52
100
84
52
82
117
92
80
92
94
104
110
96
98
116
84
84
76
88
104
106
64
102
42
38
58
94
86
84
36
78
64
58
66
106
84
54
64
68
76
82
70
84
44
62
64
58
70
98
94
122
78
54
84
94
56
72
76
86
92
68
114
92
117
90
58
70
98
58
54
90
50
110
94
78
94
104
68
84
66
82
106
68
64
74
86
42
74
70
126
78
80
46
72
90
62
58
68
46
98
50
78
98
86
60
98
88
70
122
66
58
112
110
100
68
114
134
70
58
104
112
64
108
110
128
80
117
86
74
56
68
92
112
84
62
76
94
64
123
94
86
94
68
144
94
123
88
90
106
82
82
46
84
92
82
102
88
104
56
98
72
144
80
54
94
94
94
60
84
102
110
76
68
98
70
54
66
86
78
84
84
48
74
88
120
100
52
70
106
68
96
58
42
100
100
80
140
48
64
68
60
70
76
76
126
68
68
80
100
112
74
62
108
64
72
96
64
54
117
80
78
74
46
44
76
68
110
116
92
62
78
98
72
114
60
92
84
100
72
86
74
66
102
114
100
62
114
74
62
114
42
84
88
106
72
136
94
128
68
54
96
98
110
66
78
70
116
138
108
92
62
94
78
123
60
60
108
112
52
48
50
102
80
74
84
70
114
66
50
112
84
82
74
52
62
98
82
120
58
80
60
104
76
96
88
40
62
64
54
86
56
68
90
78
56
88
94
94
42
58
108
64
40
98
92
82
50
92
66
48
68
56
38
60
94
84
96
68
100
110
38
90
68
62
106
82
116
60
94
50
116
64
74
86
100
72
108
98
80
120
88
76
70
54
72
80
68
90
82
102
88
106
90
100
94
84
70
52
70
58
102
70
104
50
64
122
84
106
58
84
104
48
94
88
76
64
52
112
92
86
66
86
64
108
82
58
108
96
60
98
94
86
94
64
92
64
38
114
112
94
56
102
78
40
92
82
90
100
90
114
100
62
96
74
96
102
66
50
94
64
82
66
96
76
98
94
50
84
72
100
90
108
80
98
64
116
78
80
64
78
56
82
78
80
62
86
68
154
98
78
104
92
54
134
86
94
117
52
46
42
78
90
52
106
74
62
130
104
58
96
90
40
84
82
88
110
68
86
64
84
68
108
100
102
76
56
54
106
46
60
114
94
72
80
58
114
52
80
64
128
62
98
98
100
84
70
58
54
92
52
116
68
90
64
64
98
82
104
116
84
36
60
88
102
112
68
86
70
102
108
46
50
88
94
94
52
76
104
78
104
30
82
104
120
66
64
72
52
160
62
56
86
134
62
66
86
114
86
52
66
82
90
56
82
80
76
66
98
46
60
94
60
123
58
50
90
108
123
72
96
86
64
86
70
56
112
80
86
72
54
82
72
90
92
130
82
82
70
68
96
62
80
117
92
110
106
78
52
78
98
76
142
96
70
116
74
114
66
66
66
102
54
116
76
92
116
128
88
116
112
90
84
74
70
64
42
96
86
66
80
100
126
72
82
122
68
76
86
68
72
78
56
72
72
58
70
90
60
94
80
90
64
44
56
70
96
72
94
86
58
82
62
68
70
114
62
96
126
92
70
92
132
100
116
116
94
98
134
46
56
108
66
48
106
50
92
100
98
64
112
28
50
76
68
62
64
62
48
76
84
104
66
68
42
116
74
56
62
72
100
64
102
78
60
72
112
66
123
64
98
78
92
70
102
46
116
112
62
104
98
84
120
66
60
78
112
62
62
120
68
62
68
90
92
64
98
54
108
120
114
84
70
88
50
90
64
80
108
72
94
76
72
82
102
34
54
70
88
66
88
134
76
106
104
110
62
42
122
100
102
80
82
84
64
100
98
108
84
146
76
108
84
152
94
66
68
104
114
70
100
48
102
128
80
66
94
100
56
74
117
98
88
90
72
72
130
112
56
106
106
76
86
72
86
94
90
58
112
82
144
110
100
68
96
70
76
108
78
90
84
50
72
76
52
66
78
102
68
110
74
68
116
98
80
64
88
114
80
122
64
72
72
110
74
62
38
62
66
72
114
92
80
114
56
58
86
82
58
90
66
56
66
78
104
88
64
98
112
72
62
72
138
84
88
82
54
68
74
100
86
96
72
78
64
82
78
72
90
54
76
122
64
110
120
70
58
92
54
120
126
104
44
54
60
106
58
80
82
82
66
130
78
100
123
58
92
92
94
74
106
86
72
50
66
88
110
88
112
94
84
54
86
76
128
82
72
102
96
86
68
68
72
136
66
72
88
92
80
106
48
66
104
50
82
56
92
100
84
88
88
72
56
82
72
70
60
80
76
82
74
128
80
58
72
102
126
58
96
106
104
66
74
60
92
56
78
70
52
60
90
76
72
66
54
96
92
110
88
80
54
90
84
52
76
74
70
132
74
70
84
86
62
106
92
96
56
52
88
72
56
70
98
114
106
56
48
66
66
78
76
44
102
90
90
102
104
50
58
82
70
74
64
48
56
90
94
60
76
72
50
72
102
96
62
130
74
104
72
104
64
60
84
72
36
70
66
126
76
60
54
54
142
80
70
122
66
92
110
66
60
64
58
96
66
78
42
140
78
114
78
106
58
84
60
42
76
92
96
72
56
78
70
58
44
100
74
108
46
88
102
84
80
74
96
114
40
68
88
58
112
64
84
88
82
60
70
104
88
84
98
92
78
58
100
58
123
122
106
84
100
110
60
110
88
64
60
56
80
52
102
58
78
82
68
130
58
100
92
70
90
84
68
60
60
106
78
56
116
142
64
70
112
72
74
64
70
58
66
74
104
98
156
100
128
74
44
70
50
46
60
68
66
34
92
80
62
102
68
82
76
88
76
66
122
80
76
94
86
66
76
58
68
84
86
62
74
64
66
86
60
56
36
108
114
80
52
58
92
78
44
82
74
68
82
76
58
72
114
60
54
70
126
60
100
96
40
96
110
42
48
72
76
84
58
46
74
110
102
96
56
48
42
64
66
80
74
66
84
66
44
94
48
64
96
78
90
72
110
112
56
100
78
52
60
80
80
106
100
82
66
62
48
40
84
54
60
68
64
98
108
102
78
34
66
68
92
86
38
100
86
82
60
66
78
78
66
42
36
48
120
70
68
78
28
64
146
50
72
70
54
62
76
54
80
100
58
88
110
56
62
82
110
64
52
74
60
108
48
42
94
64
106
68
94
94
96
102
140
106
60
92
88
126
64
76
52
64
104
100
94
62
60
38
92
66
48
90
80
96
92
98
46
88
60
98
64
56
88
117
54
82
40
116
64
104
112
106
60
92
66
110
94
112
72
78
78
120
96
84
78
74
62
46
68
50
88
60
108
56
66
116
86
62
58
92
82
82
88
76
108
114
94
60
76
74
86
90
82
44
60
74
66
106
66
88
82
32
116
106
86
86
112
64
86
70
86
94
42
70
78
98
110
88
106
66
64
132
116
64
76
154
70
70
72
94
96
64
78
136
68
110
66
108
72
58
96
84
76
56
82
74
60
120
88
98
66
44
60
52
56
76
64
44
54
70
92
52
92
117
70
60
110
98
58
90
52
54
68
90
68
72
82
96
70
42
92
123
78
54
68
56
70
92
86
38
78
140
52
58
98
60
84
58
74
84
66
110
114
68
80
60
58
88
94
84
80
108
82
128
56
88
86
96
76
42
64
68
70
110
86
72
102
60
82
58
90
108
80
128
76
80
66
70
72
64
164
126
98
110
56
76
104
106
84
64
52
60
98
64
82
90
88
82
62
88
76
50
54
120
58
80
66
100
84
90
123
82
74
74
76
90
80
54
80
88
100
74
84
114
78
130
62
100
76
98
82
78
94
110
68
66
96
158
88
64
72
108
94
50
78
84
70
94
60
68
82
94
90
64
50
104
76
66
68
94
68
68
64
98
68
117
68
82
66
62
104
62
78
84
78
72
36
102
82
86
82
104
78
72
52
62
78
106
86
50
74
82
82
50
70
62
104
58
64
86
114
80
116
94
62
72
44
72
88
66
112
80
92
84
64
62
98
58
48
76
62
58
108
70
80
64
90
90
112
70
96
66
80
82
136
62
92
72
58
72
70
102
82
117
84
78
78
70
56
84
100
66
78
94
102
92
36
88
54
110
78
102
84
88
110
100
56
76
130
60
100
86
76
52
54
80
92
64
108
86
38
84
82
72
72
70
46
66
108
70
70
80
66
38
110
66
123
108
66
98
94
62
66
54
86
82
72
54
98
120
110
112
40
86
88
78
74
60
70
62
46
70
78
82
34
84
98
66
84
72
46
122
74
78
68
148
132
90
90
80
62
50
106
106
68
116
96
86
58
80
30
104
40
78
52
64
102
112
56
70
74
88
68
50
60
78
126
82
56
108
86
74
58
64
98
50
44
92
116
142
128
98
80
70
66
123
60
74
56
68
56
50
104
96
66
100
60
70
96
94
54
50
74
78
84
70
60
112
104
104
88
60
68
72
78
98
96
72
52
50
46
128
58
84
90
54
48
54
74
128
68
116
102
106
70
72
80
128
60
52
74
76
68
92
100
114
78
90
68
56
64
92
82
78
52
54
64
132
62
56
92
78
102
50
62
70
82
98
88
46
48
116
70
108
82
82
50
116
116
56
56
60
86
96
88
96
110
82
90
58
86
90
70
112
102
104
50
104
68
64
86
92
74
66
56
62
92
38
58
152
64
76
74
90
64
96
94
134
112
52
146
76
52
112
68
96
104
72
82
66
62
86
70
117
78
116
94
78
66
104
58
74
123
38
92
62
56
66
86
92
76
66
88
106
78
66
64
64
90
40
90
94
36
48
78
86
64
84
32
120
96
42
72
108
122
72
78
84
140
94
64
70
60
84
80
60
58
104
117
104
82
60
60
48
102
70
62
60
82
86
66
82
64
76
98
68
70
100
60
82
98
66
96
92
52
46
102
60
44
58
84
98
66
94
86
82
76
58
100
40
48
74
104
104
88
76
86
60
84
86
70
48
108
82
64
44
80
116
88
70
102
84
98
98
60
78
102
44
62
88
64
78
78
54
72
60
68
74
74
108
92
96
123
102
84
62
72
58
52
64
72
68
56
98
60
96
52
66
66
84
88
84
94
70
54
56
90
74
148
108
80
110
84
72
88
48
106
54
62
82
60
114
84
42
110
82
96
88
116
74
72
54
98
90
106
32
80
90
128
52
60
54
98
58
96
50
90
76
92
36
52
42
74
74
114
56
80
68
76
134
100
76
90
114
90
156
82
90
50
66
38
110
104
54
86
64
60
98
88
86
68
82
78
108
70
74
78
72
94
117
66
62
48
60
54
84
92
74
68
48
58
102
48
52
42
52
58
66
80
68
86
123
66
52
62
90
90
70
110
76
106
76
92
88
68
70
122
80
84
74
62
96
80
72
56
62
66
86
94
62
42
102
56
78
72
114
80
98
34
64
88
104
76
66
116
40
94
76
54
44
44
80
108
100
104
84
88
90
88
126
60
88
74
50
66
82
84
92
68
62
48
76
70
72
116
96
102
76
64
82
62
30
52
92
66
80
100
104
70
116
88
117
60
74
102
66
102
108
90
62
117
70
108
46
102
62
94
52
82
90
76
54
112
80
54
80
46
56
84
68
102
98
64
62
106
58
86
56
78
98
78
70
120
48
90
80
98
82
100
46
78
50
68
108
78
96
112
66
56
64
88
74
74
56
94
76
62
110
68
66
62
68
94
74
62
146
116
86
68
74
90
76
68
78
102
60
114
60
108
76
74
76
66
74
64
96
90
58
58
80
92
82
56
94
64
128
80
98
123
96
74
76
78
78
84
66
106
82
86
78
60
66
74
112
92
104
82
100
66
94
62
70
72
76
88
74
40
44
56
117
50
78
70
62
74
58
70
110
68
132
86
54
56
50
80
100
74
64
106
74
84
70
70
114
90
62
54
82
66
104
108
68
70
62
88
70
104
72
54
72
72
96
64
96
60
162
82
54
78
76
68
66
88
72
74
144
78
54
96
82
116
72
56
74
96
122
84
76
82
94
90
104
74
66
114
88
62
50
60
70
42
44
62
52
74
123
76
56
44
76
62
120
62
104
50
104
68
76
74
66
76
96
114
104
54
66
94
64
90
36
62
82
108
100
88
62
92
86
52
64
122
78
72
84
58
66
66
76
46
98
82
88
48
100
54
104
62
62
58
92
96
70
86
126
82
82
78
36
60
38
74
70
102
84
74
84
122
86
70
88
70
94
58
72
34
68
94
66
72
84
42
64
76
106
68
64
70
70
78
56
74
106
70
72
104
46
68
50
106
86
117
92
72
92
106
96
106
58
96
74
84
64
54
80
52
106
96
78
92
60
80
58
100
42
70
86
56
110
88
82
74
110
52
84
84
40
60
64
88
62
68
164
128
94
86
104
68
96
94
100
102
44
98
70
88
96
88
96
52
72
130
88
68
76
62
62
106
90
94
78
44
68
62
116
68
128
56
72
116
102
70
80
110
78
94
84
62
66
86
98
62
48
100
84
70
62
60
72
56
82
82
98
54
96
70
66
100
123
132
60
64
96
100
96
100
56
72
100
106
52
66
110
60
86
136
58
62
86
100
76
80
82
62
84
78
117
74
66
38
62
54
62
96
90
68
46
60
50
100
92
52
120
86
74
70
74
76
98
64
123
70
94
98
68
88
46
60
88
58
76
123
64
44
110
106
94
104
86
90
58
70
60
78
48
80
132
80
36
112
72
76
112
52
78
72
70
54
96
110
34
66
82
60
80
102
84
68
104
48
78
80
76
74
100
44
54
92
58
130
76
86
72
62
84
96
136
62
72
96
54
92
84
96
94
54
68
76
86
128
96
44
98
96
108
108
84
74
48
68
70
136
54
70
52
86
76
78
96
48
110
64
60
72
48
36
80
116
123
68
90
64
102
84
60
74
112
68
70
102
72
58
64
90
74
42
50
82
68
86
138
117
60
54
70
46
42
92
64
110
80
100
44
70
58
68
112
68
86
90
72
104
84
98
140
90
106
90
60
76
82
92
40
64
64
94
88
100
92
74
78
36
46
56
80
88
88
70
152
66
46
76
60
52
62
96
90
106
108
80
88
60
48
106
120
80
58
62
64
50
90
106
56
74
123
136
84
90
58
44
84
100
58
88
80
78
116
78
96
106
66
94
88
108
70
66
54
106
52
66
74
100
60
78
88
78
60
54
70
72
56
56
104
90
112
110
66
156
64
76
40
68
80
50
50
58
80
76
98
58
122
56
102
82
92
123
70
88
94
104
117
110
104
68
46
64
70
86
58
106
156
40
64
70
86
66
80
100
66
80
68
46
58
68
64
96
110
102
78
52
84
70
90
106
108
46
60
60
64
46
123
44
100
60
70
132
74
84
50
74
82
70
88
70
64
80
50
66
74
78
74
62
78
96
84
70
80
78
116
104
70
94
74
114
66
104
66
42
96
96
64
62
108
84
84
60
54
78
86
88
52
54
52
116
40
60
108
46
58
82
40
78
60
46
117
80
62
64
96
62
88
80
66
62
56
48
42
58
94
74
90
44
106
60
58
42
50
66
60
126
44
116
50
100
84
96
70
108
62
42
72
92
94
56
56
54
134
92
88
58
80
54
68
110
86
48
74
52
84
128
64
56
88
58
62
72
102
94
72
116
60
52
86
48
62
52
80
58
102
104
88
80
40
68
48
68
92
58
122
56
68
48
74
52
84
64
54
92
52
60
50
68
76
72
108
120
68
98
100
74
42
40
114
46
102
84
94
84
134
56
76
70
74
68
86
82
78
78
80
90
84
84
62
84
90
36
100
64
117
98
52
68
68
100
78
108
84
72
52
68
74
68
80
82
40
90
52
106
72
82
120
60
72
112
94
80
46
82
44
86
92
54
56
84
100
46
58
86
104
60
50
90
76
60
66
44
58
74
68
48
70
60
58
94
82
84
110
100
120
60
58
110
80
82
66
123
98
66
82
94
68
80
52
88
58
76
92
82
74
106
62
40
102
94
68
66
54
44
52
88
123
86
96
76
86
80
114
138
92
60
56
98
78
88
90
86
70
64
98
58
48
88
52
42
66
76
92
100
100
102
108
58
108
64
44
48
80
42
56
104
68
74
102
62
80
104
68
66
68
54
74
100
70
76
88
92
54
86
70
68
64
66
106
44
78
78
88
66
84
104
58
66
62
78
88
76
80
96
90
78
120
62
64
123
74
74
66
116
76
106
94
94
90
68
84
92
56
48
64
126
94
98
86
72
68
134
62
74
52
102
72
76
94
66
58
86
102
60
82
72
44
84
80
120
126
112
82
76
96
56
76
110
68
96
64
102
90
72
62
68
56
92
76
48
86
86
106
108
100
100
72
56
74
130
82
74
82
60
66
82
66
68
84
86
112
58
72
90
98
78
66
72
106
76
66
48
80
32
64
76
74
82
80
116
76
106
126
68
88
60
46
54
90
64
82
44
96
68
60
100
88
62
62
86
80
50
117
80
74
66
48
42
84
50
108
86
62
62
58
78
88
96
80
76
38
116
60
108
64
60
92
108
123
66
76
94
76
68
104
136
34
106
94
62
56
88
80
96
112
86
56
102
68
114
98
86
72
94
50
60
80
100
66
110
70
92
64
56
60
66
64
82
60
62
104
66
106
60
86
120
60
80
72
60
76
82
64
78
66
56
117
122
48
70
76
108
70
154
86
72
70
66
70
76
66
54
50
50
42
92
72
96
78
134
114
80
80
92
90
52
72
86
110
66
54
36
90
86
84
46
86
58
50
74
80
90
94
52
70
88
78
52
72
76
88
82
84
96
86
74
98
78
54
46
80
106
64
84
82
82
40
78
62
58
68
58
48
66
68
86
62
76
50
84
82
80
126
76
102
92
110
94
44
94
96
76
64
36
92
82
76
96
92
48
30
64
62
74
86
56
74
74
70
98
44
70
56
82
104
142
88
66
50
54
88
50
64
102
54
74
92
84
66
46
54
84
80
68
54
70
134
66
102
58
84
92
58
78
84
114
108
72
66
102
66
62
86
86
104
68
62
74
54
76
78
74
82
78
68
52
46
80
74
64
78
120
80
46
52
38
94
70
116
64
42
68
88
78
62
58
108
84
80
106
88
94
94
58
50
68
56
102
56
78
100
36
94
86
70
58
58
74
72
98
76
86
70
50
78
114
82
56
96
80
117
80
76
90
106
90
58
72
100
112
94
76
134
84
62
86
64
76
70
90
100
78
84
82
38
60
58
152
64
94
68
106
102
72
52
102
68
76
98
34
56
64
138
50
122
70
86
98
62
92
88
46
68
72
44
30
80
100
80
54
80
76
158
92
102
66
82
72
56
70
114
66
86
98
86
88
52
94
68
34
82
98
78
74
82
102
60
68
80
84
52
66
86
58
100
70
74
52
72
78
98
60
52
50
98
106
62
112
104
72
60
98
76
90
72
96
94
80
110
68
60
68
104
48
108
70
80
86
64
44
100
144
40
82
52
50
84
100
58
66
72
80
42
38
74
78
72
84
62
94
104
112
48
50
80
60
60
104
106
52
92
50
98
70
66
112
62
76
52
78
84
56
90
80
76
58
58
68
106
84
78
92
116
42
102
80
70
110
102
76
104
84
60
123
126
66
64
64
76
136
88
52
54
52
62
66
58
60
54
68
72
60
94
138
70
92
84
80
84
82
104
38
86
90
38
56
74
62
52
62
58
50
84
120
98
76
82
54
92
78
76
78
116
100
54
66
70
100
84
90
66
78
56
50
116
44
86
66
80
96
58
64
86
74
74
120
84
46
100
74
52
98
56
96
88
68
80
82
80
100
86
70
50
90
74
94
68
100
80
128
98
66
92
54
82
46
88
100
60
68
60
66
72
104
84
60
44
74
90
48
64
102
38
108
90
66
112
98
84
60
74
80
112
54
84
74
44
128
96
70
74
54
66
26
56
123
44
114
88
90
86
70
76
54
76
92
58
74
78
94
48
94
56
108
117
104
110
60
112
76
64
60
74
92
72
40
44
60
104
70
132
108
82
70
78
100
68
76
80
88
82
50
94
62
78
68
98
102
62
122
76
82
76
86
44
90
78
82
50
92
74
50
66
86
64
68
104
72
60
94
102
84
76
56
56
38
78
82
108
60
80
60
104
148
114
72
104
60
58
102
60
32
100
50
84
86
96
90
74
60
68
56
100
74
92
104
50
70
74
88
88
70
50
62
70
76
104
112
76
64
112
96
108
74
94
56
86
50
126
74
86
76
100
94
58
98
96
66
58
86
92
108
64
82
90
80
62
78
68
88
114
88
98
72
78
62
74
74
50
66
42
40
72
56
72
88
66
92
78
52
72
66
112
52
68
64
94
110
56
84
76
92
98
82
74
68
92
70
64
78
68
88
98
76
52
76
102
70
72
76
58
68
52
84
64
74
92
56
70
72
34
66
70
102
50
104
80
70
68
130
98
66
58
68
94
72
86
112
80
32
44
68
76
48
52
50
104
54
50
84
80
92
84
76
58
98
70
90
68
94
54
96
100
76
80
88
52
72
74
66
56
114
62
98
126
78
58
46
108
144
96
66
86
72
78
56
80
122
92
58
122
78
68
140
46
40
88
98
58
94
52
66
114
34
54
66
130
108
64
60
62
72
70
42
94
102
50
88
84
94
40
60
117
138
76
86
66
82
70
72
98
68
104
50
36
62
52
48
84
56
54
48
92
104
104
54
98
92
78
62
56
66
84
96
88
78
56
58
74
92
86
52
58
50
78
78
74
104
68
78
46
108
58
56
78
70
76
136
74
120
104
92
142
102
70
76
128
78
68
102
108
66
92
54
112
96
100
68
58
80
78
48
58
60
114
100
72
92
112
136
78
64
102
80
66
76
64
134
110
96
70
62
88
108
80
58
32
104
114
84
72
66
64
146
94
78
88
64
54
120
66
92
76
123
58
84
80
60
98
106
90
90
84
88
98
96
42
74
112
74
56
42
112
66
90
104
80
62
74
68
94
50
100
50
66
56
78
92
80
70
102
88
56
72
66
60
58
84
82
62
66
100
66
70
64
74
60
72
108
78
80
56
74
78
64
80
102
84
50
74
82
98
112
96
90
68
62
72
60
88
66
80
92
78
98
50
88
60
62
76
96
88
126
74
96
106
92
100
108
52
72
84
108
106
62
122
128
112
123
50
96
50
96
94
90
78
102
80
80
140
56
84
94
116
106
82
74
100
123
114
108
88
78
96
130
96
86
44
94
84
98
106
116
84
80
78
78
96
86
108
72
96
52
84
98
96
82
96
76
98
62
72
108
134
117
134
84
82
70
88
128
98
132
70
76
102
110
52
104
116
60
116
66
88
64
80
120
114
56
152
64
123
100
122
108
142
76
120
110
90
80
92
78
96
134
48
96
98
122
150
76
86
122
110
66
128
72
78
68
108
64
56
84
136
84
76
98
102
98
128
92
72
80
66
76
58
58
60
96
58
90
98
58
114
92
116
72
82
106
80
80
98
88
82
82
56
106
96
120
92
96
90
74
123
126
62
92
56
74
56
90
98
120
80
86
96
130
74
108
96
108
76
78
64
50
80
76
54
126
68
96
104
116
117
78
74
64
74
102
70
80
72
64
84
122
72
102
96
76
80
88
62
150
82
112
70
98
66
64
80
96
92
117
96
52
54
98
70
68
102
106
94
116
60
110
117
76
64
64
98
74
70
80
56
70
88
106
108
58
110
90
52
156
82
60
96
98
72
84
78
76
106
94
123
78
102
120
72
76
82
90
60
62
142
74
90
78
117
48
72
160
64
46
96
110
112
80
94
78
94
64
62
102
82
60
40
68
52
102
84
78
46
88
60
123
70
94
90
68
78
72
106
72
58
104
68
128
90
42
108
54
106
78
46
100
86
72
84
94
60
66
78
132
106
84
58
132
123
82
72
66
52
116
108
106
108
138
108
102
123
78
90
92
58
74
70
78
70
108
54
106
104
56
78
104
54
66
60
62
42
76
96
72
78
76
96
150
70
132
92
88
146
98
102
62
123
72
56
84
92
74
54
140
100
84
104
106
110
94
64
60
80
72
106
100
100
116
98
108
108
92
132
60
123
64
66
84
96
50
34
96
104
72
84
56
100
92
100
100
94
98
144
86
98
40
117
128
98
74
62
86
68
144
92
78
70
100
126
40
60
86
108
78
84
62
90
88
106
96
86
82
128
116
90
108
64
100
120
96
82
64
128
76
84
54
132
76
90
70
144
108
48
104
102
92
144
120
134
90
80
54
80
123
102
90
112
68
80
94
82
66
94
82
102
114
94
116
92
116
62
70
82
74
68
128
96
72
60
98
100
114
68
144
80
70
100
38
122
86
80
136
100
92
74
90
90
90
70
72
60
84
116
104
116
94
64
102
64
104
102
140
98
104
70
78
62
38
96
90
126
72
110
144
100
94
84
88
94
80
120
60
104
112
122
108
148
90
40
112
98
46
94
88
86
117
92
96
64
70
128
106
90
74
112
122
68
122
72
100
120
102
74
122
76
126
90
116
94
80
76
58
64
94
92
72
72
84
94
114
70
112
86
50
86
100
70
112
54
64
106
80
160
94
104
72
72
108
122
88
68
86
62
102
116
128
116
90
150
76
62
84
84
116
110
80
76
144
126
123
72
78
98
64
68
50
116
78
110
80
116
100
56
106
68
126
82
76
46
76
62
70
116
52
80
108
100
152
50
106
110
126
92
84
104
52
88
92
70
58
128
82
98
114
140
88
90
72
96
70
84
84
84
82
72
76
78
117
98
80
94
76
78
86
117
48
86
117
68
70
117
76
64
70
68
120
102
117
86
117
90
90
104
88
56
106
117
84
100
130
66
112
104
102
60
90
68
90
144
68
100
66
122
100
98
88
90
94
123
120
78
90
110
110
112
90
58
62
56
98
86
66
54
84
70
88
70
92
146
96
54
82
94
104
92
90
82
64
150
110
140
56
146
66
86
62
88
82
98
68
94
102
92
104
62
102
100
94
86
126
98
48
60
86
100
136
80
52
108
52
108
72
52
92
66
80
84
116
66
104
74
90
60
120
112
56
110
104
116
94
66
102
117
70
110
72
84
54
116
70
76
172
104
74
64
76
117
74
94
126
84
52
62
64
94
90
112
100
120
90
120
58
44
110
102
80
80
58
142
58
150
128
74
74
98
104
80
106
116
152
130
123
92
106
86
38
68
74
72
44
58
70
102
72
92
154
92
74
52
144
88
56
104
94
64
56
106
72
68
90
114
66
58
74
88
80
74
64
88
90
84
120
44
84
90
128
72
106
76
86
94
84
70
76
92
68
96
160
100
66
98
98
100
72
70
126
74
146
106
100
123
74
56
70
132
76
82
68
72
76
92
64
86
78
68
162
78
120
120
98
48
122
112
56
56
68
80
96
58
138
132
96
94
128
98
84
74
126
94
90
80
106
98
42
80
68
106
114
114
54
66
92
64
58
108
82
116
138
110
80
52
76
72
144
82
34
84
90
82
64
52
72
106
60
80
80
58
86
82
100
96
84
60
78
100
132
110
88
108
88
62
56
142
106
114
96
48
126
106
94
56
110
68
86
86
62
98
84
110
54
108
100
50
123
58
92
74
94
88
92
52
126
84
76
92
90
88
152
80
122
74
76
136
82
70
100
60
104
100
58
86
96
80
100
114
112
117
50
40
90
74
84
112
116
44
132
84
82
58
80
70
122
96
112
122
98
84
84
116
92
134
92
56
92
108
86
96
42
68
86
128
116
98
46
122
86
52
94
82
90
94
110
62
44
104
56
74
98
128
106
84
82
56
80
78
117
110
62
68
78
98
54
112
86
122
100
116
62
126
94
88
98
112
58
70
74
98
62
88
78
88
46
104
60
76
100
104
96
72
56
122
94
86
54
74
64
104
60
98
78
68
86
128
104
76
88
64
90
94
90
68
94
114
110
86
82
96
54
76
92
88
74
84
82
72
100
110
72
100
60
36
82
72
58
74
117
136
100
96
78
144
122
117
122
74
58
126
102
54
110
82
116
78
78
80
120
86
74
100
78
64
94
90
64
100
60
80
64
78
108
72
68
122
104
102
76
98
168
72
78
100
92
130
116
108
60
138
58
140
54
72
74
62
92
66
60
96
84
82
66
158
66
112
78
117
102
108
90
110
72
60
108
130
78
114
70
76
96
114
112
84
92
106
72
98
92
80
136
98
134
62
80
84
82
120
70
123
128
64
52
130
98
82
82
82
104
66
68
98
117
64
102
84
76
88
104
88
82
94
102
56
64
78
84
96
72
104
64
78
82
98
90
84
106
64
102
70
130
98
108
84
104
86
56
102
84
74
102
102
94
104
110
104
108
70
102
114
86
92
50
82
76
126
92
128
54
94
146
82
66
62
70
123
44
70
108
150
58
114
96
104
82
64
86
76
70
100
152
116
56
84
108
72
136
92
56
122
136
82
66
102
70
68
66
112
88
98
82
68
56
158
104
116
96
74
52
62
84
104
52
32
86
80
58
100
148
134
94
92
60
86
40
94
74
76
84
84
86
106
62
154
130
74
58
126
52
68
62
104
62
126
86
104
90
80
94
82
104
94
84
116
90
172
120
110
42
100
82
116
90
102
82
80
58
104
80
70
64
90
78
94
116
86
74
70
116
94
88
84
50
66
72
68
74
68
112
92
92
54
76
90
56
68
114
80
116
110
110
74
94
68
74
66
72
60
62
60
86
82
96
84
100
84
116
66
82
110
68
100
104
102
84
96
106
72
94
108
100
94
96
90
98
80
60
104
74
117
68
64
86
98
74
56
94
48
58
68
108
60
120
86
126
80
92
123
90
56
70
70
98
126
64
46
60
130
78
92
98
86
62
74
88
116
92
126
102
40
138
114
86
48
72
116
74
130
98
82
68
82
68
94
62
60
60
110
52
120
72
120
92
104
104
134
56
80
82
54
104
60
86
72
116
72
52
110
62
62
70
80
72
94
46
117
82
104
78
92
84
88
44
72
82
112
117
104
56
82
98
58
96
144
66
120
94
62
70
76
98
30
76
64
62
92
110
92
78
68
78
64
112
80
70
112
114
58
90
58
94
94
116
52
100
116
98
108
64
78
100
100
76
104
82
98
96
96
92
100
98
123
92
96
56
104
106
82
114
80
98
132
96
84
86
88
122
66
88
84
100
86
64
90
76
106
84
90
48
98
80
58
90
86
62
60
102
100
60
90
142
90
86
66
62
84
58
98
70
74
120
100
82
74
80
94
94
80
98
100
66
88
112
92
114
116
74
117
88
48
88
64
64
60
68
100
66
98
76
104
72
114
70
108
88
94
80
98
64
66
78
72
88
78
78
80
84
134
117
104
76
40
70
76
120
66
98
96
164
60
70
72
104
130
62
94
88
56
86
123
74
96
146
130
46
104
100
76
70
90
106
82
88
120
84
68
102
68
90
90
100
70
76
58
74
98
56
122
80
78
100
100
112
64
82
122
86
72
62
64
66
64
76
52
96
72
117
72
70
68
102
146
146
152
122
102
84
90
126
60
76
50
70
62
116
102
86
54
74
130
60
146
66
123
88
120
52
60
100
48
86
76
50
100
100
96
68
136
58
126
96
50
126
138
78
110
64
60
46
66
94
68
62
130
48
108
142
76
98
110
98
110
64
84
122
122
96
78
96
94
78
72
74
102
94
66
72
38
72
123
86
50
88
82
60
82
76
64
68
38
80
76
72
66
80
74
80
74
106
102
54
74
54
132
117
122
86
123
80
70
72
62
68
80
80
96
78
64
84
52
68
82
98
96
90
76
70
74
44
136
114
66
88
102
86
46
146
72
108
117
72
90
88
108
88
72
82
76
54
106
92
46
110
102
82
108
90
122
80
36
144
60
86
82
50
84
80
56
48
64
122
74
120
94
86
62
90
74
66
78
84
70
106
84
104
64
100
54
86
98
72
82
76
62
116
72
56
148
116
72
70
117
64
60
140
92
58
92
116
56
62
100
112
72
117
72
60
92
34
94
72
74
92
76
110
66
72
60
110
90
70
74
72
134
138
82
74
76
94
82
144
82
84
80
110
140
117
70
74
122
120
82
90
78
68
140
76
106
68
108
108
62
106
98
82
66
62
130
94
123
94
100
122
60
88
106
114
88
82
86
102
84
82
80
106
58
46
52
78
46
68
62
88
80
102
74
82
138
74
50
117
112
76
96
84
82
84
68
54
86
80
76
100
64
96
88
128
64
60
84
134
62
86
122
110
126
114
88
117
86
78
50
50
100
88
90
112
76
82
58
76
108
68
76
62
123
150
84
60
96
72
98
36
78
60
104
76
68
98
88
98
74
117
58
123
56
56
52
140
56
88
58
120
128
64
74
117
96
100
60
64
158
74
136
102
84
108
68
102
68
80
150
136
94
54
78
84
102
80
72
58
62
64
90
92
62
104
82
44
64
90
110
60
86
56
72
54
100
112
84
58
70
66
66
102
116
78
148
92
84
68
94
94
66
78
72
120
70
84
156
82
60
96
72
88
110
84
52
64
68
80
70
74
64
84
54
78
110
90
74
62
82
108
90
64
52
84
70
126
62
92
86
92
80
134
74
82
74
120
100
84
112
66
82
100
82
64
123
66
96
96
122
66
134
82
108
106
78
146
62
146
110
114
80
68
74
96
82
64
78
94
88
62
136
132
82
112
98
76
86
146
64
140
68
132
104
132
92
126
128
84
56
74
106
146
102
72
64
126
56
50
102
52
94
92
76
100
102
96
102
84
94
96
92
64
88
68
74
86
62
70
54
48
74
62
116
72
94
72
54
70
110
76
66
58
90
74
126
60
86
72
74
66
102
94
102
106
68
72
68
104
70
84
44
88
60
120
120
62
70
66
80
98
50
86
74
82
84
98
40
92
74
86
108
94
72
78
84
70
56
74
64
68
96
74
58
78
88
90
116
84
46
70
88
100
54
102
50
90
42
123
54
72
102
108
100
112
138
52
86
98
88
72
62
100
72
90
82
80
120
80
52
72
106
130
90
116
66
48
64
52
96
123
48
94
86
90
36
104
96
80
116
106
98
88
117
114
68
62
86
92
117
80
60
102
60
80
104
102
78
96
80
82
66
72
164
62
102
128
126
114
98
108
86
68
86
66
80
112
108
122
78
74
100
88
112
56
90
94
92
68
86
90
60
78
86
70
98
64
108
92
70
84
108
88
98
84
72
34
64
58
76
80
80
110
98
86
56
92
92
78
60
120
62
90
102
40
92
70
82
36
62
70
30
108
86
64
62
123
78
78
78
82
112
56
64
126
98
88
54
92
96
70
114
56
90
136
76
123
70
66
82
74
64
76
68
56
102
82
66
116
72
144
88
66
158
102
78
106
110
70
80
123
84
48
86
36
86
146
96
74
46
84
76
82
110
88
122
114
72
84
114
114
88
90
96
94
78
120
62
92
64
78
92
96
110
96
50
78
90
104
60
110
88
100
74
108
116
76
82
84
56
150
56
120
76
132
100
76
92
62
60
76
80
64
116
90
114
44
96
116
117
72
96
116
62
92
92
68
64
102
96
86
48
66
80
74
116
104
76
76
110
62
78
78
80
86
38
106
66
84
94
48
100
136
96
122
66
88
74
70
50
116
114
84
72
64
108
112
84
64
70
114
96
48
72
90
90
74
104
98
92
126
78
72
122
60
108
88
54
117
48
100
52
98
66
106
142
64
128
74
80
46
86
90
86
70
66
123
102
58
106
76
106
64
116
94
64
106
54
128
112
40
102
100
78
76
90
68
108
88
60
128
78
66
116
78
106
72
66
68
117
72
66
92
70
50
102
60
80
58
94
76
72
108
72
52
72
80
72
138
52
68
82
92
80
98
76
84
62
72
114
60
48
56
58
58
100
92
100
102
60
132
94
94
86
102
82
130
98
80
74
56
68
56
136
110
40
104
144
130
86
132
68
86
160
108
100
120
108
64
126
96
84
74
86
72
102
74
123
94
76
84
84
52
110
160
44
62
70
108
60
78
58
72
66
122
44
102
74
142
94
78
132
68
62
104
68
60
50
110
106
82
56
62
132
96
114
108
82
98
66
88
50
102
116
102
76
70
82
104
98
100
88
130
116
78
72
74
58
50
64
58
112
60
76
84
104
72
134
76
58
86
76
62
92
92
58
96
76
76
106
92
84
100
50
70
38
102
76
76
60
66
64
96
116
116
106
58
74
117
84
56
46
136
60
52
134
88
72
64
104
116
72
64
92
82
138
106
60
112
70
96
138
54
74
44
100
94
117
112
78
90
110
102
72
92
72
108
112
116
76
90
96
96
134
84
92
110
90
122
104
64
88
56
92
62
80
106
64
108
58
80
86
92
70
74
78
78
80
76
100
96
86
54
80
100
64
46
48
44
68
60
78
68
130
86
100
84
140
104
84
82
126
88
66
112
68
64
82
62
78
88
90
74
100
92
64
122
62
50
120
74
78
94
138
102
122
110
110
86
52
48
122
54
104
140
152
56
112
66
64
104
80
106
106
76
96
90
98
80
102
116
114
76
62
80
126
116
66
50
56
64
70
98
68
106
68
116
74
117
84
80
60
114
117
114
88
138
104
76
72
28
66
117
123
74
92
84
96
116
70
86
72
112
100
82
102
116
78
58
66
86
90
76
66
56
88
60
102
94
86
78
70
70
74
82
84
117
92
100
62
110
88
46
100
110
74
82
50
96
94
70
68
58
58
78
52
80
48
114
72
36
123
60
82
108
70
56
50
44
68
90
70
76
80
108
108
76
60
76
132
84
98
56
126
122
66
52
94
122
66
42
74
58
90
80
78
72
128
136
74
102
112
46
132
86
90
106
74
68
62
116
62
74
94
60
72
90
46
84
88
64
100
102
100
68
72
88
88
130
76
128
90
112
78
88
112
116
64
66
78
68
64
82
80
100
92
60
40
56
84
94
92
66
120
84
64
162
94
108
102
86
110
108
56
58
58
160
80
84
80
100
64
100
102
104
80
60
80
112
98
106
100
64
120
108
78
48
120
86
86
114
66
74
84
134
96
132
94
122
60
134
117
136
92
122
74
100
120
72
96
122
48
108
68
120
117
74
112
134
46
96
56
72
60
106
76
104
120
84
48
72
128
106
104
46
52
70
96
98
50
116
112
58
62
66
114
74
112
86
48
92
70
66
104
64
86
58
80
92
102
62
116
84
108
64
117
90
72
66
62
106
80
60
112
54
96
88
134
54
64
64
90
70
56
68
72
88
74
80
120
74
78
84
86
80
60
94
72
52
106
117
54
80
74
154
94
96
66
76
92
108
80
66
114
56
54
134
92
156
94
116
142
78
122
90
76
104
122
130
50
116
48
90
150
98
60
60
114
82
62
98
130
90
62
54
68
102
86
116
92
80
72
126
46
74
100
100
86
84
74
88
58
94
100
48
112
48
58
104
152
106
104
60
100
66
120
78
96
74
98
70
130
72
66
46
82
68
142
106
54
56
78
60
66
80
62
76
82
54
94
130
92
72
96
96
76
100
106
98
126
82
84
66
84
123
92
110
114
112
78
114
48
140
78
132
62
60
117
72
72
54
84
108
88
34
88
78
66
96
68
82
76
68
102
74
52
70
56
64
72
140
62
100
60
120
68
82
108
68
108
42
128
44
64
80
72
90
104
126
88
106
104
44
112
74
80
44
50
40
86
50
64
48
128
110
66
94
60
70
148
76
84
117
82
120
108
64
72
126
94
48
70
126
76
100
64
60
72
58
60
80
82
106
98
112
36
90
80
64
86
46
78
78
68
94
142
92
64
66
102
58
64
42
102
94
92
92
74
80
94
92
58
66
108
52
90
58
84
164
90
84
120
48
80
68
38
108
110
58
74
90
128
80
52
70
74
74
120
86
134
52
86
70
112
128
98
54
106
38
102
144
104
50
134
88
60
100
70
56
122
90
64
96
56
94
142
84
154
54
110
68
66
84
78
64
76
54
58
58
82
86
52
80
64
58
100
52
52
130
114
60
80
56
114
74
98
100
106
60
92
80
123
102
50
123
108
92
68
106
94
70
92
116
98
106
78
78
76
108
72
60
80
116
64
96
76
64
68
72
76
70
123
56
62
154
72
132
94
76
117
100
94
96
104
82
70
96
74
100
96
62
64
76
62
70
92
92
76
108
114
128
66
76
84
76
106
86
108
64
100
116
126
58
56
92
68
88
60
102
90
64
58
66
110
90
100
88
54
68
80
132
44
80
52
48
126
78
123
96
108
40
36
88
50
72
84
142
64
130
88
80
86
100
80
94
74
48
60
142
130
94
68
114
100
96
76
108
102
98
92
74
56
94
138
74
54
102
82
54
74
110
64
128
80
114
56
88
78
62
80
68
72
96
88
126
74
62
76
102
52
56
56
102
122
72
76
80
96
106
64
68
94
92
52
130
92
96
66
62
84
48
78
74
66
94
94
78
58
60
72
38
123
138
72
114
92
52
78
44
62
78
132
50
60
84
117
62
62
74
54
110
80
106
80
92
126
80
66
76
56
102
120
88
78
84
44
96
52
108
62
92
106
76
44
100
68
56
102
52
76
80
74
70
74
84
94
80
70
94
134
112
78
66
126
68
98
104
60
76
144
100
62
84
84
98
90
88
136
90
90
98
78
70
68
104
92
70
100
100
58
146
92
96
114
84
60
80
104
110
68
68
58
92
54
74
64
54
62
64
52
110
52
72
70
152
120
58
58
62
72
98
78
140
92
64
40
128
70
68
80
108
58
76
66
70
64
56
146
52
120
78
76
104
94
114
76
120
76
106
84
70
144
106
78
90
54
102
74
94
96
122
90
88
90
106
60
78
60
74
100
70
108
82
114
72
94
100
72
126
110
78
106
60
80
112
146
100
68
62
96
56
117
108
96
46
76
76
128
86
74
84
82
90
90
42
68
64
72
78
117
70
114
134
120
82
108
140
120
102
62
60
98
114
80
78
94
82
80
80
74
66
54
110
80
82
74
38
64
68
92
94
112
128
116
76
106
84
80
117
84
117
70
72
123
76
112
136
88
110
78
84
64
50
94
96
76
117
54
70
117
52
108
88
94
62
82
98
78
76
88
74
70
96
128
102
116
76
92
88
84
82
60
68
70
106
70
74
72
50
54
123
116
96
108
48
86
58
82
78
78
74
78
114
100
72
76
108
100
100
96
92
80
100
92
92
117
86
82
108
74
88
76
56
74
54
94
92
128
74
80
80
74
58
70
90
108
98
40
142
88
104
80
123
132
78
102
80
90
140
130
123
112
58
84
74
116
130
78
120
80
84
136
128
122
78
58
68
92
98
62
117
90
72
102
98
74
78
94
108
82
126
92
94
138
117
108
86
92
100
66
78
110
104
90
102
123
88
102
106
62
70
86
92
60
128
112
92
76
64
60
96
70
117
74
138
80
70
80
102
138
84
60
86
134
128
56
96
82
134
154
84
104
74
78
82
88
64
122
100
80
112
128
86
117
50
110
100
132
108
66
104
100
88
56
62
72
58
76
72
152
128
76
76
96
74
88
104
72
82
130
102
120
78
98
90
138
110
80
128
100
90
90
92
112
134
104
82
134
94
78
128
128
108
80
62
108
66
88
68
112
96
92
126
94
70
64
68
64
102
90
74
150
58
106
130
102
132
130
82
162
66
90
74
98
128
58
130
112
92
114
110
132
108
104
140
86
106
78
76
110
98
76
74
84
102
82
70
96
74
88
74
76
134
126
100
92
72
88
130
110
122
76
80
106
123
96
116
84
128
112
92
80
82
104
82
72
74
86
72
78
92
82
112
136
70
88
106
94
78
114
110
112
68
132
72
117
70
90
82
38
90
58
74
140
102
117
80
78
54
110
136
84
94
110
104
110
102
136
46
100
120
70
108
36
80
72
146
68
128
120
117
90
100
86
84
62
76
62
72
80
62
100
112
84
112
98
110
123
78
120
88
80
82
123
114
100
96
108
110
100
116
94
132
48
117
158
70
80
110
100
92
110
130
90
114
68
116
80
80
98
96
64
108
90
142
74
54
100
44
132
100
154
48
122
120
84
104
86
144
114
88
123
108
104
94
96
58
40
102
82
96
58
98
88
128
58
60
62
100
114
94
82
108
120
58
80
80
102
82
88
132
94
92
126
117
84
128
66
84
62
140
100
116
140
138
114
98
114
117
112
96
82
116
104
80
130
76
132
60
98
70
88
128
98
76
114
116
110
68
76
132
122
88
70
76
88
64
112
86
123
64
94
102
84
82
92
108
98
123
56
108
128
104
54
56
66
76
86
70
84
84
78
92
78
100
123
90
68
92
46
82
88
68
112
117
96
66
68
58
106
56
112
100
60
112
102
98
134
132
70
76
66
72
92
80
100
132
96
62
110
122
123
94
78
58
146
128
86
126
108
66
58
86
106
126
86
88
78
106
94
112
96
122
100
117
120
80
100
123
102
104
104
68
92
64
84
100
70
64
78
90
98
100
70
34
74
123
123
90
104
100
90
98
88
114
88
76
122
82
80
102
116
66
110
104
90
106
68
138
116
112
148
112
72
94
76
116
126
74
138
84
100
88
136
94
74
58
112
100
76
56
104
106
116
123
108
94
76
98
130
92
176
122
76
90
72
98
104
90
74
64
116
84
62
82
62
100
80
74
82
104
114
82
84
74
74
102
50
82
106
106
74
80
100
114
64
160
68
92
108
106
78
88
48
128
72
100
132
72
134
96
70
70
72
74
110
98
66
122
94
92
70
80
102
76
136
94
56
104
140
117
128
116
84
100
68
72
56
116
64
110
110
66
76
98
106
132
140
102
72
86
102
86
60
123
76
98
86
82
123
116
88
92
114
68
80
92
70
68
92
84
72
117
148
117
112
98
68
84
94
74
104
108
64
123
64
112
72
86
88
54
60
114
74
112
112
126
142
84
74
96
78
150
50
54
116
106
104
78
70
112
92
138
110
130
74
142
100
82
72
96
98
80
68
64
90
134
68
54
54
94
68
122
98
108
72
117
96
146
50
104
50
110
76
126
112
82
72
72
80
50
110
88
90
90
74
122
138
96
62
72
92
56
80
76
110
78
78
64
88
86
156
122
86
134
92
74
100
88
116
116
123
112
130
86
123
78
108
80
80
84
110
88
66
76
76
110
106
114
92
122
78
72
90
108
122
86
114
68
76
84
68
140
102
82
88
86
90
108
92
96
146
123
108
82
100
88
90
98
70
82
64
84
56
134
84
123
76
88
76
102
68
92
160
72
76
134
100
84
100
88
38
84
54
100
88
88
82
90
74
110
106
146
54
72
136
96
80
78
90
68
70
96
80
70
126
100
70
80
102
100
112
76
66
108
117
92
86
110
123
70
112
72
100
70
98
148
84
112
104
84
80
84
130
92
98
62
78
112
78
104
120
64
80
66
76
112
100
78
88
92
88
152
78
46
50
90
98
68
94
66
74
82
66
72
78
86
74
114
112
84
104
94
46
70
70
140
62
114
128
120
52
46
136
130
88
88
98
72
138
74
100
84
60
123
136
116
140
130
100
78
60
150
90
122
48
100
48
94
106
98
106
80
96
126
136
106
60
80
96
78
66
120
142
84
86
140
84
102
102
102
92
68
92
92
82
123
116
122
74
132
122
70
74
70
88
66
58
78
40
117
90
78
128
130
100
102
84
82
88
80
104
82
96
82
117
126
90
102
74
108
117
32
74
78
74
66
110
110
74
106
70
108
116
86
134
90
88
88
58
102
117
117
64
120
117
62
96
138
142
78
66
136
156
98
100
102
114
100
88
106
68
80
82
92
128
78
123
116
102
74
120
88
86
152
112
114
117
76
114
116
86
146
88
74
104
82
98
102
70
94
106
110
90
117
102
117
128
80
110
122
96
44
50
138
68
86
112
108
62
76
78
96
68
66
108
76
116
62
66
96
82
96
76
106
50
60
72
58
80
102
102
84
96
72
110
70
84
38
98
142
60
128
90
100
106
96
106
90
74
117
90
132
88
82
140
142
84
146
100
102
108
102
76
98
56
84
72
58
94
123
114
108
112
84
144
78
102
88
112
102
70
114
86
96
68
64
84
90
92
114
86
32
92
72
150
94
76
106
68
92
76
117
60
50
68
82
96
136
64
66
102
92
126
96
66
76
78
68
150
68
98
62
96
122
80
114
106
38
98
98
70
138
50
68
90
123
126
104
106
122
38
38
78
74
70
134
78
70
94
72
116
52
117
117
100
92
58
84
78
104
58
94
64
98
78
74
70
98
86
60
66
96
90
112
68
70
70
106
56
96
120
100
104
146
102
98
122
82
110
86
80
72
130
68
110
82
134
144
120
46
102
94
92
123
138
84
110
62
78
110
100
117
94
96
86
68
98
64
74
88
42
92
100
76
86
80
110
123
72
100
94
82
68
46
94
123
68
98
48
138
94
78
154
146
72
116
86
120
78
104
104
98
102
138
102
122
108
70
68
72
114
78
70
90
78
100
66
134
136
102
78
82
82
94
128
84
78
72
86
44
120
76
78
116
106
94
82
122
80
78
102
112
117
76
78
70
102
134
122
94
98
102
132
108
48
122
62
140
120
52
50
78
66
104
62
142
106
108
126
94
128
54
117
72
96
128
84
110
66
78
90
134
94
100
102
112
78
146
104
94
80
122
62
104
116
94
78
90
88
44
110
130
102
70
70
92
80
108
126
54
146
64
88
60
86
72
76
120
92
123
126
108
70
72
130
66
66
34
94
78
86
90
68
110
104
66
120
100
90
58
112
82
74
70
74
102
123
126
128
104
128
82
98
128
134
88
70
78
70
86
72
104
82
68
76
62
108
52
94
96
82
82
50
117
54
116
64
123
66
78
82
94
82
72
92
92
102
58
78
102
98
84
92
136
74
72
92
130
123
110
76
112
66
48
54
84
126
126
74
56
104
74
123
92
100
88
160
102
112
128
126
82
78
126
88
68
46
114
54
92
140
84
84
88
104
110
102
116
86
120
123
92
110
66
92
126
116
102
70
74
70
158
134
64
100
120
104
136
74
117
62
92
114
104
122
104
64
74
144
78
94
104
42
52
92
74
80
117
88
80
78
86
76
66
84
86
104
114
86
80
126
76
120
66
70
42
130
104
98
88
68
86
78
78
164
98
64
74
80
52
80
84
80
88
150
102
164
100
50
68
106
92
88
66
168
108
126
70
123
117
86
48
126
70
104
108
76
72
148
66
100
130
102
114
66
96
60
80
84
88
50
94
132
120
58
62
74
116
78
117
106
92
86
110
86
116
80
114
90
82
82
128
74
76
60
92
54
102
138
106
68
88
104
82
80
84
76
72
76
112
64
102
50
144
128
130
123
78
132
96
88
156
84
52
120
146
50
76
80
117
100
106
72
80
122
136
130
66
64
64
76
120
110
70
78
70
58
74
92
82
66
62
86
116
120
90
122
84
96
120
80
84
64
106
112
74
78
52
82
72
117
72
70
102
68
136
78
100
102
102
88
144
84
117
76
76
78
126
100
72
100
58
146
117
72
70
70
117
76
102
54
96
88
102
84
94
92
117
90
106
94
117
70
70
114
56
104
100
62
80
74
82
52
78
116
84
34
68
64
78
120
123
100
106
126
100
117
98
88
110
80
92
58
60
116
84
102
114
96
80
54
88
94
104
96
82
64
88
117
66
56
62
82
44
84
102
78
76
94
76
110
112
116
132
86
74
84
88
84
120
116
116
104
42
70
96
66
92
74
120
72
108
62
94
94
70
88
62
84
60
126
102
98
92
52
76
80
52
86
74
74
128
134
56
64
90
86
94
96
116
62
72
94
120
78
123
114
114
104
106
70
128
56
138
74
92
60
120
102
106
74
98
84
88
106
114
68
162
94
98
38
96
100
80
130
123
114
84
96
104
84
74
108
92
84
86
80
122
68
116
82
110
126
92
144
94
98
34
126
76
48
108
96
80
74
100
74
98
92
120
108
62
122
50
64
92
70
96
80
116
62
64
68
104
86
90
86
92
68
62
108
98
84
110
78
94
108
52
114
94
126
114
72
122
60
108
88
114
132
72
50
78
84
76
116
70
120
74
86
64
84
130
84
138
102
140
117
100
120
92
82
104
100
108
88
86
88
54
98
140
110
82
82
78
54
98
100
80
50
86
94
104
48
38
74
117
96
52
88
98
74
132
94
82
104
82
110
76
156
100
123
76
82
98
132
82
96
92
82
142
72
72
50
138
148
100
117
98
108
94
84
112
132
123
92
110
78
76
80
100
86
56
100
76
76
94
84
78
122
126
114
98
58
116
90
68
70
114
76
108
60
54
96
98
168
100
136
90
76
70
80
134
66
104
130
74
78
74
138
90
108
76
92
123
132
58
128
86
38
58
76
114
112
110
142
96
72
78
88
72
84
66
104
106
112
50
72
74
72
92
130
68
106
70
80
82
130
100
70
60
70
123
84
112
74
142
74
68
40
68
78
112
82
106
70
72
72
126
76
128
76
76
80
120
86
86
50
82
76
62
104
92
76
68
132
66
92
102
106
78
92
86
82
56
82
98
50
114
68
64
98
74
94
106
76
92
66
86
100
60
90
114
78
48
94
98
72
100
130
62
60
72
64
82
117
70
162
72
117
108
60
70
68
44
82
68
64
78
54
134
68
152
42
100
54
60
84
68
58
96
64
123
110
144
54
116
82
76
102
90
114
48
110
58
94
54
78
60
90
72
72
72
72
84
54
84
114
72
82
122
94
38
66
78
86
72
70
90
90
92
54
106
96
80
80
96
100
60
88
88
92
60
70
68
80
100
72
66
72
108
60
84
82
114
68
86
86
132
94
84
86
70
114
76
58
123
70
48
70
64
66
150
58
60
78
78
134
80
104
92
70
68
100
92
100
90
86
78
154
62
88
96
62
100
64
50
116
64
64
138
102
110
90
144
102
78
92
72
122
116
94
88
92
88
150
78
90
62
104
76
88
116
92
88
52
100
152
88
66
94
114
114
54
84
72
100
110
142
76
60
88
58
32
146
66
112
60
114
66
62
74
68
112
104
96
122
86
102
72
128
108
72
76
66
98
92
102
114
74
86
154
132
92
64
86
98
120
98
76
90
88
100
82
110
112
148
112
72
116
54
86
96
62
78
116
90
88
72
82
76
100
108
74
98
108
90
98
110
116
120
54
84
104
110
70
90
46
78
116
68
128
102
116
78
132
46
120
98
72
92
70
116
90
50
104
84
64
122
120
76
72
128
76
92
72
68
114
132
110
106
136
74
74
86
140
68
94
54
84
110
94
128
112
80
122
104
102
130
84
88
84
112
116
94
94
102
72
102
68
100
80
94
68
94
34
66
88
100
56
60
70
106
117
84
114
136
114
117
74
100
42
96
122
120
96
84
48
102
98
123
128
132
84
78
62
50
98
80
76
90
76
60
88
74
102
92
86
92
62
96
76
88
66
128
62
90
82
80
64
102
132
92
122
116
86
58
82
80
148
104
86
68
142
74
82
60
86
84
70
90
58
84
68
78
96
60
100
74
66
102
88
122
132
114
78
112
74
138
86
90
100
98
60
82
136
120
62
88
92
62
62
68
80
80
96
66
64
58
96
140
84
82
70
78
116
106
114
80
102
154
120
117
68
88
110
92
114
123
74
86
80
106
80
56
98
116
82
94
117
78
68
56
56
78
114
74
140
120
80
110
74
146
76
120
94
100
78
96
64
140
72
104
62
90
134
64
74
106
106
110
122
102
132
72
56
78
110
80
82
104
94
42
80
90
82
82
90
92
72
84
114
110
88
130
126
94
108
64
70
128
76
94
72
108
92
128
126
78
78
84
92
48
100
74
88
108
74
132
102
70
116
98
92
100
98
112
104
92
106
98
44
80
66
68
40
60
96
138
82
108
78
80
92
66
108
70
68
58
104
117
38
88
92
76
88
132
66
80
88
74
84
60
88
114
86
74
68
114
90
82
120
96
64
62
66
80
116
88
62
80
78
86
106
154
134
96
76
90
74
76
94
68
117
54
80
82
86
76
96
64
98
117
94
114
90
70
90
138
140
86
108
128
92
116
84
112
128
32
110
64
102
117
90
117
94
100
90
98
102
102
52
160
84
76
66
96
62
98
56
104
66
128
108
114
130
104
94
64
90
132
78
110
88
70
122
80
104
92
106
140
84
72
62
90
138
108
108
76
140
122
86
88
134
128
106
138
134
100
134
68
64
126
74
174
100
64
96
90
72
90
112
88
98
92
116
90
64
128
140
68
86
76
84
98
84
122
66
72
70
78
172
116
110
90
102
102
104
110
128
74
96
104
90
100
88
96
106
102
122
92
104
123
74
112
110
134
134
84
94
72
86
94
84
72
112
128
106
76
117
98
64
52
94
62
80
156
48
62
102
90
100
92
116
114
80
120
110
86
68
117
76
92
82
92
94
74
80
92
117
68
130
76
102
123
102
84
116
68
64
176
120
128
154
126
117
94
78
84
80
130
58
126
122
102
146
123
54
102
110
98
70
134
112
82
106
84
140
96
108
94
84
82
116
110
110
98
114
96
88
86
82
90
96
74
84
117
78
72
92
104
123
80
76
117
110
102
108
78
84
100
100
114
84
108
52
132
94
70
98
92
82
90
92
62
76
84
110
92
114
123
102
110
112
88
66
114
74
98
117
98
58
120
88
76
100
106
94
126
64
68
102
102
110
86
116
128
96
140
126
72
74
94
92
94
80
90
84
66
62
62
72
130
98
84
82
106
130
66
100
84
88
70
66
84
134
52
82
78
94
138
92
132
60
72
134
134
78
72
123
142
72
74
78
64
86
123
86
116
80
86
78
94
104
88
70
62
74
152
120
117
72
72
82
82
46
88
144
68
88
74
84
104
117
150
80
88
138
82
92
90
110
98
128
80
94
54
76
84
98
146
136
104
62
98
96
98
90
86
126
134
88
117
110
117
100
64
72
70
116
110
92
86
114
112
117
84
116
126
94
80
78
128
82
70
112
94
72
98
50
64
123
126
92
88
84
90
98
117
123
88
128
98
86
90
96
104
94
92
40
90
82
102
60
76
84
64
110
96
156
88
117
134
114
86
94
94
86
90
96
112
60
86
94
117
66
112
106
68
72
104
84
96
82
60
123
130
86
78
112
138
90
90
92
116
116
82
74
80
130
80
116
128
104
80
104
86
106
104
110
72
78
104
66
74
146
123
82
82
154
128
130
102
100
106
70
106
148
122
86
114
116
80
96
120
78
144
123
72
134
116
102
128
110
86
78
88
170
94
100
78
117
78
88
76
96
70
86
88
54
84
84
132
126
117
102
98
66
92
74
150
88
80
102
72
82
90
82
82
74
128
114
64
106
182
88
78
82
90
123
106
62
72
28
52
76
88
112
64
86
100
110
76
86
120
102
96
78
76
90
144
122
108
104
106
110
136
98
76
102
68
84
88
92
82
82
68
84
132
86
78
86
64
90
70
70
123
88
86
68
106
82
126
92
112
116
78
112
116
114
112
148
76
88
86
126
78
76
108
82
102
116
98
140
84
94
94
96
86
117
88
84
90
84
123
68
100
90
114
86
134
84
122
54
90
72
90
96
80
94
82
90
132
122
72
130
84
78
94
96
84
82
84
136
74
44
104
117
94
108
106
112
88
104
116
84
106
44
110
76
80
132
50
74
60
90
126
84
100
96
82
68
100
94
94
80
116
76
92
140
100
74
82
88
112
66
94
98
100
116
64
88
90
96
74
88
98
42
96
90
116
70
98
86
117
82
86
130
48
92
156
114
120
80
96
98
86
82
98
60
102
94
88
68
84
110
134
98
104
108
117
72
82
108
110
100
128
142
50
96
94
56
94
104
116
84
74
110
126
62
100
98
100
88
96
128
54
110
66
86
104
70
96
84
70
74
76
104
52
142
102
112
117
94
94
78
76
98
158
84
86
76
80
62
148
100
76
80
84
60
90
82
62
90
116
82
136
98
106
120
86
138
140
110
134
94
90
92
138
134
98
96
160
88
90
138
94
84
92
68
132
90
76
126
122
108
96
100
58
104
88
122
80
92
142
82
94
90
110
88
84
102
123
120
112
112
108
88
88
102
123
76
64
72
70
108
116
86
108
78
70
98
94
96
64
92
172
82
86
96
82
154
78
123
92
62
74
92
116
90
104
80
110
68
120
86
82
70
88
68
123
82
117
74
102
110
72
88
122
80
88
110
92
84
102
98
96
117
74
110
102
98
68
90
110
86
74
90
72
108
72
123
120
70
110
94
90
84
106
78
76
122
104
96
138
98
100
86
94
94
144
68
114
104
76
68
100
114
76
92
110
108
84
100
128
134
92
123
123
112
123
108
138
120
104
70
98
114
98
132
112
80
96
92
90
50
116
92
122
88
94
78
84
98
78
70
70
92
117
74
122
100
136
110
82
74
104
122
122
117
130
94
66
92
102
90
114
76
126
88
84
130
116
84
74
104
60
112
82
60
100
62
84
60
84
102
58
88
96
100
74
86
144
94
138
90
86
72
60
88
72
78
117
130
98
78
72
117
146
90
78
110
68
108
112
102
110
102
108
152
104
60
82
92
92
120
112
120
98
88
86
78
84
74
82
88
108
84
100
120
96
88
92
117
72
110
106
72
96
102
94
66
84
122
130
66
84
80
82
123
76
74
130
74
120
78
68
164
102
134
92
86
128
84
64
48
116
74
92
112
104
123
110
102
114
90
74
102
102
72
84
148
100
123
74
152
84
80
120
108
117
42
84
90
76
152
110
132
90
90
132
80
102
82
76
98
90
108
58
100
117
76
108
102
134
86
78
86
70
98
82
78
106
100
80
72
100
102
114
84
74
110
66
154
122
108
54
134
80
40
90
123
80
117
68
86
130
96
90
82
92
86
84
142
70
88
66
92
96
70
86
98
74
100
128
112
78
117
112
92
62
80
108
72
82
88
78
84
117
78
88
122
80
94
78
94
76
80
62
92
90
86
140
80
112
78
100
142
112
78
114
94
102
110
88
70
70
88
82
110
128
132
64
136
117
40
96
123
66
82
122
148
72
94
116
80
76
140
100
144
140
106
100
66
86
74
104
102
90
92
66
92
84
88
106
102
100
76
88
90
102
142
96
128
76
154
106
106
88
114
68
96
102
90
70
108
94
123
116
100
64
82
90
90
138
98
78
68
116
48
88
86
82
78
130
120
117
117
98
92
130
94
96
98
120
88
84
90
88
80
80
114
122
120
40
72
102
96
60
62
70
84
116
46
100
92
94
70
104
84
92
52
46
110
78
76
90
120
86
94
102
86
92
108
80
92
78
72
84
82
92
70
78
90
98
110
88
106
102
86
52
102
106
112
76
110
76
68
106
96
68
96
126
86
74
98
106
96
68
92
86
84
82
108
154
86
56
72
117
68
178
90
74
66
92
92
100
117
82
110
92
110
108
84
72
92
134
94
40
98
60
94
108
84
110
84
110
56
114
117
130
142
84
102
58
92
102
86
132
84
86
74
94
78
84
88
72
90
80
104
96
122
98
78
90
98
76
92
80
50
82
86
114
80
100
100
70
104
64
86
84
114
92
84
86
74
84
88
56
112
74
108
78
102
72
82
84
132
98
80
32
110
114
98
102
40
117
104
106
112
90
108
76
116
100
84
120
64
80
80
68
134
123
114
110
94
48
86
86
98
86
100
84
84
130
126
50
76
114
66
104
117
76
70
106
102
114
102
114
108
86
108
90
70
134
114
54
128
86
84
148
76
126
66
106
98
106
72
80
98
130
108
132
68
102
116
76
68
138
94
98
106
122
74
160
40
66
98
110
126
98
117
132
86
100
104
66
116
120
72
116
92
94
86
80
126
162
96
98
78
82
102
112
66
120
128
82
98
84
84
117
48
64
110
66
132
112
76
100
106
70
138
90
54
80
98
80
110
104
78
86
86
70
96
82
78
90
96
76
80
82
152
117
90
112
108
123
64
78
96
80
70
138
94
84
90
104
98
122
68
110
106
110
64
140
174
76
172
112
80
106
128
74
58
146
102
112
76
58
72
116
120
76
58
106
168
122
70
86
112
62
50
114
112
106
76
112
102
88
110
96
100
56
66
56
64
98
78
106
130
98
64
68
66
92
90
160
100
84
84
68
80
102
94
86
90
84
138
94
80
100
117
56
123
130
80
82
84
116
142
120
76
78
74
142
48
114
58
64
156
96
116
102
104
88
80
128
70
96
123
156
132
146
66
74
80
110
100
86
108
68
144
74
56
117
44
86
72
102
122
132
108
60
82
78
80
58
104
128
70
98
156
162
122
126
82
70
92
110
58
48
94
88
108
122
52
112
76
134
112
160
78
122
106
74
84
90
123
98
78
70
80
120
82
66
90
106
60
88
112
86
52
76
70
82
64
82
108
80
94
112
82
76
88
104
94
84
102
60
66
114
100
86
74
84
78
92
140
100
108
106
80
70
78
134
120
76
44
126
94
112
172
134
88
100
86
94
80
106
98
48
130
132
88
80
58
68
62
66
58
108
120
138
112
84
74
72
52
102
92
78
122
98
104
74
72
104
74
62
90
94
68
86
98
132
70
78
94
90
64
76
78
70
108
98
84
78
144
66
72
72
126
136
98
98
90
66
82
78
130
88
123
90
92
78
126
84
100
90
90
82
90
102
68
92
114
88
122
108
80
98
98
74
123
80
128
76
68
90
114
92
117
78
160
92
140
110
104
136
98
84
80
112
94
123
100
102
112
108
104
138
134
94
60
60
98
106
84
88
122
94
98
104
108
86
112
86
116
130
117
106
117
123
68
82
84
117
108
140
132
140
86
106
100
122
84
78
94
126
98
136
112
112
92
72
123
126
116
134
62
102
94
108
76
86
144
90
120
92
130
117
78
117
80
110
98
74
92
130
116
108
86
80
158
158
90
90
134
84
50
74
116
66
92
90
94
62
60
142
106
136
86
50
123
96
78
132
92
68
112
116
84
98
140
142
88
84
74
110
136
86
144
94
78
110
76
44
92
106
117
172
78
152
96
100
114
84
122
123
64
116
126
126
90
134
90
94
96
80
88
86
58
117
126
114
100
74
108
108
90
76
54
94
88
78
130
126
114
90
104
86
76
104
150
170
110
162
96
96
78
60
82
106
56
128
88
82
82
123
112
154
136
106
122
138
92
104
52
128
130
82
126
86
146
100
90
66
138
80
106
74
102
86
90
168
126
82
92
132
112
132
146
166
80
106
134
74
92
126
108
90
168
106
106
96
88
114
84
148
136
86
90
123
134
84
104
88
94
123
72
122
117
96
102
92
86
78
136
134
108
164
122
90
104
96
102
82
130
138
117
172
74
120
112
117
102
80
94
76
90
114
100
142
130
132
106
108
112
88
110
96
126
94
94
117
123
94
62
96
84
82
86
96
102
104
106
114
117
98
138
68
106
88
98
102
166
152
140
80
114
156
52
66
86
158
52
74
102
74
122
72
110
80
123
80
54
122
74
112
98
98
102
80
114
62
102
112
144
112
117
122
148
114
90
122
88
100
104
117
96
58
60
80
86
122
156
90
117
156
96
100
96
108
136
84
96
116
100
112
108
126
94
112
66
70
70
148
96
120
90
104
110
92
136
138
100
92
108
84
88
117
86
102
94
84
112
166
116
74
54
106
102
92
132
162
104
80
90
108
112
134
112
106
86
60
100
136
40
158
176
132
108
56
102
123
90
104
82
70
78
94
68
92
116
100
102
94
114
144
110
76
102
100
120
148
92
134
126
78
96
106
92
114
112
117
58
56
128
112
92
72
110
100
64
150
114
136
152
70
112
78
122
126
138
78
56
112
108
106
86
116
172
110
142
80
98
117
82
94
126
126
102
164
74
104
108
130
102
94
140
66
117
98
86
140
82
90
120
104
92
78
68
100
98
106
98
128
116
126
100
104
117
92
156
98
117
170
94
88
132
96
108
82
90
68
74
78
68
96
156
100
80
98
106
94
78
98
80
100
88
70
94
100
100
58
98
100
160
62
112
148
82
98
110
140
88
82
88
56
82
80
92
168
84
90
92
112
112
116
62
94
68
82
117
86
92
74
96
82
76
46
68
138
84
90
130
100
156
136
144
132
58
62
108
123
88
88
92
92
88
80
130
64
148
86
98
76
122
146
120
78
110
72
76
94
94
144
104
76
90
134
90
138
92
114
100
80
90
86
94
110
126
98
117
100
56
76
78
82
88
104
108
122
102
82
94
74
114
84
112
86
80
82
78
123
98
82
98
100
102
122
110
126
102
68
86
158
96
96
96
90
60
86
52
78
84
82
114
40
96
154
102
110
130
98
112
82
52
90
78
108
92
72
158
60
78
114
90
56
94
98
100
104
100
116
94
102
80
120
40
86
134
82
152
60
138
88
48
80
96
100
123
164
76
92
66
104
60
108
88
120
88
82
100
117
122
62
72
82
76
134
86
94
98
110
142
66
104
84
92
84
110
84
74
94
84
72
74
98
116
94
36
98
150
92
117
116
104
120
78
112
92
138
94
116
117
98
68
86
138
88
68
70
108
88
72
104
112
126
104
80
72
80
128
70
86
68
100
106
164
80
130
74
122
92
68
117
112
80
72
106
102
90
60
70
112
84
102
58
80
88
100
114
78
66
132
126
78
110
84
64
122
56
94
62
76
86
116
72
92
102
70
110
80
80
60
82
104
123
122
92
92
80
110
54
60
78
96
94
156
114
74
86
112
90
72
114
104
70
162
117
86
102
86
92
102
78
110
68
120
120
110
117
76
70
86
68
172
88
117
100
80
82
156
80
96
92
82
108
116
66
100
88
158
90
70
46
132
68
84
90
100
100
86
88
90
102
96
114
60
54
102
160
100
100
106
82
94
102
66
140
90
84
116
90
117
68
130
62
100
94
136
76
84
162
102
82
126
82
104
80
88
106
88
76
122
74
152
82
84
86
96
128
88
170
104
144
104
66
126
78
74
94
116
92
108
70
122
100
117
108
78
114
80
80
112
110
62
116
98
136
78
86
117
84
70
112
72
122
134
128
84
92
112
98
94
130
132
94
130
108
116
148
120
122
102
156
138
116
106
138
123
60
116
150
64
158
128
116
138
60
128
128
162
120
116
138
116
100
106
128
114
116
144
120
86
160
92
86
120
86
123
80
78
54
88
60
140
80
108
70
138
134
154
98
70
106
84
66
94
117
92
100
104
56
120
136
142
168
120
138
60
84
144
104
112
68
60
98
76
160
134
132
92
98
134
98
154
70
92
134
52
48
110
98
98
108
92
104
117
146
136
78
120
102
82
146
90
168
100
112
64
90
108
82
94
117
72
96
128
98
158
130
108
106
140
114
106
136
123
170
126
116
86
142
112
52
128
98
72
64
122
84
138
122
146
126
56
92
102
136
156
52
110
98
140
86
158
117
68
114
136
86
92
104
108
70
90
68
58
120
84
130
92
88
92
56
72
154
108
112
82
88
122
140
48
94
114
92
138
96
108
154
106
126
168
62
100
86
74
92
126
74
86
123
123
98
112
120
126
117
82
90
122
94
102
88
160
58
92
106
50
68
94
110
104
128
62
117
158
172
160
120
94
100
123
120
98
82
102
132
96
138
138
66
88
172
110
117
76
100
58
166
98
142
132
142
174
94
104
76
112
110
76
112
117
80
72
82
92
106
117
100
116
60
90
132
90
82
148
104
56
100
92
166
126
66
64
130
120
100
152
56
76
120
132
100
70
86
168
84
130
92
94
82
126
112
130
78
140
117
92
66
96
108
112
168
112
136
58
92
142
114
90
126
172
138
122
120
92
132
116
122
102
82
82
78
123
108
138
130
100
120
104
90
134
64
56
160
136
102
80
106
80
64
162
98
80
136
102
52
136
108
117
96
114
58
108
116
58
116
82
68
122
130
140
102
64
126
98
126
134
156
112
76
56
86
96
102
98
74
72
110
102
138
122
132
123
104
110
123
84
82
117
120
112
90
86
117
50
154
76
64
122
154
136
106
126
86
102
144
66
90
128
98
90
68
106
100
138
64
106
100
110
50
82
123
126
96
134
94
138
146
126
48
112
74
66
80
114
128
62
64
104
134
117
152
64
148
100
64
117
112
110
68
80
114
66
60
114
110
112
134
123
116
108
117
156
82
104
96
126
138
102
138
82
130
62
120
112
62
148
94
126
80
90
86
108
136
138
120
48
102
108
52
90
110
80
114
140
114
56
116
64
136
80
74
62
120
108
78
```
