## Supplementary Dataset 5 for "A 3D molecular atlas of the chick embryonic heart": FGF8_270318_C1_RECON_i_mapped_02_t35_crop_p4_pts2.vtk

```
# vtk DataFile Version 1.0
Written by WlzEffWritePointsVtk().
ASCII
DATASET POLYDATA
POINTS 8072 float
-484.154 607.838 438.349
-496 580 432
-505.023 572.271 431.15
-503 579 392
-484.681 585.249 400.345
-481.011 602.278 438.802
-482 600 439
-486.082 581.945 386.901
-476.065 591.262 438.992
-488.614 610.368 435.432
-500 581 388
-494.674 576.553 403.48
-466.271 596.575 421.391
-472.774 611.269 431.725
-491.984 575.543 427.694
-491.061 577.406 436.597
-490.825 579.703 400.751
-480.969 596.311 436.323
-482.291 575.918 391.518
-483.356 594.242 405.435
-465 605 431
-469 593 414
-496.836 580.626 407.138
-496 581 419
-480.859 589.678 404.117
-497.4 585.873 428.566
-477.771 592.941 411.634
-503 574 436
-503 570 388
-491.914 601.903 410.84
-494.38 585.779 411.304
-487.303 584.677 384.25
-495.194 579.352 387.775
-472.785 602.264 422.25
-505.675 571.075 427.856
-485 598 404
-457.503 589.11 424.745
-462 598 433
-491.539 580.456 428.852
-486 591 431
-504 596 423
-474 577 429
-462 608 440
-512 570 424
-484.013 584.582 389.835
-485.612 584.863 383.393
-480.349 608.119 420.946
-497.274 582.767 425.084
-495.391 570.915 384.038
-486.219 575.345 429.507
-482.475 573.07 383.007
-496 573 393
-484.76 593.546 396.907
-501.92 565.223 419.013
-476.488 611.014 419.369
-480.826 602.589 409.658
-468.692 599.414 414.667
-460.373 592.531 428.536
-497.412 580.112 409.986
-483.034 587.514 415.444
-483.962 582.964 383.975
-499 571 393
-474.77 586.256 433.294
-465.665 593.013 420.043
-502.324 589.326 417.699
-497.51 595.147 414.585
-497.286 574.329 392.74
-495 598 422
-491.014 593.191 401.052
-487.872 580.001 427.212
-493.462 570.974 410.186
-463.086 598.748 432.897
-474.104 603.82 415.676
-499.946 571.426 423.397
-497 570 406
-494.988 571.593 443.254
-493.14 586.192 408.817
-485.186 578.895 422.55
-495.321 588.222 397.365
-486.853 586.381 394.062
-475 604 441
-508.525 570.266 425.126
-495.508 578.465 385.139
-467.515 593.093 415.264
-491 587 394
-499 601 425
-500.797 593.114 419.133
-485.083 592.39 401.224
-482.399 611.828 421.687
-500.567 576.005 385.765
-499 567 387
-487.397 599.823 432.585
-480.302 587.537 404.779
-501.121 574.261 423.878
-514 589 401
-485.648 587.281 390.229
-467 589 424
-477.045 589.806 436.638
-502.728 574.195 389.262
-488.556 600.706 410.245
-499.532 587.92 416.897
-472.529 607.013 424.251
-502.258 569.623 384.213
-475.46 604.236 412.794
-485.859 604.596 410.482
-490.983 592.841 402.872
-494.518 581.714 407.8
-477.184 590.632 413.704
-502 572 426
-485.804 583.547 401.908
-490.282 582.084 415.146
-480.07 576.442 383.714
-494 582 400
-488.275 574.271 437.815
-487.172 598.74 403.521
-468.332 590.83 417.017
-467.486 596.321 420.109
-489.646 581.033 404.426
-489.744 580.195 395.146
-496 585 400
-486.657 584.49 410.62
-477.023 579.757 426.775
-493 586 392
-473.874 598.121 441.232
-491.296 566.125 399.807
-479 615 427
-477.635 610.387 420.229
-488.815 583.242 425.187
-485.947 606.766 433.519
-479.704 588.734 411.694
-475.659 577.919 432.265
-486.013 584.932 423.149
-464.667 600.997 414.922
-512.377 570.085 423.947
-488 595 402
-498 572 407
-463.348 592.713 428.11
-496 580 400
-500.493 580.268 393.848
-500 592 413
-495 579 397
-465 596 417
-462 593 422
-479.33 585.863 432.532
-491.562 570.08 398.901
-486.462 585.402 383.782
-484.962 610.104 428.077
-484 605 439
-457 591 426
-488.325 584.292 419.446
-502.891 594.012 422.042
-491 609 425
-503.559 582.664 393.498
-496 578 406
-486.026 587.546 421.594
-486.583 608.493 420.58
-500 615 431
-516.154 565.818 414.875
-494.848 577.247 402.511
-500.577 576.031 390.358
-484.378 592.122 395.205
-491.752 576.466 403.041
-485.32 607.381 417.967
-479.395 591.235 409.121
-510 577 384
-468.476 589.942 420.18
-478 610 418
-495.071 565.331 400.832
-481 573 387
-506 589 407
-502.133 571.034 436.777
-488.435 605.039 421.208
-501.969 585.304 397.22
-499 564 417
-474.938 602.247 422.69
-479.269 607.617 441.543
-496.592 575.254 395.919
-481.689 588.75 432.322
-480.446 586.1 430.962
-486.577 571.627 387.933
-502.617 580.433 394.525
-497.431 581.166 420.639
-495.876 569.203 418.761
-491 574 401
-483.742 588.552 424.997
-498 581 416
-494.027 566.013 403.194
-492.582 571.107 383.823
-479 604 413
-495.861 577.407 421.091
-482.304 580.728 429.323
-509 573 429
-496.096 578.465 407.709
-477.401 599.583 444.234
-484 585 405
-506 589 417
-483 586 412
-491 596 406
-492.818 597.9 422.269
-486.946 593.022 399.336
-492.66 579.263 394.055
-467.99 599.608 429.807
-472.055 609.083 425.47
-475 614 422
-503.518 597.335 421.204
-464.09 596.022 431.481
-500 572 417
-461 599 436
-477.485 595.253 412.651
-493.792 584.011 406.386
-482.185 610.682 417.479
-489 576 429
-502.45 579.071 424.589
-468.101 610.843 431.929
-479.109 612.514 433.4
-473.298 599.364 421.668
-504.509 574.041 387.103
-496 589 404
-483 601 438
-499.888 595.418 415.872
-492.384 591.783 426.995
-492.551 576.906 405.789
-477.019 610.297 418.317
-486.386 576.846 432.011
-491.621 583.591 389.215
-467.729 604.494 429.26
-477.423 588.949 416.38
-517 569 418
-486.585 585.18 389.501
-463.962 593.588 427.996
-471.124 612.326 436.464
-494.648 586.532 398.053
-503.401 577.793 431.689
-469.793 606.019 429.203
-497.604 561.943 402.869
-480 589 410
-487.802 581.502 393.763
-481.948 585.138 426.262
-485.548 574.689 392.066
-509 567 424
-478.191 577.876 431.353
-486.634 574.159 382.991
-494.339 597.309 413.576
-483.012 587.588 405.516
-461.902 587.297 422.215
-494.144 588.183 396.5
-491.07 574.486 420.598
-473.53 602.787 413.81
-494.096 575.473 413.757
-489.239 576.416 422.611
-500.569 589.071 406.712
-472.256 612.698 427.129
-479.191 601.493 410.873
-484.488 607.2 429.322
-497.995 577.083 413.539
-489 583 408
-497.237 578.365 433.891
-482 608 408
-473.647 588.437 431.485
-500.306 578.603 405.055
-483.742 585.321 402.458
-476.078 607.423 416.021
-499 580 386
-469.013 609.884 439.487
-469.376 598.573 417.614
-480.556 595.069 405.57
-488.591 586.956 392.64
-476.942 579.462 428.263
-492 608 427
-468.6 591.57 417.632
-492.214 574.513 402.009
-486.141 571.506 383.413
-484 579 433
-497.4 590.1 400.758
-488 578 405
-466.293 602.381 433.904
-485 612 425
-489.388 595.785 407.209
-491 569 398
-479.066 591.871 406.864
-497.454 610.655 428.073
-485.11 603.733 413.668
-490.239 578.091 435.5
-490.948 578.387 413.912
-496.496 595.65 427.893
-497.146 583.418 415.878
-474.36 602.805 412.566
-494.582 570.671 384.246
-483.641 592.608 401.253
-520 570 418
-497.37 594.018 413.917
-486.544 608.523 423.011
-495.56 572.882 404.503
-468.398 600.499 426.128
-479.919 589.632 406.759
-499 577 404
-483.209 605.158 434.218
-505.18 576.322 432.782
-483.183 588.73 400.023
-500 578 393
-496.794 583.666 411.853
-477 582 424
-485 572 388
-497.857 565.597 413.747
-492.991 566.785 400.715
-481.403 614.406 435.342
-483.213 599.69 429.916
-500 600 416
-491.673 598.832 410.538
-492.936 565.228 399.533
-488.41 576.515 417.747
-479.59 584.579 431.044
-496.079 592.669 405.566
-493.3 586.138 426.332
-472.87 592.976 431.639
-464 602 434
-489.363 585.821 410.28
-493.439 602.633 430.23
-485.978 583.904 426.839
-480.642 614.559 437.643
-500.352 594.544 415.498
-482 586 431
-482.794 608.659 411.588
-504.714 566.543 420.56
-492.674 600.777 428.755
-478.168 605.546 418.198
-491 580 394
-487.596 595.6 404.371
-474 605 417
-483 608 433
-499.382 589.031 412.625
-474.223 595.576 413.163
-474.959 613.222 432.304
-496.116 582.467 427.955
-498.833 591.817 413.465
-488.792 606.868 424.169
-500.241 581.413 415.559
-475.901 595.947 440.461
-488.608 580.151 400.771
-514.307 571.329 420.514
-470.2 590.735 424.524
-489.889 607.847 426.301
-490 597 404
-481.302 594.307 406.448
-502.874 597.549 420.248
-504 586 396
-494.293 606.375 425.029
-489.346 572.622 398.142
-491.856 602.014 430.297
-496.17 578.373 415.784
-480.419 612.115 422.431
-473 588 416
-502.902 570.37 431.889
-482.746 588.426 407.968
-488 609 422
-500.511 579.23 393.503
-492.549 604.513 430.703
-491.459 580.923 417.553
-487 607 428
-480.584 587.708 424.728
-473.529 613.538 429.082
-483 606 429
-485.548 587.397 422.082
-501.371 590.919 412.785
-494.343 612.006 432.344
-497.417 590.87 420.663
-494.485 592.15 411.467
-480.288 608.076 411.591
-495.421 571.396 403.914
-475.989 586.339 430.318
-496.065 570.13 408.588
-492 565 397
-505 592 405
-494.058 573.186 403.961
-477.656 615.302 429.504
-484.032 591.319 397.292
-507.904 574.717 430.563
-498.852 571.783 395.809
-498.115 600.855 426.259
-492.556 572.426 384.723
-493.347 576.484 412.228
-483.645 578.552 389.936
-501.524 576.615 424.909
-487.237 608.528 434.618
-473.803 598.264 412.93
-480.32 575.778 388.897
-495.704 566.682 407.408
-488.548 575.576 417.362
-471.354 612.708 429.135
-470.631 592.431 425.101
-498 571 383
-500.971 563.609 382.623
-489.585 586.006 393.614
-465 595 415
-480.024 584.778 427.901
-506 574 426
-477.356 586.805 433.793
-497.11 574.198 407.388
-478 615 426
-477.31 613.732 427.972
-490.457 595.168 431.136
-488 576 383
-562 588 391
-477.844 613.259 423.002
-483 593 403
-487.534 607.143 417.616
-481.209 609.63 421.577
-487.932 596.158 403.052
-499.741 589.968 408.697
-497.366 569.345 408.765
-492 574 383
-479 590 435
-473.894 588.353 434.47
-495.701 566.303 414.182
-470 588 421
-469.099 604.288 425.347
-505 572 393
-522 559 386
-498.772 587.405 410.334
-495.17 592.232 407.889
-492.888 573.018 427.597
-484.84 587.742 415.035
-497.045 574.563 437.86
-505.821 576.216 389.613
-486.077 576.71 426.5
-487.378 574.962 394.131
-481.072 585.249 425.832
-480.308 588.782 416.403
-555 599 413
-497.309 579.836 415.905
-489 582 417
-489.533 597.217 431.434
-517 567 415
-488.122 605.439 432.65
-499.492 563.952 408.306
-487.326 602.543 407.926
-480.635 605.379 416.871
-488.9 602.568 411.547
-479 606 411
-485.776 596.436 434.251
-492.43 595.908 407.901
-498.004 575.261 412.536
-484.213 609.327 440.935
-488.485 607.891 421.182
-504.224 586.736 407.754
-483.165 601.736 427.576
-481.839 581.105 424.723
-501.94 571.723 390.52
-467 600 417
-490 574 405
-494.399 573.825 412.758
-467.993 589.082 418.718
-481 574 388
-505.215 580.59 395.326
-491.53 598.246 409.775
-483.566 575.897 384.567
-480.065 587.91 419.794
-502.902 573.684 386.911
-492.553 583.137 399.941
-497 579 396
-497.102 582.251 391.812
-496.26 595.377 415.795
-497.307 573.512 408.746
-491.546 574.168 398.869
-489 578 402
-494.1 571.832 417.276
-479 612 445
-485.625 581.967 384.769
-480.318 593.12 411.731
-477.742 580.616 427.834
-512.894 569.04 419.779
-483 584 383
-468.827 606.936 439.258
-483.543 605.332 413.657
-498.215 578.043 431.242
-480 577 415
-497.309 610.989 429.697
-485 578 434
-473 577 431
-496.288 579.726 420.811
-485.17 587.406 399.813
-486.786 587.944 396.697
-487.312 592.989 430.606
-476.593 577.996 428.158
-476.082 613.095 426.097
-498.093 579.298 391.127
-484.19 574.782 385.849
-491.671 605.112 424.192
-499 581 409
-495.507 573.564 387.647
-478.348 591.173 408.285
-498.586 586.698 413.756
-484.578 583.388 428.922
-499.661 588.287 410.89
-504.115 572.458 388.277
-502.225 593.042 418.982
-498.469 585.459 417.276
-470.539 610.346 430.955
-462.768 598.458 431.204
-499 587 406
-469.014 602.654 424.978
-502 579 432
-492 572 413
-488 574 399
-494 574 425
-488.873 580.407 395.517
-501.645 576.525 387.135
-489.656 584.889 389.36
-488.043 576.703 419.14
-498.845 581.399 391.986
-496.609 591.597 411.276
-522 574 416
-485.607 600.428 428.45
-486.258 586.758 418.335
-482.508 576.15 385.916
-497.791 585.758 397.93
-497 580 402
-489 603 434
-493 601 422
-482.602 581.447 428.868
-486.443 587.724 416.13
-485.761 591.99 399.975
-510 568 427
-497.701 583.203 420.445
-514.339 571.83 421.8
-475.627 607.38 422.839
-481.808 577.509 389.382
-513.764 566.813 417.182
-497.824 576.414 438.526
-497.324 566.039 403.087
-500.177 574.618 394.295
-475 589 414
-491.261 575.68 403.92
-476.009 576.239 433.714
-511.367 570.653 427.885
-477.965 615.111 431.049
-468 609 434
-500.418 574.631 437.541
-485 611 423
-506.952 572.309 435.464
-488.538 575.165 395.914
-471.475 609.864 427.91
-484 585 407
-498.785 572.012 392.338
-510 586 398
-496.175 592.544 420.188
-500.804 593.685 417.762
-495.077 586.789 423.977
-498.065 598.132 418.013
-495.828 568.811 403.628
-498.053 594.527 425.73
-471.785 612.012 440.202
-484.533 586.979 396.732
-526.756 564.547 425.974
-483.969 577.677 426.361
-502 587 405
-494.618 575.621 432.62
-491.523 568.926 398.723
-478.1 587.154 426.593
-499.922 571.513 429.906
-493.112 586.061 394.792
-478.329 584.272 426.162
-498.4 572.015 411.324
-472 589 433
-499.037 569.616 412.91
-461.096 599.393 432.181
-474 598 445
-493.115 574.557 411.464
-480.196 607.432 439.618
-487.392 576.027 429.808
-483 612 422
-470 611 427
-498 593 424
-490.836 604.877 420.413
-481.095 587.644 415.122
-483.617 608.155 411.191
-492.107 576.081 436.52
-533 608 403
-481 588 404
-494.705 586.87 403.474
-477.153 615.311 432.901
-490.427 582.584 406.355
-494.569 581.815 428.444
-495.335 571.042 422.587
-497.311 572.53 384.443
-477.164 587.656 422.906
-495.11 567.944 414.272
-497.667 580.065 410.848
-486.729 590.882 426.538
-495.255 573.166 431.726
-496.267 582.384 395.001
-495.422 569.847 400.977
-478.893 582.607 425.954
-498.596 578.534 422.467
-496 591 421
-493.247 589.022 399.45
-496.603 576.235 383.496
-489.591 591.453 427.8
-526 563 425
-511 587 400
-492.628 575.189 405.795
-499.569 589.172 413.428
-492.909 584.09 400.251
-495.293 597.974 428.86
-487.155 583.467 405.321
-496.17 585.548 398.493
-471.277 595.825 432.582
-486 607 411
-492.698 606.436 426.528
-486.107 592.38 430.247
-480.732 577.766 431.166
-504 587 399
-475.32 601.208 437.571
-478.483 576.064 384.953
-493.919 575.556 408.525
-480.213 606.133 446.016
-516.455 573.022 420.775
-486.427 578.557 383.807
-471.541 577.286 429.085
-502.541 594.919 418.994
-480.222 595.215 404.771
-489.24 589.134 426.716
-484 580 423
-483.104 601.67 409.824
-485.04 577.276 393.038
-484.259 605.669 413.276
-458.462 596.182 432.995
-496 564 402
-478.777 591.365 410.252
-486.527 575.712 420.046
-491.962 601.754 416.855
-497.722 595.524 426.064
-477 608 389
-466.439 606.119 435.023
-468.125 600.833 415.932
-466.303 597.614 417.053
-498.964 587.147 418.045
-488.221 610.337 425.347
-502.436 571.124 438.579
-496.39 593.903 425.484
-511 566 422
-495.76 574.902 436.048
-474.488 604.739 413.508
-479 577 387
-492.423 573.404 400.134
-487.147 604.353 434.606
-476 615 428
-504 568 423
-508.208 568.07 426.007
-473.985 609.226 423.296
-494.533 588.609 398.294
-485.903 605.279 418.541
-506 570 383
-482.552 609.476 431.62
-486.873 579.267 433.658
-487 585 427
-466.214 598.263 433.033
-467.14 604.561 432.674
-472.132 589.962 418.026
-470.467 596.822 419.981
-479.917 576.576 432.314
-467.083 608.851 436.988
-497.216 573.812 406.014
-479.146 611.897 420.727
-496.542 582.665 391.546
-488.801 593.268 403.783
-499 568 383
-492.224 585.039 401.501
-477.065 603.846 418.677
-484.687 598.096 408.546
-474.91 589.974 425.412
-496 562 405
-482.85 611.291 411.346
-484.836 580.166 383.583
-497.795 579.414 413.99
-473.973 600.873 414.932
-496.002 584.849 397.341
-491.918 576.897 394.109
-485.528 581.873 394.75
-502 568 383
-500.515 594.382 423.903
-505.256 570.544 387.61
-466.933 590.294 419.757
-468.707 598.488 420.103
-468.884 597.888 432.249
-545.228 604.666 430.327
-493.28 572.405 430.39
-473.565 588.534 421.536
-478.088 605.063 444.841
-475.531 588.389 428.168
-484.349 575.758 392.621
-488.97 601.79 415.937
-491 568 400
-463.137 594.701 421.031
-459 593 427
-474.717 612.74 432.505
-496.62 580.304 428.68
-474.527 593.442 413.927
-485.41 585.536 393.157
-482.728 574.578 389.565
-490.182 580.271 404.089
-488.117 582.211 383.284
-495.154 562.775 403.121
-499 589 400
-464.548 593.944 427.008
-496.837 590.178 401.06
-488.136 591.534 396.409
-469 596 412
-494.461 584.22 392.696
-500 570 383
-487.583 591.798 400.007
-492 582 414
-487.379 585.424 411.649
-497 570 383
-493.317 581.992 388.737
-480.201 602.589 413.678
-481 596 406
-484.31 580.37 423.468
-497.421 577.121 391.053
-497.054 573.955 435.025
-489.689 600.767 415.686
-476 594 443
-475 592 413
-499 572 438
-471.101 593.798 413.326
-484 613 414
-472.102 603.303 424.232
-492.87 579.474 397.287
-489 577 426
-538.656 603.522 429.961
-481.664 596.164 435.617
-537 604 418
-472.684 611.002 438.056
-522 590 397
-499 592 411
-505.039 590.683 416.814
-477 611 389
-479.788 590.86 406.648
-493.61 575.123 395.713
-493.724 581.378 388.825
-485 580 432
-499 580 410
-492.675 585.125 398.313
-481.998 583.004 427.79
-493 589 398
-495.573 569.263 402.287
-465.282 595.168 415.021
-514 568 419
-487 605 437
-485.174 573.948 393.337
-499.98 582.477 413.425
-487 571 383
-475 601 419
-473.907 590.506 429.832
-491.882 588.747 397.981
-546 588 387
-502.876 578.814 387.672
-493.798 581.906 409.911
-487.727 583.948 408.701
-487.957 581.55 397.329
-498.406 581.425 412.315
-491.958 584.304 388.6
-491.383 572.73 397.268
-467.12 591.332 427.26
-469.971 606.349 437.19
-495.864 572.705 440.193
-480.195 613.04 425.373
-491 574 422
-494.227 572.816 403.106
-496 582 403
-500 590 418
-486.506 579.258 431.624
-489.339 594.108 399.193
-470.172 598.222 416.185
-479.384 608.707 445.635
-475.214 611.936 423.753
-469 587 418
-492.965 601.402 411.9
-461.743 603.079 438.741
-476.987 584.67 429.208
-486.291 598.124 434.214
-504.78 570.785 433.443
-516.084 566.063 415.379
-480.331 577.462 384.686
-496.348 571.375 410.095
-490.973 590.275 401.169
-456 590 429
-496 565 409
-487.249 593.787 429.044
-481 587 409
-543 605 431
-499.145 585.227 399.186
-486.34 587.46 394.738
-502.844 576.055 429.597
-491.264 599.014 407.481
-483.424 586.492 413.871
-480.707 592.464 407.467
-491 587 427
-484.023 598.47 429.513
-495.558 590.069 406.998
-484.545 600.54 434.92
-472.555 595.442 437.111
-505.131 577.762 388.535
-481.481 612.529 421.96
-474.508 606.046 438.569
-490.748 584.724 393.478
-488.322 608.097 426.555
-488.179 582.343 401.137
-492.836 582.975 399.135
-501.453 590.326 415.849
-493.391 606.436 426.858
-476 587 421
-493.537 600.877 425.614
-507 575 427
-496.164 580.718 406.682
-512.191 569.903 422.189
-491.907 571.566 398.289
-474.511 613.264 429.158
-510.032 585.956 401.792
-472.098 605.04 412.833
-497.777 586.446 422.568
-500.793 591.71 415.011
-499.221 569.709 424.448
-498.952 596.962 419.851
-486 577 425
-492.319 574.504 389.345
-497.537 577.33 417.914
-513.962 567.704 418.451
-479 597 411
-491.121 600.266 413.57
-474.694 604.358 423.411
-497.725 566.22 414.845
-498.758 574.688 383.84
-491.831 574.5 406.533
-483.662 589.087 430.299
-478.565 596.307 437.33
-490.886 576.188 382.75
-472.833 592.237 434.18
-479.28 604.658 408.25
-487.491 579.025 392.807
-483.85 583.983 395.605
-504.609 598.374 421.858
-492.665 580.663 410.397
-492.55 573.579 402.846
-504.78 583.525 396.803
-457.648 594.775 433.466
-499.251 565.224 416.451
-481.606 599.705 436.977
-490.295 604.158 430.172
-471 598 412
-493.374 568.399 403.605
-555 586 384
-491.523 577.41 434.221
-465.387 598.418 428.941
-486.032 607.899 436.234
-473.096 611.688 433.473
-492.205 578.535 388.389
-512.422 568.742 418.855
-498.507 577.832 385.108
-489.055 582.664 419.67
-499.956 577.734 432.102
-492.957 600.049 429.682
-496.093 566.15 404.844
-472 615 441
-470.88 593.193 425.659
-482 587 414
-496.678 587.405 410.024
-465.902 592.851 415.236
-523 568 412
-493.447 577.81 392.332
-460.648 600.642 433.785
-494 605 429
-486 612 433
-542 604 430
-495.493 596.817 414.021
-497.051 564.841 413.984
-494.802 573.835 423.971
-479.042 587.144 419.879
-502.001 595.758 422.967
-483.467 586.767 404.517
-465.473 593.454 427.488
-493.99 575.862 405.382
-480.068 589.351 420.141
-492.181 577.596 398.111
-469.78 599.948 421.482
-487.01 580.571 425.318
-526 584 391
-486.995 593.48 433.31
-474 588 430
-486 581 402
-488.023 584.77 409.608
-482.372 587.933 427.01
-470.29 607.061 427.865
-491.315 601.405 429.871
-490.847 599.826 413.375
-483.828 584.664 392.58
-483.053 576.087 429.271
-486.251 587.339 392.827
-486.524 607.738 423.44
-492 600 409
-501.868 587.25 398.875
-494.432 574.903 389.283
-489.742 575.185 415.43
-497.863 583.091 427.515
-498.578 582.399 415.755
-478.826 603.53 441.644
-497.538 587.136 415.497
-496.479 570.809 422.914
-484.066 575.925 431.205
-476.254 603.805 412.459
-479.415 576.098 430.315
-481.165 595.046 408.06
-484 599 403
-461.585 589.773 423.348
-470 612 434
-473 613 424
-470.194 596.028 418.378
-483.611 590.931 434.405
-475.698 588.116 421.676
-490.538 573.926 395.675
-475.821 603.745 421.922
-470.296 607.558 429.327
-502.257 566.721 418.443
-493.427 580.962 410.91
-493.037 566.459 399.715
-489.721 584.675 414.778
-504.035 574.87 390.492
-471.757 597.995 413.58
-476.049 600.391 412.003
-479.751 607.698 408.433
-491 571 400
-492.863 578.622 400.393
-485 584 392
-488.713 593.51 403.331
-488.957 595.609 433.067
-492 572 395
-502.858 572.007 430.741
-490.355 590.066 398.55
-510 564 422
-464.52 593.031 428.986
-502.453 571.978 386.231
-500.912 572.736 439.92
-492.292 574.642 424.988
-476.989 604.723 439.777
-499.494 575.193 436.908
-492.269 575.123 432.055
-500 587 411
-493.668 580.09 398.627
-499 579 408
-503 570 424
-495.287 590.594 404.635
-476.132 615.175 432.329
-499 584 423
-481.198 588.029 408.862
-504.807 568.524 420.164
-494.269 595.392 412.991
-504.395 571.597 435.536
-496.927 598.687 423.552
-471 606 438
-491.314 582.241 412.949
-487.45 579.355 419.875
-499.399 599.197 423.402
-483.728 574.248 384.406
-478.56 599.964 411.984
-502.629 599.948 423.057
-485.954 575.423 393.421
-484.387 588.299 388.032
-495.245 586.149 400.35
-486 574 416
-494.605 579.909 399.391
-519 571 417
-496.627 585.231 420.794
-481 605 441
-491.309 603.811 421.446
-474.973 613.765 440.909
-468.501 605.725 435.087
-500.065 565.796 415.295
-496.346 570.661 383.981
-495.99 577.592 394.45
-483.113 595.628 403.342
-485.213 576.081 429.107
-503.577 594.819 421.201
-488 574 397
-486.08 594.21 397.215
-484.443 586.015 406.377
-478.187 602.668 439.037
-491.205 597.409 427.047
-502.289 568.001 415.853
-476.839 576.888 429.481
-480.497 588.675 415.562
-485.39 610.098 436.381
-489 573 383
-476.141 588.658 417.383
-488 580 384
-484.549 584.029 398.067
-499 589 406
-485 585 421
-496.305 571.365 422.138
-476.667 589.603 415.701
-493 586 399
-497.082 564.65 410.538
-489.981 581.195 386.546
-491 572 387
-492.014 594.065 403.282
-490 574 418
-492 574 413
-492.074 585.818 426.748
-483.022 584.612 412.902
-500 586 420
-479.766 603.804 442.791
-501.372 569.835 422.631
-501.301 571.584 393.699
-472 592 437
-508.343 573.088 427.665
-485.82 583.956 422.2
-472.67 611.791 427.44
-479.662 577.951 427.499
-486.315 607.568 434.335
-487.213 609.781 436.484
-490.265 602.527 418.254
-500.842 590.599 413.018
-500 613 429
-492 576 411
-485.792 596.85 403.964
-473.405 598.527 414.449
-483.576 607.068 417.014
-471.917 611.765 432.829
-498 565 417
-492.852 599.144 421.436
-476.978 613.12 422.586
-477.584 601.502 439.212
-503.512 588.898 416.461
-498 579 403
-482.655 599.322 436.818
-491.546 572.961 404.059
-501.58 574.23 383.517
-498.687 569.561 423.307
-472.622 602.827 422.546
-484.379 577.759 426.642
-485.694 577.391 421.405
-488.054 576.347 438.855
-505 587 403
-473.092 610.41 423.762
-465.114 594.931 419.917
-506.794 571.316 426.555
-489 582 428
-465.932 601.248 431.008
-493.801 567.263 406.162
-486.076 583.688 387.247
-478.503 592.404 436.645
-488.679 584.018 413.855
-500.099 569.421 385.512
-479.013 614.004 433.483
-503 578 424
-469.133 592.854 425.197
-491 604 416
-489.783 604.075 431.451
-485 577 436
-502 572 383
-502 569 424
-492.446 579.452 406.807
-493.524 570.61 402.969
-498 564 403
-504.616 584.059 395.708
-506 583 394
-479.841 606.114 411.497
-482.722 613.176 426.772
-470.45 589.925 423.32
-492.568 573.672 426.655
-483.726 613.242 429.735
-492.443 572.564 417.629
-487.133 576.379 437.982
-492 568 398
-495 568 418
-497.058 570.786 410.747
-493.417 580.625 431.284
-487.019 582.028 403.489
-488.86 598.191 406.782
-518 573 422
-499 573 440
-494.984 566.309 405.582
-477 584 425
-486.125 585.517 414.428
-491.43 594.042 406.493
-495.686 580.632 428.273
-475.477 604.225 441.484
-474.732 602.293 420.193
-482.375 575.46 388.273
-493.116 597.694 411.377
-487 600 404
-492.533 579.978 392.694
-485.342 609.077 416.426
-468 609 436
-460.672 593.318 430.771
-518 592 446
-486 579 383
-493.025 582.394 395.53
-476.77 583.113 429.791
-508.815 571.27 429.703
-487.905 604.852 432.842
-493.391 575.507 438.613
-478.067 590.093 405.271
-493.847 578.225 436.786
-498.535 570.156 414.169
-472.057 598.354 435.289
-488.774 574.918 390.382
-469.116 607.206 425.473
-471.105 592.944 414.685
-499.488 573.715 417.209
-476.497 611.162 390.036
-500.335 579.367 429.895
-486.437 599.299 406.11
-498 577 403
-490 582 422
-503.701 595.378 417.102
-478.075 614.964 424.064
-492.44 582.926 401.289
-491.869 576.711 431.875
-512.232 570.438 422.726
-478.294 615.266 436.626
-484.866 575.923 417.037
-501 565 414
-502.906 574.359 385.494
-494.529 573.494 383.472
-494.357 566.013 400.675
-478.798 607.352 417.799
-476 583 424
-491.01 584.946 391.609
-478.257 586.91 427.281
-505 579 394
-479.499 584.622 422.577
-489.935 580.191 416.317
-488.511 585.042 417.261
-482.397 592.331 405.27
-475.839 604.183 418.239
-499 612 428
-481.387 609.933 414.315
-491 603 415
-495.925 596.164 417.535
-499.427 578.857 424.356
-491.365 606.691 422.264
-478.639 579.68 425.916
-488.662 586.884 415.628
-462.238 590.949 422.437
-506.399 569.235 386.576
-502.406 574.177 424.62
-482.579 587.945 418.97
-514 564 417
-488.776 579.263 432.921
-477.355 606.949 444.55
-483 592 402
-493 594 407
-519 576 445
-499.83 575.558 424.357
-492.386 578.03 392.692
-501 593 423
-473.193 612.829 429.253
-506.754 574.829 428.232
-484.031 588.753 420.296
-504 615 427
-482.165 600.847 408.364
-504 568 387
-527 566 429
-500 580 424
-502.479 568.148 385.32
-491.015 577.656 392.691
-477 599 446
-472 599 440
-465.533 606.102 437.104
-482.288 582.954 422.154
-493.995 569.772 407.064
-481.921 587.561 401.916
-497 573 437
-478.179 593.247 403.125
-492.802 570.304 408.583
-491.43 570.456 384.068
-487 576 434
-489.419 574.342 416.383
-494.206 581.401 403.765
-490.609 577.706 401.966
-494 613 432
-482.011 604.847 419.543
-482.762 599.05 437.087
-497.391 589.773 406.704
-504.811 571.443 384.45
-496.908 586.759 425.943
-483.762 584.016 397.386
-473.858 596.659 438.402
-499 614 425
-500.114 597.777 415.953
-487.453 595.236 404.255
-498.125 566.388 405.526
-484.83 581.705 398.657
-485 584 386
-495 571 425
-495.561 590.739 409.309
-481.238 607.922 413.971
-475.936 588.987 419.322
-494.842 591.255 403.721
-477.685 594.038 439.031
-498.394 582.084 413.688
-493.252 601.489 424.286
-490.028 598.954 404.719
-472.801 606.121 413.245
-491.589 581.204 385.868
-502.406 568.212 420.373
-478.555 606.626 411.434
-502.224 595.744 418.754
-475.344 591.705 439.843
-493.378 583.925 398.883
-485.173 578.576 391.814
-481.525 588.408 405.092
-502 598 424
-496.078 570.865 402.947
-501 579 431
-526 565 426
-500.809 567.066 415.898
-478.792 592.531 404.112
-493.333 572.047 418.593
-489.975 591.098 398.365
-489.238 577.051 434.243
-487.16 585.797 418.113
-493.501 579.471 385.536
-474.717 614.513 426.072
-476.411 599.869 412.875
-478.989 608.79 440.677
-504 572 437
-491.206 606.162 424.951
-490.395 605.463 420.517
-491 612 435
-498.513 574.353 415.693
-500.982 581.912 413.59
-519 590 420
-473.619 609.758 387.461
-466.844 598.292 422.066
-462.909 614.478 443.591
-487.67 578.357 433.841
-480.585 607.864 412.066
-496.118 591.535 425.067
-498.567 584.919 428.386
-473.829 593.516 438.589
-474.741 604.101 418.919
-505.257 576.212 429.131
-462.981 603.786 437.609
-481.531 575.871 384.54
-504.937 588.432 415.827
-503 565 385
-491.795 607.638 422.114
-499.483 575.336 423.423
-465.004 600.153 431.348
-460.863 589.972 426.682
-483.01 592.192 433.349
-487 611 429
-493.999 588.029 405.399
-472 590 436
-498.181 570.302 410.391
-500.491 598.408 416.52
-496.293 598.368 416.879
-486.169 576.207 417.759
-483.323 585.551 427.794
-475.461 607.406 421.123
-495.047 568.807 410.639
-498.259 572.294 420.784
-480.234 612.56 428.977
-500.104 614.587 425.628
-461.946 593.163 425.467
-479.115 591.603 403.549
-488 584 411
-503 572 389
-495 580 402
-500.841 576.142 432.327
-491.202 581.706 385.644
-495.725 585.319 392.012
-472.188 614.194 438.239
-482 613 417
-502.583 571.531 421.339
-465.842 600.88 426.164
-499.787 588.42 409.506
-495 583 408
-490.889 575.213 422.885
-495.127 569.737 421.236
-502 578 396
-527 583 391
-488.413 598.633 405.915
-477.471 600.946 442.683
-482.358 593.035 433.789
-492.265 576.301 403.1
-489.915 578.765 418.591
-487.232 577.034 394.298
-473 596 412
-498.309 588.744 418.74
-464.759 593.341 419.229
-495.299 584.259 391.104
-493.789 570.003 403.862
-495 566 411
-497.648 564.564 413.793
-478.455 590.573 406.352
-487.723 600.144 433.429
-467 597 433
-478.135 581.692 429.706
-464.495 589.586 426.435
-497.395 570.366 386.907
-469 608 437
-489.524 584.942 414.531
-499.453 571.246 415.826
-464.906 595.319 430.915
-496 614 433
-511 565 418
-494.478 587.637 403.309
-481.89 604.953 415.985
-497.307 580.262 404.004
-497.974 593.135 426.055
-499 584 398
-496.118 586.916 412.225
-489.619 577.49 383.735
-488.64 597.278 432.273
-496.283 597.458 419.457
-497.016 569.28 406.277
-470 599 416
-496 568 421
-489.176 603.965 432.415
-490.48 581.367 418.142
-486 583 383
-490.362 574.078 421.389
-491 586 390
-477.085 587.204 427.624
-480.82 614.903 431.686
-472 606 424
-496.366 583.78 419.885
-472.166 609.391 423.304
-487.824 577.732 432.232
-482.081 612.504 430.988
-494.493 603.005 425.017
-514.994 566.897 418.556
-488.769 587.145 419.807
-475.688 590.705 414.596
-474.689 575.523 430.157
-479.653 578.641 426.838
-479.25 590.398 435.242
-487.755 579.622 429.234
-483.371 589.147 421.01
-493 566 406
-488.857 582.372 419.312
-486.904 584.248 399.283
-478 582 423
-503 575 384
-488.463 583.711 413.338
-495 602 420
-513.501 564.697 418.019
-478 579 432
-499 574 403
-506.748 573.443 385.035
-472 592 427
-481.885 596.153 410.045
-491.85 577.287 414.887
-512 588 398
-474.758 607.54 437.556
-495.359 590.225 400.244
-490 575 383
-461.084 588.438 425.636
-491.209 576.7 432.514
-477.162 606.489 439.537
-486.277 582.72 396.494
-495 572 432
-472.825 590.425 424.178
-483.316 613.317 427.791
-497.039 567.365 420.334
-479.975 589.409 416.018
-513 570 423
-504.938 575.147 427.528
-489.517 605.031 433.881
-528.178 567.135 429.152
-485.907 576.713 392.164
-463.374 600.66 431.114
-478.792 603.937 443.131
-481.53 612.175 431.462
-494.104 573.53 427.25
-470.873 593.195 428.207
-483.873 572.572 382.746
-478.46 615.181 435.852
-490.575 600.046 419.47
-492.806 604.847 424.419
-480.758 594.374 408.233
-474.735 600.304 416.624
-482 572 383
-483.935 586.917 407.875
-471 593 435
-469.654 589.101 417.271
-476 576 428
-482.231 608.678 414.723
-493.274 598.188 419.994
-500.3 599.112 421.567
-487.876 611.251 437.358
-483.653 600.881 432.716
-483.129 597.329 408.305
-464.383 595.1 424.239
-468.591 604.713 428.932
-508.315 572.058 425.773
-482.939 589.518 430.086
-493 600 418
-495.951 565.829 405.065
-494 608 429
-499.045 565.266 413.735
-494.384 595.116 414.865
-499.537 581.81 397.241
-498.909 582.974 416.759
-499.646 567.245 389.281
-483.521 575.165 390.126
-485.819 584.844 404.646
-485.543 584.928 401.193
-485 585 396
-489.363 604.935 420.116
-489.328 597.172 431.917
-461.94 595.86 430.196
-503 613 424
-493 572 409
-488.038 577.857 435.566
-494 579 401
-499.205 571.825 427.496
-481 606 416
-485.99 572.108 383.263
-504.431 575.929 427.734
-521 563 388
-486.235 576.257 418.732
-466 597 414
-494.402 571.745 414.073
-487.378 606.543 438.367
-478.326 574.664 386.562
-497.932 596.191 421.127
-483.421 587.551 420.188
-492.863 594.288 429.377
-485.222 606.582 419.814
-499 613 427
-485 612 442
-461.275 594.845 430.65
-494.853 567.939 405.618
-494.867 592.359 407.714
-470.775 588.763 421.281
-484.836 602.476 432.941
-493.715 593.466 425.228
-495 586 427
-507 582 394
-492.69 584.155 393.377
-492.428 578.059 434
-492.73 598.894 422.299
-477 612 446
-468.55 599.187 424.954
-500.498 582.585 391.486
-480.623 588.157 433.702
-462.682 592.61 424.828
-489.31 598.901 407.606
-491.251 604.752 425.442
-491.631 573.233 408.891
-499 569 412
-513.889 568.186 421.326
-486 607 416
-497 571 390
-493.71 562.187 404.197
-469.63 589.077 418.048
-497 574 411
-481.845 583.176 395.263
-460 591 424
-521 571 420
-498.919 580.141 430.178
-523 576 387
-474.507 588.218 434.465
-478.347 589.939 415.099
-491.648 573.243 440.429
-491.034 600.974 430.131
-466.928 603.148 434.047
-478.837 607.343 442.087
-480.351 614.598 431.435
-458.392 589.563 425.799
-501 577 423
-505.015 572.308 386.337
-481.982 608.038 415.014
-495.7 587.828 425.035
-508 585 398
-490.942 579.544 431.883
-485.544 583.491 423.177
-486.847 601.76 431.862
-474.957 597.966 436.576
-481.803 578.846 431.245
-492.161 593.283 406.765
-482.957 575.704 427.119
-509.072 588.446 399.231
-472 589 415
-483.693 588.462 395.275
-491.904 598.627 420.408
-479.301 613.995 423.838
-480.694 574.994 384.047
-468.266 594.18 414.959
-485.369 594.475 396.898
-486.829 572.533 388.685
-481.223 605.289 409.881
-494.448 571.689 412.976
-470.893 601.329 422.551
-484 610 422
-485.863 582.067 392.315
-503.193 578.76 433.132
-487.037 598.665 432.85
-478 596 402
-483.053 606.283 408.622
-463.745 589.957 418.014
-498.223 581.934 393.4
-510.586 572.375 422.497
-488 572 393
-487.361 585.595 423.866
-496 563 401
-484.229 588.852 422.122
-477.247 602.288 409.333
-487.108 586.381 388.433
-462.751 588.848 425.306
-492.9 582.848 398.961
-478.078 598.482 439.846
-496.612 576.2 409.836
-476 599 445
-480.843 612.049 443.996
-485.45 594.07 433.226
-498 586 429
-494.508 576.639 407.627
-487.384 577.519 429.758
-499 565 383
-467.283 599.825 434.116
-503.414 573.204 384.889
-469.663 596.522 418.576
-501 587 417
-485.445 580.399 389.824
-486 583 422
-495.388 574.158 435.242
-500.61 579.09 391.206
-495.193 567.031 416.014
-490.005 583.445 407.067
-491.747 602.394 411.995
-470.352 608.019 437.266
-491.5 575.722 403.355
-473.073 601.775 435.94
-465.061 602.298 434.436
-495.665 571.074 406.377
-489.448 574.241 390.69
-511.675 586.359 398.807
-509 579 388
-500.115 574.282 420.667
-484.814 586.832 390.158
-502.289 575.98 388.95
-484.425 609.949 416.959
-484 586 390
-491.14 587.322 425.568
-473 603 415
-482.627 588.403 432.187
-485.616 606.06 437.59
-500.722 572.811 383.922
-486 576 383
-476 589 426
-467 592 429
-487.387 601.256 410.75
-515.787 570.906 419.176
-481 580 424
-493.14 574.042 438.506
-500.61 577.144 433.12
-457.944 592.686 425.432
-486 577 440
-481 608 441
-487.753 603.179 413.65
-493.066 580.847 409.731
-487.206 583.786 426.689
-502 587 409
-474.796 600.167 420.97
-480 606 440
-483.828 574.717 385.049
-489.608 606.881 433.98
-466.982 592.801 417.03
-500.212 566.67 419.316
-480 604 414
-484.896 608.027 416.855
-485 589 390
-482.394 612.23 437.595
-488.663 576.289 421.537
-494.79 572.19 430.275
-465 605 434
-470.671 595.47 430.481
-496 596 419
-460.417 592.747 424.899
-497 572 432
-508.696 569.35 424.513
-501.934 568.363 422.07
-496.439 570.168 406.599
-495.786 576.95 406.831
-486.527 586.841 411.113
-501.479 573.227 440.215
-479 600 410
-489 569 383
-480 598 403
-467.474 605.155 431.648
-490 583 385
-489 605 418
-493.013 580.171 413.272
-482.858 588.94 431.209
-496 575 398
-498.695 575.084 393.171
-496.196 581.928 406.52
-494.428 569.38 413.076
-486 603 410
-499.19 563.607 412.991
-518.533 567.955 415.072
-477.654 607.725 420.418
-512 566 421
-493.3 573.279 383.188
-485 590 393
-467.84 598.197 414.474
-498.416 570.058 410.899
-476.767 613.791 439.057
-490 611 436
-492.861 591.625 408.358
-477.122 611.586 419.819
-499.029 587.21 398.63
-487.669 582.517 382.536
-482.886 584.11 426.744
-471.514 597.952 417.171
-494 592 402
-496.132 593.045 422.547
-477.9 599.564 440.848
-458.835 590.266 427.133
-485.182 600.461 410.989
-476.534 614.287 426.038
-486.024 588.059 424.617
-481 593 394
-479.652 581.705 424.667
-489.604 582.035 425.133
-468.754 611.126 432.42
-500.898 595.479 424.9
-490.298 584.72 415.856
-483.445 603.004 410.24
-496.486 577.214 417.506
-474.331 591.82 431.472
-501.327 577.49 429.285
-467.649 596.809 418.891
-501 585 419
-474.769 606.087 424.616
-468.072 610.286 434.367
-499.936 569.158 390.034
-484.158 609.392 420.263
-481.625 576.551 385.989
-495 585 397
-501.568 587.76 415.239
-489.56 571.534 386.69
-480.165 580.712 429.929
-482.798 613.214 420.854
-494.226 573.883 430.261
-514.436 573.023 422.892
-480 592 396
-492.978 580.531 429.223
-466.017 597.028 425.862
-470 589 417
-488 608 416
-470.013 610.689 426.844
-484.311 598.84 407.938
-504 572 422
-495.034 581.815 389.556
-475.157 612.962 439.25
-481.635 612.603 412.516
-476.693 606.806 419.408
-499.067 596.379 414.35
-480.372 576.771 425.255
-475.901 610.188 421.002
-484.562 579.734 386.402
-516.175 570.507 421.895
-499.278 587.799 410.801
-479.57 594.687 436.112
-478.559 582.903 428.641
-480.026 599.808 410.819
-503 596 425
-496.342 587.754 398.49
-496.995 567.51 419.172
-490.31 591.052 397.01
-513.4 571.943 422.533
-501.706 586.986 410.285
-513 565 417
-482.501 580.784 423.773
-487.942 573.226 389.473
-498 581 388
-494.495 596.079 429.182
-489.525 584.022 426.259
-472 612 433
-462.515 591.151 420.892
-466.706 589.181 421.355
-483 601 408
-497.558 567.566 421.279
-461.772 594.495 421.624
-500.369 580.313 424.374
-489.99 585.884 420.776
-496.035 589.791 404.619
-491 566 395
-496.787 577.988 408.943
-488 610 425
-466.37 588.713 419.168
-481.579 573.428 383.693
-464.125 600.874 435.753
-499.976 587.61 409.199
-485 610 442
-481.738 586.057 404.708
-478.633 592.713 438.429
-478 598 441
-496.969 578.904 433.411
-488 572 396
-505 562 383
-478.92 604.279 438.854
-484.411 575.025 416.897
-517 571 418
-517 567 419
-491.26 597.873 425.61
-490.576 593.693 427.123
-483.545 576.337 418.721
-496 571 427
-469.553 598.166 434.553
-477 593 440
-483.621 614.412 436.795
-496.544 583.294 426.582
-475 615 436
-480.701 614.402 436.949
-472 615 439
-495.252 578.264 431.987
-496.224 585.703 425.888
-477.753 601.359 441.142
-499 575 402
-485 578 383
-501 566 418
-487.582 583.275 383.46
-488.883 571.052 384.796
-478.964 579.96 429.858
-475.619 609.479 419.353
-499.078 583.922 416.29
-482.518 578.964 423.356
-474 609 446
-495 568 400
-463.685 593.778 421.601
-465.344 595.877 418.58
-496.47 578.971 409.559
-506.162 572.737 388.071
-485.872 577.989 422.488
-486.666 581.783 421.743
-483.186 597.763 433.114
-495 615 434
-498.237 590.794 420.734
-482 612 411
-495 602 424
-497.093 574.632 411.795
-492.712 589.758 402.083
-480.702 586.261 425.638
-482.805 605.406 412.66
-514 590 400
-496.503 583.091 413.574
-498.548 589.414 415.854
-476 606 385
-530.558 590.727 386.905
-497.782 576.219 422.494
-500.671 571.559 424.892
-477.998 589.049 423.434
-504.946 593.806 420.415
-467.041 599.532 412.626
-496 565 407
-466.017 597.824 422.644
-492.543 575.369 441.39
-519 566 412
-476.606 598.573 442.25
-487 576 436
-469.166 596.897 413.823
-537 575 422
-493 594 403
-493.54 599.731 426.243
-499.149 585.945 418.194
-500.119 590.319 409.646
-480.532 606.466 410.245
-499.895 582.108 410.981
-494 569 416
-503.871 569.74 432.895
-552 580 386
-475 606 443
-500.699 571.524 388.447
-483.827 603.834 409.062
-478.241 589.579 417.654
-473.333 599.201 412.805
-484.645 586.527 412.689
-475.14 600.431 440.104
-475 578 430
-465 598 424
-481.485 577.236 426.218
-460 593 425
-481.072 586.933 402.157
-499.101 584.355 421.42
-484.639 611.534 438.58
-499.479 566.021 411.936
-492.448 575.583 436.403
-486.018 588.364 422.855
-496.99 577.461 419.446
-495.526 566.898 401.667
-486 606 407
-480.099 590.571 434.896
-469 601 423
-494 573 424
-501.816 593.66 422.385
-486 585 407
-503.152 570.13 388.462
-461.855 591.713 429.403
-485.822 581.524 423.02
-520 590 418
-496.043 577.883 435.501
-496.381 598.001 424.566
-480.852 587.837 410.826
-509.094 566.095 422.073
-492.201 574.23 420.368
-494.195 596.575 414.425
-488.059 594.842 396.13
-463.617 600.641 433.43
-498.159 581.833 395.566
-484 591 389
-465 588 425
-487 589 392
-477 596 439
-484.094 595.765 405.692
-508.124 574.792 428.411
-495 598 412
-501.708 570.879 435.211
-467.935 592.802 426.082
-486.339 576.34 416.207
-499.487 583.861 414.178
-478.833 610.85 439.57
-500.833 596.115 424.485
-467.304 602.612 429.114
-482 610 411
-496.716 571.888 426.924
-466.681 603.369 434.411
-494.29 598.027 425.696
-513 605 434
-498.142 577.462 432.026
-476.563 598.151 413.276
-496 612 430
-481.743 604.494 409.537
-487.033 607.683 435.59
-500.862 571.058 391.347
-491.267 575.233 429.324
-493.418 603.438 424.305
-507.857 588.163 401.036
-488.656 590.968 394.248
-504.404 589.863 405.821
-497.739 597.731 418.257
-493.869 577.004 410.262
-473 601 439
-476 609 446
-478.96 587.744 428.404
-489.763 574.961 419.357
-495 562 403
-507 588 403
-497.588 600.714 425.752
-482.271 595.577 407.119
-497.8 594.373 424.16
-491 575 392
-483.298 597.369 435.431
-488.843 579.023 419.402
-472.466 596.843 434.058
-494.527 573.668 405.253
-483.321 610.337 430.942
-494.701 593.831 427.015
-473 598 440
-479.718 596.433 408.918
-490.607 576.529 408.243
-495.325 571.112 383.262
-491.683 580.826 416.694
-502.556 572.44 428.853
-464 598 423
-498.021 582.267 390.748
-476.686 590.109 413.822
-483.285 578.778 386.555
-470.563 603.415 422.022
-476 595 412
-488.358 583.485 405.3
-481 595 403
-492.467 578.241 413.134
-474.382 615.331 429.262
-516 573 422
-502.196 615.149 427.479
-491.641 605.213 421.29
-488.941 575 416.847
-500.314 613.01 428.921
-501 586 408
-501 583 418
-496.634 576.301 433.77
-500 582 423
-490.546 602.977 408.158
-493.516 573.701 416.781
-484 588 428
-498 572 431
-494 573 399
-484.313 606.236 416.019
-481.425 614.724 428.852
-473.976 589.013 439.43
-457 593 432
-484.387 585.406 400.959
-500.314 569.468 418.619
-473 592 440
-479 613 421
-499.538 579.409 387.027
-478.038 597.126 440.449
-483.451 599.362 429.638
-494.267 595.936 408.76
-488.357 595.447 403.589
-486 594 398
-485.521 580.478 427.873
-477 594 401
-493.458 579.665 411.418
-501 562 383
-492 568 418
-486 610 439
-487 601 435
-492 588 394
-486 583 406
-497.747 577.301 415.742
-497.464 572.985 439.011
-492.429 574.767 413.763
-483.715 581.507 427.771
-498.932 575.485 416.449
-473 594 413
-475.87 604.697 438.979
-493.752 580.711 397.037
-474 612 385
-496 596.535 426.633
-486.475 583.262 400.235
-496.913 567.931 406.05
-488.474 583.086 386.661
-475.766 594.039 440.419
-510.753 586.14 397.546
-493.323 572.61 411.488
-516.89 569.533 418.543
-492.547 572.018 418.134
-500.512 612.158 425.673
-476.558 609.976 420.469
-482.544 611.567 416.493
-486.645 572.34 383.764
-497.773 589.683 406.287
-467.769 599.974 414.165
-489 609 426
-490.603 588.08 426.256
-496.428 587.866 401.143
-487.269 605.443 418.339
-468.194 591.901 425.578
-486.463 604.067 428.169
-473 593 439
-475.531 599.732 412.347
-504.422 575.2 387.121
-489.153 585.858 418.965
-477 586 432
-474 591 441
-495.98 581.192 398.37
-467 603 428
-498.912 574.929 414.483
-498.682 569.437 421.487
-477.654 613.487 426.247
-474.552 596.123 441.552
-481.792 578.483 431.877
-477 586 434
-481.437 578.563 385.583
-492 571 402
-486.961 591.16 428.266
-477.686 576.498 385.671
-497.214 564.141 411.542
-497.062 584.967 395.916
-496 580 396
-499 574 383
-486.594 587.87 417.974
-487.094 599.92 434.357
-482.965 575.511 385.391
-478 577 435
-502.205 583.074 395.571
-475.043 579.499 427.717
-492 579 395
-496.051 600.077 426.675
-536 583 419
-476 614 420
-501.05 581.346 389.255
-475.864 601.916 441.997
-500 566 383
-474.604 593.797 430.975
-474.552 599.586 439.765
-486.599 592.864 399.518
-491.964 573.793 431.895
-489.858 592.829 429.459
-470.756 609.888 424.121
-497 569 405
-486.204 604.15 418.538
-489 604 412
-496.303 563.726 407.516
-506.116 572.088 390.254
-504.242 571.282 431.67
-489.869 582.83 416.019
-492.449 575.891 438.495
-503 594 417
-476.591 580.542 426.731
-485.196 579.872 392.078
-479 588 435
-476.87 615.204 436.383
-502 586 414
-476 611 440
-495 605 426
-500.674 597.612 425.062
-480 589 436
-494.805 586.727 401.125
-494.708 591.551 405.829
-486.155 577.323 423.335
-474.672 587.156 417.658
-488.05 575.713 416.264
-505.814 574.823 431.963
-515.969 574.442 423.531
-484.138 581.652 393.893
-466.625 593.934 419.536
-495.779 578.033 383.23
-472.343 612.102 434.859
-492.951 601.225 424.285
-480.092 610.642 410.628
-483 611 441
-478 601 409
-470.622 599.95 414.584
-474 588 435
-519 602 434
-490.444 588.391 395.179
-481 601 439
-497.205 582.943 418.864
-493.625 578.306 410.151
-542.448 587.955 414.293
-490.902 601.44 420.215
-502.6 582.742 396.646
-473 615 435
-472.817 597.937 419.138
-490.22 580.472 418.153
-495.302 573.632 429.006
-479.159 599.456 409.269
-494 566 410
-510.541 568.755 425.438
-500 593 422
-496.551 586.441 399.187
-484.259 601.607 437.456
-504.693 572.789 428.267
-459.745 589.628 421.659
-469.058 603.884 426.139
-479.196 608.54 437.191
-470.673 599.562 433.778
-479.165 604.902 409.446
-504.762 570.745 432.584
-495.86 591.967 408.036
-479.422 609.177 438.507
-484.722 590.514 398.824
-496.274 589.767 401.728
-489.448 587.351 391.483
-488.359 583.758 384.991
-499.132 598.794 422.274
-496.855 572.262 387.839
-472 600 420
-496.87 581.492 416.197
-462.215 589.803 426.434
-504.974 572.538 429.613
-498.145 582.039 396.461
-492.319 578.655 413.866
-480.491 589.318 430.729
-484.027 572.979 386.965
-482.093 598.227 428.619
-488.536 573.2 397.598
-501.2 575.026 389.593
-490.217 576.003 424.097
-498.242 573.351 394.487
-495 585 409
-499 590 405
-483.765 604.749 411.583
-477.954 585.923 428.23
-488.596 584.866 406.151
-495.856 573.961 383.452
-504.51 582.557 397.726
-500 578 423
-483.436 583.933 393.251
-493.256 573.318 402.993
-494.439 603.819 427.555
-472.512 612.573 426.659
-517.723 565.886 416.471
-491.645 580.451 415.309
-485.527 608.734 434.695
-489.607 602.089 416.448
-503 588 408
-473 590 414
-486.952 572.415 390.395
-495.648 595.502 421.225
-501 586 413
-490.38 585.473 395.91
-475.394 591.663 412.299
-537 602 421
-486.343 605.882 435.461
-500 583 421
-499 569 387
-505.579 576.746 432.198
-472.591 589.419 433.11
-489 584 385
-477.389 595.806 438.2
-465.284 594.792 428.056
-468 600 437
-486.205 608.761 432.463
-479.12 603.343 445.545
-493.496 582.704 407.51
-504.41 568.82 385.254
-501 583 415
-491.908 575.987 398
-491.825 607.343 430.912
-493 600 415
-493 586 428
-492.592 596.196 421.894
-494.813 593.812 411.345
-475.019 577.119 430.453
-477.56 607.419 445.334
-501.542 578.7 386.224
-488.034 606.059 419.677
-467.995 604.655 434.104
-485.509 573.952 417.816
-475.12 612.393 432.612
-478.372 584.317 429.339
-490.866 579.731 421.464
-471.225 613.032 436.772
-499.397 572.446 425.009
-507 588 398
-497.042 586.535 401.367
-491.749 572.68 409.257
-510.284 569.555 426.168
-492.905 590.507 425.56
-498.189 572.192 388.168
-462 592 419
-490.138 582.041 416.573
-502 613 428
-490 576 425
-489.95 600.191 432.123
-486.6 586.751 425.824
-494.677 567.346 405.336
-492.012 599.427 418.756
-464.098 589.554 421.118
-478.549 615.459 431.822
-478 589 404
-483.059 613.841 425.847
-462 594 424
-503.18 575.55 436.118
-498.772 597.4 426.573
-497.207 586.896 408.615
-483 577 436
-481 594 404
-503 586 409
-480.02 614.237 432.168
-500.126 583.164 391.108
-482 611 444
-504.132 591.387 417.751
-472.728 588.911 420.558
-491.536 575.075 404.381
-497.73 568.591 423.346
-491.961 604.723 420.92
-510.686 569.413 426.873
-500.661 597.122 421.525
-485 583 387
-470.748 603.022 422.562
-492.25 600.875 423.214
-491.889 605.777 428.12
-481.125 613.196 436.696
-490 606 435
-475.255 577.61 426.314
-485 576 418
-494.388 578.307 432.175
-486.919 602.36 430.065
-461.964 588.158 425.492
-484.918 601.127 403.593
-478.099 577.738 425.257
-498.92 575.296 419.91
-478.749 599.598 411.866
-467.758 611.65 436.417
-498 614 433
-543 603 429
-498.087 585.348 398.843
-481.371 579.914 424.269
-473.818 594.922 411.554
-476.715 592.962 436.524
-479.598 597.492 409.251
-502.375 572.759 425.719
-503.383 573.405 383.758
-472.131 614.813 436.627
-497.869 576.23 410.771
-497.078 586.682 415.516
-473.498 610.346 439.381
-473.087 577.389 426.985
-496.951 586.914 413.201
-487.187 604.4 431.871
-498.928 580.435 393.244
-493.431 573.862 398.148
-477.85 610.082 439.23
-486.153 593.914 433.91
-495.129 589.474 424.33
-503.347 595.168 423.704
-516.654 601.679 430.569
-476 588 438
-480.282 613.336 438.306
-497.713 566.842 406.396
-491.28 575.426 415.956
-498.663 580.811 411.212
-487.471 585.761 387.898
-466.39 591.411 416.648
-485.069 611.779 426.723
-467.597 608.145 433.819
-494.6 586.737 403.173
-482.278 577.204 388.754
-477 589 425
-484.181 583.476 395.344
-504.795 576.035 427.461
-497 591 410
-476.309 592.444 413.237
-476.164 597.362 412.947
-504.641 568.073 420.453
-490.688 584.148 390.756
-484.646 612.62 436.057
-474.907 611.772 430.229
-495.646 585.658 429.177
-497.695 611.262 428.597
-497 587 424
-494.222 569.503 411.264
-488 581 432
-536 602 431
-494.606 584.229 402.996
-497.332 599.063 416.06
-486.761 589.173 391.933
-499.954 581.012 414.734
-491.592 597.452 423.72
-463.8 594.268 427.974
-496.828 577.001 405.467
-492 581 433
-482.68 613.146 428.989
-468.532 598.728 421.695
-472.236 589.684 423.116
-483 583 384
-485 582 403
-477 609 440
-500.925 568.676 383.71
-485.803 601.05 411.215
-488.896 579.523 398.683
-504.572 572.388 390.761
-498.541 580.685 412.483
-487.924 574.619 392.885
-483 615 429
-497.336 575.912 413.158
-490.982 579.579 416.837
-497.619 580.444 410.785
-496.402 573.731 405.646
-490 580 434
-478 592 437
-462 602 433
-472.82 613.638 434.616
-492.131 587.307 395.467
-504 582 396
-499 584 428
-508.518 587.259 398.897
-497 587 427
-465 606 435
-513.348 573.608 424.919
-486.791 591.631 422.463
-505.626 572.016 385.436
-492.975 575.271 412.973
-500.635 578.759 392.817
-494.276 609.145 423.881
-481.631 600.203 408.774
-477 613 391
-496.06 586.148 412.771
-471.665 603.054 423.32
-501.506 568.438 416.596
-476.292 611.686 421.461
-483 583 392
-474.602 588.997 431.634
-497 572 392
-473.112 594.235 439.151
-483.228 588.681 429.899
-472.215 592.737 432.375
-479.562 602.588 408.589
-477.641 613.922 431.566
-486.116 585.262 394.393
-476.446 590.482 437.326
-490 602 417
-489.243 577.775 432.99
-493.322 605.282 424.36
-478.276 613.798 438.386
-471.034 605.972 425.746
-464.309 592.295 419.882
-501.39 588.137 411.057
-465.668 592.718 427.797
-480 579 432
-500.611 585.581 396.561
-495.799 590.672 407.574
-495.071 580.551 418.694
-498.191 574.355 418.301
-498.864 579.302 422.881
-494.321 568.154 400.783
-497.819 574.297 436.9
-480.71 612.683 422.897
-500.645 570.839 433.721
-509.456 588.68 399.111
-491 582 428
-496.672 582.41 424.387
-516 565 418
-489.595 578.645 435.022
-488.693 585.17 387.595
-475 607 441
-481.474 588.299 422.199
-467.397 597.29 430.855
-475.753 593.487 412.741
-469.653 597.683 414.046
-493.701 597.381 417.414
-473.975 598.255 411.731
-471.751 610.778 436.279
-466.155 588.675 420.881
-493.615 563.758 400.926
-492 601 408
-496.821 566.884 413.361
-488 608 431
-490.396 572.281 384.585
-495.821 584.398 412.574
-495.611 589.733 408.627
-467.086 601.184 431.621
-466.445 601.974 425.737
-465 596 423
-482.973 611.731 426.993
-492 603 414
-494.041 599.547 426.505
-487 576 438
-499.46 587.577 416.537
-489.643 604.192 429.525
-490.699 584.24 408.893
-503 591 419
-483 596 403
-497.027 581.634 421.673
-492.372 574.676 426.244
-503.577 575.879 436.241
-496.29 581.815 405.947
-495 594 411
-483.769 582.049 397.167
-497.408 611.566 430.298
-496.459 575.398 384.426
-485.206 612.012 436.592
-481.884 584.956 423.483
-486 582 398
-484 615 430
-466 600 424
-495 569 417
-459.567 591.993 429.201
-502.61 566.855 384.927
-483.034 611.481 435.213
-495.186 587.713 404.834
-479 577 384
-462.634 599.223 433.052
-484 591 423
-501.757 579.838 392.737
-465 603 432
-492.883 576.847 403.576
-484.08 598.184 408.38
-474.927 596.047 434.442
-498.562 575.618 422.018
-484.643 574.802 383.256
-484.302 610.91 430.423
-486.824 583.78 392.685
-495.28 596.353 413.311
-463 596 428
-494.918 573.674 420.18
-485.215 582.591 394.829
-466.121 592.081 419.158
-495.099 588.118 420.56
-493.895 573.931 423.596
-469.901 608.777 432.246
-480 594 436
-498.463 612.275 426.384
-472.386 600.901 421.318
-489.234 583.659 386.018
-514 602 431
-491.202 576.427 394.874
-482 587 400
-520 592 446
-500.891 593.308 420.377
-492.804 597.164 428.013
-485.549 590.853 421.951
-485 583 390
-491 608 432
-492.377 570.047 383.802
-487.035 581.322 396.317
-495 579 403
-518.72 573.962 421.202
-516.408 572.609 423.901
-499.488 580.771 395.498
-497 563 411
-564 584 385
-493.753 583.766 390.522
-479.234 614.498 424.408
-463.72 593.804 424.529
-496 608 429
-472 602 420
-477.51 602.27 412.988
-494.112 579.535 395.238
-492.323 575 423.181
-489.171 605.763 433.198
-499.973 572.081 421.746
-480.61 612.246 433.389
-510 563 421
-491.829 595.25 404.339
-492.075 596.088 410.286
-474.983 604.604 423.563
-515.664 564.713 415.519
-502 593 416
-486.157 576.511 420.869
-475.594 602.843 420.803
-525.52 563.611 426.355
-489.464 585.147 420.15
-497 588 423
-495 573 431
-493.789 592.075 409.383
-503.56 573.871 426.578
-495.849 597.178 419.345
-492.976 575.938 393.365
-487.693 571.465 385.028
-504 584 399
-484.127 603.087 436.062
-497.91 573.556 440.293
-489.883 598.989 432.558
-482.855 612.289 421.107
-491.64 579.727 401.172
-491.794 597.943 407.694
-484.519 577.243 390.094
-467 603 438
-474.182 588.907 418.346
-488.711 592.878 429.877
-499.538 567.269 414.551
-484 581 386
-479.431 576.215 385.454
-468.985 588.913 422.308
-502 593 413
-495.834 575.03 439.382
-484.761 586.76 422.038
-461 611 442
-485.97 586.249 424.234
-501.996 596.373 422.944
-490.289 581.635 410.712
-474 610 423
-497.181 592.52 421.21
-503.341 570.354 421.89
-482.691 606.953 431.937
-473 615 427
-475.235 609.317 443.998
-457.794 591.846 430.593
-487 572 388
-484.463 609.471 437.305
-500 614 427
-490 573 394
-491.134 574.228 439.018
-483.116 578.438 423.145
-484.83 608.608 437.198
-511.104 571.147 428.886
-486.521 612.653 435.715
-465.558 594.065 425.138
-457.129 594.445 431.029
-503.374 581.152 390.853
-475.757 604.7 422.981
-495.897 602.075 427.326
-475.838 604.587 414.894
-486.99 576.873 418.537
-464 596 427
-502.697 569.458 420.229
-503.426 572.282 434.324
-494.701 573.993 434.533
-494.493 575.531 435.077
-509 570 388
-492.049 575.08 424.426
-477.517 612.454 431.728
-484.627 585.783 423.056
-482.619 614.149 431.44
-495.203 573.801 406.419
-499 564 414
-459.532 594.586 431.823
-466 601 417
-511.496 573.109 426.128
-485 578 420
-472.381 612.33 436.501
-469 601 421
-494.753 583.996 395.84
-480 587 421
-495.171 581.376 395.818
-469.324 605.398 435.973
-485 582 422
-483.877 591.252 391.993
-486 592 393
-485.95 610.419 424.998
-492.252 569.135 398.67
-493 603 411
-512.261 563.143 418.9
-484.164 590.138 394.622
-494.328 584.772 407.513
-495.391 574.17 437.684
-499.124 572.895 436.465
-490 578 416
-483.675 604.256 428.69
-473 613 433
-475.104 614.372 435.336
-508.247 572.042 427.149
-517.764 563.799 411.097
-483 586 402
-474.266 592.884 413.495
-504 589 405
-498.412 585.332 426.385
-483.714 584.199 400.349
-472 587 432
-500 568 385
-489.287 608.248 431.811
-517 599 432
-483 589 400
-489.791 580.428 404.186
-493 573 384
-480.617 589.626 409.308
-499 585 394
-501 572 422
-465 600 428
-543 580 387
-500.162 588.114 414.092
-474.549 609.735 422.318
-486.675 611.739 426.527
-469.173 607.35 431.728
-494.858 573.667 431.22
-499.149 591.308 414.329
-486.658 580.417 398.531
-501.375 579.403 390.935
-496 603 427
-505.166 565.402 382.6
-486.314 577.844 422.225
-484.12 608.671 424.347
-475 609 386
-480 604 446
-491.106 578.96 396.538
-478 610 440
-459 596 430
-488.671 599.512 433.153
-510.178 570.431 422.652
-482.244 583.712 424.81
-462 594 426
-475.833 590.201 412.412
-493.42 603.923 427.549
-501.176 577.178 428.262
-488 574 421
-490.759 607.325 426.867
-486 590 392
-498.259 564.65 410.328
-492 570 405
-477.855 586.777 430.981
-483 608 409
-460.25 594.386 428.437
-467.418 591.935 424.278
-485.835 583.737 385.648
-480 600 409
-495.979 580.003 420.396
-498 565 409
-489.227 574.804 397.912
-474.055 588.129 422.721
-488.819 588.885 394.925
-496 570 424
-502.488 579.496 426.668
-506.063 573.056 433.118
-477.636 589.168 417.462
-487.699 591.358 394.611
-493 567 405
-490 575 431
-475.137 607.641 438.624
-484.828 597.163 404.246
-498.994 584.764 395.336
-494.08 568.521 401.22
-484.408 609.088 413.133
-503.531 570.265 422.915
-459.416 593.548 428.366
-495.516 583.581 409.503
-494 574 433
-485.956 599.271 404.484
-468.206 595.006 413.835
-482 571 385
-483.172 612.489 432.663
-494.896 573.432 397.872
-484.735 586.822 408.881
-496.946 572.799 385.815
-499.819 567.931 420.727
-487.635 606.364 417.901
-494.231 581.166 401.001
-466.369 591.198 425.929
-492.07 598.585 422.071
-487.63 602.883 415.003
-480 578 423
-497.5 575.169 418.731
-507.668 570.301 426.066
-487.859 576.978 424.312
-479.695 609.354 413.607
-476.164 577.56 427.727
-482.087 587.077 406.206
-482 576 430
-479.258 586.012 421.933
-499.109 575.877 390.976
-487.598 576.348 420.144
-481 611 446
-538 602 432
-523 570 416
-482.105 610.227 422.526
-493.781 582.645 398.711
-475.817 603.629 416.145
-493.34 592.428 409.462
-465.001 588.678 422.241
-509.293 566.665 425.094
-476 601 411
-482.732 587.89 405.697
-470.086 599.452 434.336
-486.322 579.708 428.223
-477.324 601.434 412.433
-467.977 600.537 424.082
-480 614 423
-482.236 576.639 390.036
-476 590 427
-485.302 597.795 434.799
-470.581 612.198 433.7
-499.875 571.43 433.945
-487.727 578.749 434.026
-487.658 601.396 430.46
-472.062 591.141 414.905
-484 609 419
-512.562 567.834 422.275
-484 585 409
-493.054 575.824 400.062
-492.83 563.682 407.412
-499 577 395
-509.335 570.585 428.291
-494.581 597.27 417.082
-473.524 593.019 435.709
-507 575 430
-490 607 421
-496.311 567.764 383.504
-505.857 571.141 434.373
-477.52 590.149 412.768
-485.258 590.877 396.989
-502 565 383
-508.427 574.091 427.639
-495.473 582.495 428.119
-492.939 603.573 429.229
-462.074 592.91 422.788
-459 599 434
-494.81 565.644 401.515
-496.031 584.199 424.954
-482.549 581.018 430.341
-480.006 581.782 424.78
-469.337 599.785 414.927
-504.557 592.759 421.213
-493 574 437
-498.145 584.842 420.05
-480.3 577.309 383.371
-479.654 606.306 416.163
-496.623 582.836 396.49
-469.131 596.181 412.782
-495.476 590.872 412.013
-468.864 598.84 434.593
-480.715 588.319 405.475
-497.715 586.455 420.452
-491.803 572.89 412.175
-492.585 580.017 408.066
-489.371 600.598 432.892
-486.055 592.92 396.236
-464 601 430
-481.314 588.68 408.085
-493.757 572.029 406.751
-492.721 606.37 428.843
-504.643 576.967 434.23
-495 611 433
-492.99 572.513 422.525
-481.823 583.324 426.216
-491 592 429
-508.531 570.972 428.356
-494 580 407
-514.1 565.38 418.172
-492.516 573.06 413.188
-490 573 400
-488.912 605.04 416.589
-474 611 386
-500.373 576.081 387.098
-487.047 579.347 432.794
-479.523 577.385 432.628
-507.691 573.477 427.396
-499 598 421
-477.694 575.552 427.077
-500.763 594.808 419.414
-483.521 571.359 385.966
-463.547 598.567 429.298
-489.962 574.644 399.219
-501.112 577.688 432.468
-478.81 588.952 427.533
-479.572 587.103 422.934
-484.806 579.247 385.924
-491.405 596.593 429.57
-499.176 588.88 413.081
-474.356 588.041 433.711
-477.779 590.028 413.778
-483.848 582.198 394.318
-483 612 413
-498.207 580.775 428.265
-497.139 581.382 428.598
-491.914 600.623 430.003
-477.291 589.013 425.55
-480.253 591.693 409.404
-497.476 569.787 387.387
-495.197 570.7 414.039
-496 600 423
-498 590 420
-498 589 402
-461 597 434
-493.45 594.431 413.756
-484 589 393
-489.989 604.317 432.382
-480.156 614.938 426.75
-498.345 571.219 383.217
-490 611 424
-502.802 570.077 421.457
-493.487 595.51 428.027
-500.022 570.344 389.653
-484.292 591.271 433.852
-476 614 429
-481.252 607.876 419.189
-501 599 425
-466.676 598.018 432.824
-487.279 581.954 401.655
-484.434 606.316 413.593
-486.841 606.108 428.439
-475.476 608.529 438.509
-476.165 613.936 432.538
-497 573 435
-497 584 391
-492.987 601.274 422.845
-477.364 580.925 424.294
-478 596 411
-492.41 580.654 406.181
-489.142 573.234 399.165
-489.407 579.454 421.884
-486.694 604.36 412.582
-478.627 604.14 414.339
-476 615 430
-471.601 592.823 413.666
-497.295 574.097 395.238
-490 566 397
-477.911 597.739 412.608
-478.173 601.861 440.848
-486.468 599.003 406.585
-488.454 576.153 427.075
-498.51 582.927 413.065
-488 581 404
-501 592 419
-487.437 591.494 398.57
-494.343 565.517 406.802
-500.249 578.216 429.513
-488.575 585.725 388.972
-475 611 383
-501 570 435
-495.038 578.279 408.351
-480.71 597.453 408.342
-537.388 602.055 429.785
-500.634 568.91 388.684
-497.029 583.587 393.256
-493.91 575.131 437.9
-492.521 593.477 403.178
-489.092 578.337 396.75
-479.017 588.124 437.953
-485.035 591.652 431.912
-488 610 434
-477.456 606.371 441.259
-489 609 436
-488.843 595.117 431.929
-479.781 578.217 431.22
-482.798 576.836 425.51
-495.411 588.482 409.849
-497.847 587.998 408.406
-487.703 604.536 433.099
-456 594 431
-469.019 609.461 435.576
-466.545 593.439 427.142
-500.643 571.859 432.913
-474 587 429
-501.46 578.897 422.89
-486 586 387
-541.197 588.013 421.316
-506.37 571.261 432.275
-497.156 583.31 423.236
-478.615 609.772 420.82
-500 594 414
-482.672 610.524 440.811
-499.859 572.992 395.083
-478 610 446
-483.604 573.316 386.75
-515 589 397
-475.334 605.63 421.768
-459.915 591.778 425.978
-484 587 384
-467.48 596.872 432.222
-486 609 413
-500 588 401
-508 566 424
-486 578 433
-475 612 389
-490 609 424
-495.761 583.207 403.48
-481.205 594.612 434.926
-498.03 575.649 421.16
-478.293 583.994 424.493
-493.641 577.308 403.778
-463 588 424
-488.555 587.884 395.038
-473 578 430
-468.744 612.613 434.015
-485.616 585.164 409.097
-500.612 581.528 414.384
-489.223 571.976 382.651
-503 587 411
-495.541 572.844 424.479
-491 567 397
-486.096 606.18 437.607
-513.147 588.893 396.654
-488.488 591.059 428.236
-494.284 574.789 391.793
-500 585 395
-499.66 582.282 397.069
-498 569 385
-495.186 587.419 406.533
-492.867 579.788 386.317
-483.006 604.352 410.081
-498.977 593.01 416.358
-484.686 590.457 402.384
-474.536 595.935 440.693
-474.906 610.517 392.28
-489.805 581.068 385.488
-499 576 384
-475.301 590.155 435.33
-482.433 594.95 404.856
-492.07 610.023 428.021
-502.77 571.505 389.226
-483.363 608.692 440.646
-472.11 592.073 413.625
-458.879 592.905 431.16
-486.127 586.386 427.623
-514.955 569.641 422.323
-480.58 591.437 407.628
-493.27 573.371 403.859
-466 601 434
-497.795 596.974 414.775
-516 563 414
-495 563 407
-467.534 588.714 421.939
-482 586 429
-488.846 579.972 395.263
-474.055 602.122 438.466
-499.52 597.297 425.519
-481.569 592.016 402.485
-484.904 580.778 387.284
-492 574 406
-500.314 569.121 414.063
-495.967 564.417 406.378
-471.423 589.878 417.602
-502.174 573.347 437.115
-484.867 574.959 390.129
-511 591 400
-497 590 421
-520 572 419
-482.774 610.905 433.372
-489.869 587.458 392.151
-486 589 428
-480.201 603.832 438.576
-493 562 404
-506 570 425
-495.442 605.576 428.058
-501.986 583.498 395.011
-497.5 575.107 383.224
-485.599 607.33 427.542
-509.305 584.589 397.574
-491 607 425
-496.655 583.2 424.916
-474.02 611.68 428.71
-460.274 595.963 429.69
-477.278 598.273 442.202
-506.962 587.416 400.922
-491.814 589.248 399.554
-479 593 396
-476.602 581.787 426.391
-466 605 433
-493.416 577.204 411.542
-477.516 584.918 429.196
-495.182 593.79 424.598
-484.669 610.305 412.849
-500 579 433
-494.56 572.525 385.645
-492 590 428
-515 568 420
-477.429 592.408 412.443
-503.576 571.794 426.831
-494.162 601.019 426.155
-487.993 585.308 416.502
-506.752 569.546 386.804
-482.218 609.103 437.716
-512 571 426
-462.494 595.02 420.187
-478.431 587.603 434.241
-480.261 577.987 424.488
-492.306 582.955 402.891
-491 576 400
-484.712 611.529 429.165
-539 583 386
-493.751 585.804 402.197
-502.656 577.759 428.764
-499.307 583.602 419.307
-466.018 598.358 428.421
-491.62 601.007 426.407
-457 595 433
-504.117 572.678 390.597
-491.37 597.713 410.115
-505.399 570.29 425.104
-499 587 401
-484.089 606.685 433.672
-470.897 593.546 430.687
-473.24 590.706 439.956
-489 607 422
-502 573 405
-490.685 578.83 385.847
-489.844 594.775 430.088
-467 604 430
-478.166 604.33 416.685
-489.646 572.857 431.765
-484.887 575.952 383.82
-505.216 573.174 434.353
-489.03 586.814 418.538
-502.489 583.128 392.605
-478.356 576.832 429.122
-477 585 431
-473.422 589.045 427.494
-487.546 576.663 428.365
-494.714 586.336 395.552
-473.507 593.004 440.436
-493 578 383
-484.255 608.226 415.585
-480.065 608.719 418.108
-508.547 579.196 386.911
-494.297 594.699 427.459
-478 584 433
-460.059 590.388 429.386
-473 604 422
-474.046 577.766 427.215
-502.853 587.009 405.883
-460.369 595.379 429.017
-504.601 583.163 397.104
-506 582 398
-506 580 431
-474.942 615.421 439.226
-484.625 580.678 423.526
-471.686 603.117 436.176
-483.012 614.795 434.6
-464.637 588.769 422.558
-468.322 597.498 422.71
-496.151 578.266 393.657
-499 583 390
-481.797 579.447 383.831
-481.431 611.569 429.129
-484 611 421
-493.762 583.877 427.048
-509 568 428
-503.611 570.164 386.084
-461 601 437
-496 577 398
-483.829 584.502 403.165
-484.812 577.285 429.115
-490 605 414
-483.634 582.563 396.186
-481.468 576.216 384.256
-472.895 599.596 415.833
-485.027 608.074 412.787
-490 608 435
-483.123 585.809 414.133
-470 576 430
-520 573 417
-487.579 575.584 423.294
-471.901 589.833 434.524
-493.254 598.378 422.416
-474.609 600.209 437.136
-466.569 602.961 430.387
-492.06 572.144 387.144
-484.627 580.429 428.272
-490.665 575.59 431.67
-500.161 576.654 436.679
-502.492 576.101 435.769
-483.648 581.202 424.204
-498.665 571.699 389.62
-477.349 587.291 426.66
-501.848 578.659 388.818
-498 571 426
-497 582 417
-495.861 563.904 411.55
-478.07 613.411 430.551
-474.91 590.761 429.99
-485.357 603.715 426.537
-497 583 409
-485.444 608.254 421.678
-499 575 395
-507.103 574.432 431.709
-493.982 577.354 436.555
-497.677 568.498 408.998
-486.124 595.349 432.641
-498.339 567.11 410.96
-476.988 587.639 420.563
-468.459 598.973 417.026
-499.149 582.22 412.529
-500.688 565.655 383.314
-493.753 564.416 402.124
-499 582 418
-498.959 587.757 411.483
-486.734 584.764 390.866
-461 606 439
-496.213 577.369 386.104
-502 577 437
-482.609 606.495 432.302
-499.336 572.634 427.567
-478 592 403
-490.454 573.468 398.255
-477.773 607.161 418.111
-477.836 607.132 446.157
-496.807 572.994 388.567
-484 614 438
-499 580 426
-464.13 599.444 430.615
-504.238 574.952 435.732
-514.726 570.495 419.848
-502.328 613.384 425.022
-484 602 433
-458.651 591.38 426.185
-482.864 586.501 416.344
-499.615 567.761 385.874
-463 595 423
-486.297 592.859 432.419
-474.986 608.936 421.335
-478 615 421
-498.99 581.089 409.166
-492 563 400
-501.974 579.594 389.51
-490.529 598.264 415.444
-483.915 606.261 416.924
-481.38 612.023 438.738
-501.9 578.114 389.888
-495.004 573.974 389.537
-487.866 601.683 407.859
-494.843 582.246 405.387
-498.361 572.538 433.215
-517.496 571.117 418.639
-495.437 578.256 437.463
-483.949 595.053 433.511
-476.439 606.559 418.873
-517.916 566.645 414.923
-464 603 436
-492 585 428
-496.42 567.228 419.238
-482.835 610.959 413.302
-488.808 587.04 418.019
-497 584 422
-504 582 391
-482.675 604.649 437.105
-490.301 573.941 382.737
-468 594 430
-490.23 577.279 437.851
-476 609 416
-494.99 566.155 411.926
-485.274 587.648 391.64
-494.305 565.173 406.737
-498.116 567.951 409.379
-467.046 591.814 417.14
-474.613 613.207 426.835
-483.674 605.093 426.669
-472 588 429
-497.378 580.284 413.901
-490 580 429
-476.442 597.061 438.923
-488.312 578.808 382.756
-480.675 597.248 406.911
-499.162 565.712 410.783
-470.161 611.286 436.849
-500 595 418
-487.732 576.874 431.409
-478.365 603.685 442.647
-493.443 566.365 403.475
-488 615 437
-489 576 424
-486.997 581.867 399.765
-488.661 603.367 413.315
-479.656 601.558 438.057
-515 566 417
-482.055 586.515 411.866
-490.91 584.134 416.154
-503.443 569.548 383.398
-481.629 610.34 421.012
-495 592 426
-473.443 613.108 426.829
-468.22 604.051 435.062
-460.643 596.198 431.887
-460.128 589.349 428.03
-493 602 421
-485.232 602.469 428.295
-502.589 576.562 425.367
-491.079 573.823 415.858
-495.029 562.875 401.903
-492.135 606.254 430.726
-499.21 571.958 431.492
-504.835 591.771 417.9
-487.654 594.993 430.64
-475.482 604.531 444.704
-475.634 593.151 436.278
-486.161 574.489 417.569
-503 595 420
-474 601 442
-481.939 598.603 408.903
-495.627 594.091 412.078
-476.761 580.551 426.72
-480.968 576.29 426.123
-476.164 611.674 423.302
-494.29 577.051 384.703
-476 608 385
-492.362 582.981 406.939
-472 613 434
-490.323 591.127 398.973
-493.917 580.786 404.563
-503.298 574.193 390.692
-482.858 587.567 426.635
-486.027 606.754 414.598
-490.614 607.022 432.095
-477.173 604.152 439.132
-467.205 592.087 416.087
-487 606 433
-496 604 425
-496 582 397
-488.109 592.258 397.533
-483.163 592.45 395.366
-484 600 431
-484.559 606.305 427.56
-497.231 572.398 406.166
-478.802 584.797 430.378
-471.112 588.889 430.377
-495 577 395
-492.904 586.007 427.074
-475 583 428
-489.667 584.179 421.117
-498.41 592.552 411.601
-473.717 590.822 422.48
-495 597 424
-489.814 594.899 397.932
-482.748 579.101 384.724
-503 571 429
-482.177 610.436 418.753
-488 605 413
-467.528 610.09 431.291
-484.33 584.034 395.572
-468.866 595.752 430.966
-521.302 568.487 413.113
-489.594 572.332 430.937
-475 609 420
-493.445 603.976 426.928
-522 566 412
-502 596 420
-497.822 574.158 394.444
-497.646 577.061 393.132
-457.391 592.979 430.949
-483.335 611.059 415.941
-494.366 577.647 433.792
-482 610 408
-473 615 430
-507 580 430
-476.789 595.293 440.58
-466.514 590.663 426.961
-494.479 589.232 401.536
-484.853 576.525 383.793
-468.261 609.113 432.167
-518.537 586.861 445.188
-489 574 414
-534 588 428
-483.229 580.558 430.424
-494.296 595.27 428.177
-514.775 570.091 418.062
-494.429 572.42 415.467
-478 606 409
-500.851 587.798 407.104
-489.465 579.097 430.747
-492.586 594.865 410.577
-474.282 614.557 432.321
-506.754 571.001 429.01
-479.995 588.553 416.651
-477.053 575.513 383.167
-487.2 572.473 389.378
-481.01 582.164 428.14
-460.533 598.376 434.384
-489.762 591.493 399.932
-498 580 405
-482.689 611.716 424.684
-480.602 573.074 385.225
-501.263 581.514 392.599
-504.892 591.667 417.825
-487.921 580.767 399.91
-492 569 402
-474.361 610.169 423.191
-481.483 589.072 411.896
-479 596 440
-480.164 604.382 417.736
-495.632 585.339 393.454
-496.561 589.676 408.467
-481 614 439
-496.824 587.117 404.878
-498.623 573.66 438.723
-506 581 396
-482.533 596.754 436.426
-457.906 595.559 431.117
-487.798 588.948 396.143
-487.297 602.267 429.66
-492.064 579.285 400.857
-492.652 576.739 400.152
-474.732 600.157 415.064
-500.999 566.882 413.269
-518 565 414
-476.284 586.264 432.046
-481.936 609.536 414.157
-490 572 383
-519 565 413
-501 577 436
-486 596 395
-479.066 585.139 431.48
-497.834 590.439 408.869
-501 582 390
-474.352 588.965 416.488
-495.841 572.316 425.812
-480.113 577.082 429.622
-479 574 389
-479 609 418
-477.952 589.986 436.053
-499.54 567.108 383.389
-508 571 386
-494 567 404
-495.965 575.979 407.143
-494.075 565.534 398.375
-491.821 580.886 398.851
-479.722 596.72 410.386
-493.347 580.421 404.799
-494.448 574.465 402.821
-482.513 591.855 433.206
-482.565 599.36 436.854
-498.615 570.058 423.88
-490.815 581.025 405.251
-467.517 610.692 434.557
-486.58 574.242 437.208
-463.909 603.167 432.471
-486.995 606.312 412.963
-472 589 441
-496 605 427
-467.678 599.421 430.371
-474 594 445
-470.606 610.373 428.8
-479.281 595.328 410.799
-479.49 586.594 434.065
-481.028 586.854 412.407
-495.775 571.43 405.62
-493.725 571.891 386.428
-494.375 587.164 425.378
-505.874 570.245 427.378
-473.026 591.068 414.175
-515.242 566.727 419.086
-501 571 430
-481.424 607.877 433.913
-491.712 575.45 422.363
-497.087 567.389 403.587
-463.448 597.453 429.655
-490 582 411
-470.891 593.364 415.415
-497.153 564.081 414.43
-503 566 383
-489.979 602.485 431.254
-488.659 602.23 429.226
-479.776 612.06 424.806
-490.964 589.339 401.836
-482.36 595.205 405.651
-498.879 573.795 434.097
-503 570 390
-464 615 443
-497 584 412
-464.806 598.032 426.109
-499.277 571.553 425.585
-503.014 572.438 390.826
-467 597 413
-501 574 405
-536 602 417
-459.722 595.317 432.436
-501.655 571.083 430.589
-466.436 601.657 434.274
-481.546 579.562 429.777
-469.105 594.238 429.996
-493.475 572.971 397.085
-491.389 578.866 384.072
-481.463 612.361 438.181
-489.733 580.481 386.245
-497.023 571.381 423.588
-494.484 598.674 419.98
-496.512 573.677 390.99
-479 615 423
-493.762 586.419 407.76
-492.217 590.747 403.163
-497 587 407
-493.926 591.153 405.427
-494 572 421
-478 610 406
-503.618 574.764 385.677
-480.502 603.215 418.043
-477 577 425
-484 583 388
-464.653 596.976 419.352
-488.995 577.039 420.879
-465.847 597.071 417.954
-491.953 574.676 434.676
-492 585 392
-469 612 431
-492 593 403
-508.579 569.311 426.137
-492 599 431
-499 585 399
-497.279 573.358 383.003
-484.869 590.681 429.931
-492.755 581.157 386.533
-476.774 578.673 429.813
-493 573 411
-495.033 597.517 421.668
-497.425 581.549 423.659
-492.776 581.452 410.467
-484.713 574.214 389.82
-484.478 605.21 432.839
-494 589 397
-498.117 577.987 424.16
-513.517 566.461 417.044
-457.797 591.731 428.599
-467.313 598.631 415.091
-482.375 611.766 433.397
-498 576 402
-479 589 403
-484.241 578.434 431.421
-495 590 403
-471.768 614.531 436.868
-495.451 580.082 387.673
-474.495 615.047 432.804
-491.319 598.764 430.768
-474.076 611.602 426.505
-469.536 600.66 432.187
-519 561 410
-471.741 591.995 424.048
-482.559 605.3 419.157
-489.938 594.004 430.248
-491.049 582.652 426.011
-488.658 578.001 431.948
-461.327 598.193 430.244
-487.654 587.363 421.255
-490.508 580.031 429.557
-490.204 578.561 433.612
-499 579 385
-489.274 596.576 405.403
-496 570 402
-482.52 599.179 407.757
-485.598 586.759 413.246
-502.147 575.25 435.775
-479.401 592.594 435.075
-484.831 608.079 436.518
-480.425 599.186 408.517
-490 600 433
-499.106 571.053 415.627
-533 603 404
-495.772 586.761 405.091
-494.19 600.818 411.505
-483.492 603.321 438.122
-487.548 607.496 436.148
-460.188 588.924 424.251
-483.958 613.333 428.879
-497.848 564.254 403.027
-485.561 585.688 413.946
-485.776 592.244 403.758
-494.728 580.082 430.069
-480.448 587.473 432.472
-506 578 433
-493 579 402
-507 593 406
-501.398 574.761 383.313
-484.186 581.593 394.194
-480.495 582.092 429.385
-478.024 588.354 413.72
-476 607 444
-484.951 571.735 385.256
-505 572 436
-475.837 589.766 413.737
-482.241 587.987 429.657
-474.55 585.489 429.281
-482.961 612.416 434.067
-495.921 582.572 412.764
-487 602 434
-485.847 605.742 411.778
-468.983 610.396 436.304
-487.301 594.895 396.731
-487.586 584.486 426.939
-475.009 600.054 442.294
-467.402 600.994 428.287
-485.326 607.068 411.498
-465 596 425
-495.832 585.434 415.878
-472 593 414
-467.961 607.403 431.42
-478 593 395
-490.942 575.724 394.921
-497.983 588.188 403.859
-510 565 421
-470.207 610.583 432.288
-465 606 433
-499 576 439
-497.472 576.586 423.296
-482.529 590.347 404.526
-497.178 578.964 384.557
-494.859 561.511 401.218
-464.319 597.962 430.54
-496.279 573.791 395.095
-494.261 569.357 406.042
-480.049 600.665 441.752
-501.487 615.044 426.388
-487 575 431
-481.565 573.821 383.311
-494.91 582.393 400.394
-491.797 579.569 395.173
-481.401 588.806 398.86
-483.261 592.915 433.816
-479.524 586.876 417.599
-479.38 572.889 384.042
-482.734 586.364 399.638
-472.734 607.291 437.341
-498.234 577.44 423.168
-466.167 606.961 434.84
-491 575 437
-490.045 579.276 399.215
-480.834 602.493 440.152
-511.663 585.172 399.178
-477.1 599.126 439.644
-484.135 595.771 403.734
-482.855 603.81 429.094
-480.288 613.868 426.434
-489 582 407
-479.517 582.522 429.098
-502 587 407
-480.173 610.035 417.572
-511 575 424
-459.483 595.268 430.711
-490 584 420
-496 572 431
-460 588 426
-467 603 414
-492.577 598.922 419.468
-491.333 606.217 427.178
-493.615 582.629 390.502
-480 613 446
-478 578 389
-490.075 590.236 401.936
-483.253 608.424 440.587
-484 608 410
-502 587 402
-483 613 416
-482.903 594.995 433.722
-497.621 596.419 421.654
-494 571 412
-497.451 579.706 408.619
-480.428 580.402 430.524
-505.898 573.272 388.368
-484.644 613.146 431.077
-481.914 589.989 433.82
-480 603 407
-499.507 570.334 389.952
-483.554 575.635 429.151
-478 588 420
-493.062 608.837 425.58
-491.522 598.813 414.899
-497.16 580.958 411.59
-475 588 427
-474.717 598.974 436.724
-480.624 597.097 405.916
-475.449 588.539 424.201
-489.383 602.879 411.455
-486.857 577.294 426.608
-490.892 585.14 425.635
-496.659 579.157 412.256
-497.001 578.669 414.398
-470.955 598.235 433.515
-471 613 435
-478 602 443
-501.758 572.219 424.738
-457 592 427
-492 602 419
-490.693 568.75 398.158
-520.526 563.319 407.633
-475.411 576.586 431.898
-533 597 406
-484.224 575.33 417.66
-495 598 429
-487 601 410
-486.611 605.24 417.383
-502.951 573.569 438.111
-483.92 586.823 419.383
-480 602 412
-478.34 598.812 439.992
-492.614 577.065 413.015
-463 593 430
-483.798 608.869 421.692
-503.312 601.363 419.988
-468.993 607.24 434.958
-480 595 401
-500 587 413
-476.241 587.706 429.295
-502.689 583.911 394.471
-468.364 593.216 428.561
-491.117 579.238 396.045
-476.924 587.596 435.437
-508.763 577.636 387.06
-499.618 574.679 422.374
-481.168 601.655 409.427
-479 607 415
-481 608 443
-495.847 593.794 425.911
-486 581 422
-487 599 408
-493 601 412
-472 595 434
-478.091 604.563 415.12
-511.001 563.276 419.772
-501.991 594.572 423.485
-487.311 593.656 395.831
-480 607 408
-497.658 577.466 418.457
-502.381 592.641 421.654
-467 615 443
-497.185 575.72 410.118
-509.168 587.549 398.841
-497.417 596.455 420.544
-497 565 383
-494.714 570.77 419.821
-502.363 585.945 395.788
-488.63 573.339 430.783
-478 611 405
-501.174 581.908 390.693
-487.656 610.045 434.921
-490.077 583.666 391.999
-477.287 612.209 430.743
-482.259 607.804 432.494
-480.304 583.632 428.161
-484.424 585.078 385.149
-491.779 602.363 423.188
-493.451 576.123 415.492
-501.017 575.12 425.288
-477 588 436
-492.19 569.311 400.913
-496.5 576.164 407.865
-545 602 427
-484 594 401
-479.036 606.411 445.557
-494.607 570.837 414.977
-458 598 432
-496.923 577.658 409.035
-480 573 386
-486 575 421
-479.242 593.736 434.954
-499.322 567.899 419.595
-478 604 411
-487.678 593.234 431.131
-488.059 602.222 409.9
-484.048 593.111 432.071
-473.559 601.876 436.004
-465 607 431
-500.036 593.415 420.738
-473.364 589.057 438.536
-491.813 586.35 396.611
-480 595 439
-501.415 589.19 416.715
-483 587 408
-471.484 595.693 434.282
-485 581 397
-470.93 589.179 416.979
-469.626 596.974 432.29
-500 572 393
-502.536 576.432 388.453
-484.777 587.036 392.758
-495.829 578.021 433.937
-470.755 604.16 425.919
-488.9 609.315 428.311
-488.387 578.011 419.473
-474 606 423
-467.121 600.314 426.525
-479.309 578 423.952
-493.041 572.426 400.545
-495 573 401
-502.995 577.482 431.036
-498.989 591.467 413.809
-499.904 588.71 407.213
-476.862 582.876 426.318
-472.584 598.17 415.52
-487 586 390
-493.817 566.387 409.148
-489.204 583.865 388.559
-486.781 575.238 390.224
-487.585 602.525 432.676
-496 595 412
-489.874 599.301 406.174
-490.77 574.144 438.749
-498 579 412
-495 583 406
-488 603 435
-471.998 611.949 437.218
-501.396 570.107 391.881
-487 576 425
-488.854 580.771 420.452
-496.127 575.939 394.149
-497.47 575.857 396.864
-497.213 573.723 407.494
-495.763 586.4 425.861
-472.866 602.457 436.387
-487.829 610.45 436.578
-495.071 570.559 417.569
-502.727 570.542 424.977
-480 593 438
-472.212 589.161 421.972
-503.15 570.241 424.049
-462 600 432
-499.168 587.036 408.065
-487 577 428
-510.532 585.884 399.351
-505.75 567.027 420.46
-500 571 414
-463.088 591.903 419.078
-500 596 426
-547 606 428
-479.53 614.198 436.231
-500.174 583.743 394.788
-497.538 572.62 429.651
-493.494 573.55 404.296
-482 576 427
-475.078 613.743 424.921
-489.554 581.514 426.96
-457 590 427
-461 593 427
-490 571 397
-479.76 586.087 426.351
-485.286 579.088 429.653
-492.661 581.743 403.758
-501 576 437
-494.095 579.146 407.244
-486.766 579.172 392.618
-526 564 429
-487.687 589.916 394.154
-486.572 602.698 434.486
-490.171 577.773 415.228
-498 568 422
-484 609 433
-502 571 427
-487.735 582.64 426.178
-482.577 589.772 423.474
-485 613 434
-508.752 566.702 423.914
-481.213 605.41 413.078
-493.38 583.213 396.484
-463.552 605.513 439.472
-508 586 400
-488.823 587.176 393.364
-486.885 608.267 436.819
-472.293 595.992 412.138
-472 610 440
-483.03 608.838 419.883
-504 589 408
-492.952 599.793 428.722
-486.329 609.002 431.91
-493.736 572.968 385.116
-499.779 573.891 394.121
-508 571 432
-503 577 432
-476.654 588.485 427.603
-477.383 588.897 421.339
-466.15 601.235 428.132
-497.354 585.572 398.458
-508 563 420
-517 565 416
-494.39 576.8 438.362
-481.51 585.557 429.358
-488.969 575.93 433.16
-507.308 572.223 386.011
-492.589 578.492 393.047
-499 611 426
-483.782 589.23 420.634
-484.892 580.161 428.985
-477 598 399
-511 572 428
-496.191 580.227 412.136
-494.745 580.232 390.928
-491.431 576.429 423.712
-510.437 568.029 422.16
-480.364 613.896 434.453
-501.403 572.755 393.531
-499.114 572.403 433.079
-485.621 587.706 420.403
-491 591 400
-514.008 569.751 417.987
-496.144 579.706 388.271
-495.5 572.612 425.444
-495.993 563.155 401.632
-494 613 435
-490.191 603.836 432.781
-481.826 601.2 432.101
-477.002 602.231 413.381
-499.391 578.484 431.919
-490 587 390
-459.694 592.931 429.372
-480 606 407
-492 602 417
-488 585 384
-480.73 608.281 411.394
-474 576 432
-488.6 596.198 434.033
-488.997 582.667 422.153
-483 580 393
-482.803 584.377 385.476
-472 591 435
-470 613 440
-493.722 567.523 406.098
-485.451 590.612 430.206
-496.271 596.678 427.192
-491.107 576.214 416.41
-481.455 606.674 410.931
-508.988 570.86 426.504
-511.831 571.813 422.469
-493.957 574.805 405.578
-491.489 573.736 401.7
-472 590 432
-479.897 604.964 441.619
-503.385 580.477 394.696
-494.076 584.783 407.821
-491.454 605.299 431.067
-554 597 413
-486.381 587.519 421.452
-488.576 582.915 385.427
-479.875 600.319 401.45
-483.099 612.779 435.26
-507.34 574.4 431.847
-491.13 583.827 415.79
-483 573 383
-493.678 574.025 409.103
-482.267 604.251 432.506
-502 592 410
-491.852 576.685 432.509
-495.835 572.584 390.566
-473.712 589.947 415.425
-498.565 572.325 413.686
-490.552 601.108 413.304
-481 592 436
-486.684 596.736 432.457
-490.112 575.419 414.645
-490 574 415
-493 576 391
-481.565 614.264 431.49
-506 568 385
-478 610 410
-481.101 590.342 432.811
-472.734 588.071 420.746
-496.95 582.98 411.048
-520 583 445
-541 589 413
-532 553 385
-497.091 576.885 390.692
-481 586 423
-496.229 612.38 432.488
-473 598 437
-496.109 577.943 432.013
-482.082 612.713 446.393
-517.594 589.962 445.578
-465.531 591.637 420.704
-482 588 433
-482 614 418
-497 602 427
-486.943 594.094 404.518
-493.039 564.934 400.895
-465 588 420
-474 602 438
-483.17 610.71 411.299
-486 586 429
-499 563 410
-473.324 590.462 436.059
-497.802 573.904 433.551
-516 564 412
-488.844 584.492 426.011
-487.761 585.717 420.243
-495.265 583.602 391.168
-471.507 601.796 434.093
-483.331 601.85 435.324
-486.739 587.912 427.305
-521 567 412
-481 605 408
-478.247 604.116 409.373
-464.899 593.666 417.173
-500.411 578.903 409.734
-492 610 436
-490.627 579.195 402.715
-473 596 436
-510 561 418
-489.428 581.242 420.135
-486.446 584.307 387.676
-504.715 575.199 428.484
-473.187 596.57 439.093
-492.233 574.489 414.229
-482.517 605.882 439.286
-483.367 604.924 437.627
-504.158 572.39 384.43
-473.832 597.054 439.892
-477.912 606.004 413.947
-486 579 434
-483.568 586.122 409.799
-496.58 574.284 396.815
-476.566 609.948 445.421
-481.569 605.973 409.132
-476.249 615.459 438.737
-462.171 595.251 432.373
-494.671 581.65 429.835
-497 588 400
-480.132 602.114 408.973
-492.066 598.722 411.191
-503.968 585.984 399.437
-475.71 589.568 425.555
-496 579 419
-489 591.469 428.586
-478.136 614.003 439.822
-482.773 589.986 401.589
-484 595 396
-507 599 421
-498.993 582.231 429.69
-493 604 430
-496.089 593.38 414.94
-475 608 444
-496.663 575.998 439.249
-480.689 592.512 435.729
-549 605 426
-481 590 394
-484.721 584.014 393.905
-497.082 585.44 393.644
-504.225 573.561 433.676
-498.411 576.419 384.456
-496 589 422
-470.06 588.283 419.052
-500 583 416
-502.858 568.34 418.779
-545 603 426
-480.742 603.904 408.14
-515.824 567.487 418.304
-486.387 596.398 402.938
-486.563 580.255 427.196
-488.659 593.395 429.372
-489 580 430
-479.127 578.422 386.883
-496.142 585.404 411.156
-503.608 582.531 395.039
-511.101 585.639 398.324
-483.401 598.329 406.282
-475 600 445
-505 571 390
-504 588 404
-498.394 600.293 424.789
-471.443 599.479 420.907
-494 580 395
-465.366 594.028 414.688
-472.214 592.762 428.899
-494.951 575.376 392.556
-496.649 567.586 405.141
-501 569 423
-482.11 585.586 386.381
-474 611 439
-507.755 570.54 432.449
-499 614 428
-475.278 608.774 439.205
-469.116 608.516 433.216
-478 585 424
-486 611 434
-488.276 572.734 386.253
-504.964 571.886 426.113
-502 568 387
-482.458 573.341 386.121
-470 603 437
-493 567 402
-497 566 418
-489.529 583.123 417.562
-475.634 611.52 441.359
-481.904 592.013 435.967
-489.974 580.535 383.869
-490.093 596.903 404.339
-462.942 588.404 425.368
-482.034 588.735 428.997
-493.708 577.615 434.444
-500.363 568.926 384.336
-483.527 612.493 440.153
-476.733 602.227 442.754
-471.694 611.465 425.504
-485.789 600.364 430.862
-484.197 601.185 432.334
-489.549 574.682 389.096
-498.196 578.498 394.028
-489.471 601.59 417.692
-478.962 584.041 427.076
-490.671 582.27 388.96
-493.611 564.964 402.14
-492.472 591.43 427.305
-487.444 580.524 399.694
-491.71 578.319 403.124
-478 600 397
-471.695 607.814 422.648
-476.908 613.291 430.465
-476.707 579.408 428.088
-486.602 586.175 386.291
-476 575 435
-498.152 593.274 415.256
-499.715 597.818 423.8
-473.533 615.155 436.413
-496.235 577.321 411.394
-476 586 431
-505 573 425
-502 587 415
-469 611 439
-473.716 612.299 424.184
-497.082 577.963 407.662
-490.049 588.818 426.373
-494.51 571.462 402.358
-474.319 588.644 422.575
-488.576 584.77 386.988
-502 614 425
-494.821 576.147 436.345
-492.664 581.607 406.436
-484.014 583.698 403.823
-475 613 427
-487.462 592.752 396.445
-489.781 574.948 390.208
-490.405 577.793 402.911
-498.803 571.533 427.39
-477.081 589.398 427.214
-483 609 408
-508.402 570.742 425.629
-487 573 431
-495 566 415
-477 576 430
-497.592 576.994 407.85
-480.004 611.335 424.689
-482.269 610.398 414.048
-502 586 396
-499 568 414
-468.779 599.377 417.731
-496.051 577.277 433.678
-506 594 422
-489 581 401
-484.338 605.132 408.299
-466.563 599.257 426.696
-475.987 602.563 442.342
-484.826 581.438 387.892
-480.935 588.963 420.286
-517 602 432
-496.009 576.881 438.168
-498 589 404
-464.92 590.974 427.777
-501.066 574.213 392.657
-492 578 408
-492.915 587.232 395.88
-495.323 565.078 403.677
-472 577 428
-475 585 429
-483.807 589.317 398.436
-491.561 569.15 383.756
-496.727 608.31 427.734
-479.386 604.158 442.717
-482.116 608.894 434.583
-475 598 443
-493.706 597.593 415.456
-471.883 596.732 440.761
-489.716 601.373 413.105
-504.982 570.258 384.978
-501 568 413
-492.645 569.618 384.392
-480.767 582.583 423.996
-497.518 581.972 411.05
-524 570 414
-495.611 565.517 409.133
-478 575 437
-493.018 575.055 383.382
-498.554 585.499 422.199
-483.543 611.116 412.036
-511.15 567.21 423.447
-500.401 580.443 395.026
-496.643 568.604 382.631
-466.126 597.737 418.285
-461 594 425
-478.69 606.69 437.796
-484.566 587.594 429.242
-475 615 438
-501.61 595.75 421.349
-484.466 603.822 408.891
-481.101 589.453 399.765
-484.364 606.738 412.094
-456.729 593.152 430.404
-486 611 438
-472.445 613.191 435.772
-464.653 597.904 425.162
-479.744 612.741 420.806
-495.345 567.443 410.111
-498 610 427
-485.192 579.813 388.619
-495.07 582.165 389.035
-490.622 579.438 404.895
-467.964 597.821 418.969
-469.749 598.22 421.42
-478.72 603.286 406.908
-472.897 599.762 435.443
-484 606 411
-485.469 582.132 400.12
-476.4 577.239 427.559
-500.389 573.349 437.554
-496.103 598.443 418.823
-493.733 609.301 431.198
-481.421 604.853 411.732
-512.388 566.369 420.394
-486 578 395
-493.262 572.722 415.016
-502.002 584.843 396.309
-468.402 601.743 415.548
-488.843 573.354 431.897
-495 586 405
-480 613 420
-499 566 406
-485.291 579.742 422.527
-484.002 573.134 388.359
-490.376 579.725 400.811
-459.296 589.071 428.045
-478 574 385
-537 572 407
-505.177 572.87 389.957
-484.164 607.472 427.755
-479.241 614.634 424.83
-495 580 384
-542 595 412
-498.797 580.093 388.027
-481.017 607.567 438.299
-511.498 571.235 424.433
-497.254 575.556 412.61
-503.62 569.745 422.738
-547.994 604.144 426.293
-463.52 597.066 429.416
-497.193 571.523 409.092
-470.99 591.588 417.612
-498.976 574.568 437.336
-485 584 388
-489.741 593.722 403.174
-480.106 576.052 431.267
-492.178 571.836 407.562
-493 609 426
-481 608 416
-467.189 596.468 431.416
-496.669 596.733 417.191
-481.942 573.205 387.852
-498.525 570.97 432.996
-499.415 594.558 423.262
-474.104 604.734 417.169
-470 613 430
-497 589 403
-494.536 592.45 404.841
-466.546 606.38 430.866
-483.542 607.724 431.188
-488.184 574.767 390.003
-512 562 417
-487.689 599.785 409.433
-500.265 577.911 424.185
-473.314 592.778 413.556
-483.432 587.963 402.529
-493.753 582.258 406.729
-480.782 603.261 415.865
-478.903 593.15 413.392
-484.932 592.067 430.951
-490.813 595.853 429.061
-469.251 593.53 424.742
-501.101 572.411 385.979
-487.092 586.024 413.684
-498.457 579.189 388.388
-467.651 591.788 421.32
-487.138 586.233 409.918
-476.181 601.155 417.209
-483.42 589.743 426.643
-491.292 599.793 426.603
-496.233 594.695 421.501
-476.231 591.368 415.679
-489.041 583.323 405.998
-490.948 582.091 399.73
-496.177 569.256 411.808
-473.056 603.35 435.33
-491.288 585.226 395.56
-481.361 605.522 414.673
-477.684 589.131 429.738
-474.114 612.077 435.559
-494.385 589.516 424.978
-484.294 596.088 430.94
-481.282 600.178 409.543
-496.382 573.694 388.236
-495.333 577.297 432.751
-490.014 586.982 394.797
-485.732 592.201 421.136
-496.855 590.442 418.121
-495.195 583.103 394.625
-501.046 575.884 428.512
-486.79 605.446 420.534
-476.313 602.128 422.684
-491.379 595.945 428.684
-478.207 588.996 433.02
-497.282 574.998 425.282
-480.9 601.032 432.064
-491.381 597.066 418.174
-502.343 575.576 433.399
-485.034 603.248 433.917
-494.948 586.839 416.209
-460.019 589.76 423.447
-487.895 575.048 390.762
-486.976 579.468 390.335
-498.179 571.919 422.327
-478.284 613.464 432.451
-487.378 599.513 410.533
-483.337 601.523 426.234
-498.718 590.499 415.287
-487.134 599.115 414.012
-485.462 594.612 431.356
-490.504 584.835 424.963
-484.36 587.156 409.441
-473.699 609.117 425.414
-486.543 584.352 395.474
-469.854 591.352 417.16
-491.333 583.155 417.976
-487.455 592.35 420.081
-479.086 604.355 437.341
-484.777 587.948 407.51
-485.825 607.798 421.7
-478.772 589.661 422.177
-479.038 593.635 411.962
-490.45 601.239 427.977
-482.628 609.204 428.334
-481.722 592.531 412.284
-480.424 589.58 429.479
-461.091 590.726 424.851
-491.062 589.905 404.229
-479.17 612.193 425.104
-487.61 584.118 399.718
-481.226 597.581 412.922
-485.324 594.705 405.006
-482.045 589.746 412.173
-481.852 607.85 412.563
-492.734 579.124 418.181
-467.809 592.757 418.082
-498.875 568.144 420.493
-473.171 593.6 413.091
-468.709 605.455 431.212
-497.001 571.841 424.269
-489.979 604.258 421.952
-475.489 611.646 431.348
-477.112 592.553 412.538
-481.519 587.906 427.795
-493.828 596.301 421.063
-491.771 574.687 418.655
-495.438 573.419 419.117
-487.152 588.428 417.674
-486.16 582.582 390.575
-482.979 611.046 427.892
-481.121 603.627 417.143
-481.184 577.487 430.316
-499.276 575.35 386.825
-485.179 585.98 398.6
-493.037 581.49 401.881
-478.691 602.455 415.222
-477.483 604.404 419.779
-481.094 604.451 419.871
-484.389 588.756 403.528
-497.561 587.14 413.138
-473.8 593.676 425.231
-486.565 592.08 405.019
-478.597 610.533 421.976
-495.163 567.66 410.078
-487.186 589.846 398.864
-492.355 579.313 430.384
-475.352 598.861 436.097
-492.196 593.23 411.098
-494.555 568.532 408.147
-489.539 592.152 425.449
-495.165 587.266 420.418
-492.179 592.736 406.006
-484.72 579.658 425.688
-481.656 593.222 408.233
-476.143 600.174 414.045
-497.721 577.462 430.583
-482.138 596.834 430.815
-486.379 574.749 384.836
-492.446 584.392 408.138
-481.859 588.985 418.777
-487.314 598.04 408.454
-500.806 579.94 390.027
-488.038 583.457 390.428
-490.345 597.499 415.605
-485.208 602.025 414.291
-472.015 591.68 424.682
-496.521 568.672 412.652
-496.397 569.177 410.652
-485.189 576.992 386.982
-489.598 594.797 426.641
-497.29 570.258 419.24
-486.927 600.45 431.481
-473.478 592.871 424.86
-474.806 601.983 423.628
-488.267 586.682 415.21
-491.364 597.504 413.1
-474.545 598.98 419.905
-481.679 588.813 409.911
-490.45 598.486 429.064
-493.689 593.754 423.836
-465.176 595.337 424.352
-490.624 584.301 409.192
-496.401 574.137 425.139
-489.828 589.425 404.39
-490.309 583.083 399.758
-486.28 580.624 387.326
-498.751 571.014 420.952
-485.241 591.414 424.359
-494.042 568.24 403.908
-484.039 603.782 425.408
-490.971 592.402 405.868
-499.935 570.239 385.92
-476.714 611.64 432.8
-503.089 575.559 432.055
-494.373 576.444 410.862
-487.098 587.195 423.192
-491.208 576.353 420.062
-475.431 597.286 419.533
-488.457 587.589 396.562
-490.117 578.806 421.791
-487.249 600.324 412.296
-484.2 576.867 386.77
-468.611 597.934 429.853
-490.185 594.749 408.908
-485.89 605.554 415.662
-495.667 575.681 392.896
-490.577 593.246 404.148
-500.793 576.983 428.752
-490.685 583.059 423.78
-466.147 596.476 423.08
-501.617 576.783 426.547
-493.471 579.811 429.871
-489.995 588.314 424.618
-488.752 593.608 404.046
-490.142 577.459 420.605
-499.449 569.124 421.649
-486.119 607.22 424.534
-479.096 590.172 415.547
-492.26 581.414 412.798
-495.602 594.286 415.36
-486.883 589.428 396.257
-493.78 588.099 399.563
-484.311 580.058 424.138
-486.506 578.395 425.223
-497.532 579.967 424.831
-488.776 593.273 430.699
-489.812 586.099 405.834
-480.021 589.369 425.527
-494.232 591.748 420.774
-495.208 572.36 420.575
-480.459 612.609 437.927
-485.655 578.914 427.217
-493.067 576.855 386.332
-479.298 611.457 430.591
-491.551 576.231 421.588
-469.759 597.591 424.789
-473.96 595.462 432.676
-481.105 607.794 435.863
-477.625 613.106 429.52
-502.151 572.238 429.15
-477.043 590.325 433.252
-492.625 596.383 418.547
-494.063 577.843 418.131
-476.686 590.74 427.063
-493.398 588.05 403.792
-496.2 586.573 419.046
-481.268 609.131 430.001
-485.725 589.955 402.616
-495.044 575.437 422.246
-481.61 578.986 426.645
-489.022 579.713 429.25
-499.327 577.43 426.994
-502.05 571.143 386.756
-488.818 602.167 417.541
-493.883 572.386 414.466
-495.852 590.328 422.391
-495.222 581.993 425.853
-495.087 573.126 411.5
-495.472 574.666 412.724
-482.277 607.917 423.491
-497.817 591.16 415.794
-495.385 586.054 421.449
-471.379 595.217 414.901
-491.755 577.41 417.973
-487.707 579.017 423.998
-468.184 589.544 421.653
-472.161 597.726 421.193
-468.27 598.125 427.089
-498.485 583.856 394.796
-490.769 577.812 389.612
-496.436 574.99 415.781
-490.921 580.071 420.362
-477.521 600.207 413.207
-494.806 582.458 413.957
-485.403 585.083 394.814
-493.672 581.8 403.545
-496.117 581.388 393.36
-496.448 579.032 425.037
-477.264 591.141 415.654
-482.808 607.143 437.973
-473.432 598.201 434.244
-478.227 588.707 430.177
-481.741 591.407 409.53
-486.058 575.144 392.501
-496.117 573.606 430.908
-492.164 582.855 394.045
-495.092 578.335 424.921
-499.661 572.413 391.364
-477.402 579.843 427.772
-493.808 586.105 423.969
-482.239 591.317 424.823
-474.763 603.226 425.427
-475.482 611.811 424.211
-491.451 597.462 419.107
-493.64 577.994 433.447
-477.559 605.17 421.167
-482.574 591.75 404.79
-483.595 607.625 425.308
-475.003 589.742 419.826
-477.089 606.893 420.011
-497.433 569.451 421.271
-467.708 600.65 431.708
-492.238 590.324 409.222
-478.905 593.923 433.946
-486.852 589.003 415.952
-483.746 589.553 408.714
-494.78 582.641 424.014
-476.635 589.748 434.618
-473.922 607.511 436.982
-474.931 596.226 415.268
-485.579 574.088 387.525
-487.217 602.425 416.019
-480.949 604.974 433.945
-493.902 587.896 404.033
-497.127 574.96 423.723
-493.706 585.689 412.831
-490.241 584.646 406.829
-486.395 598.366 405.061
-483.855 586.727 423.109
-495.05 572.327 413.87
-496.208 574.942 387.833
-485.37 584.824 423.792
-473.713 594.595 437.296
-484.788 606.106 436.51
-487.562 587.043 412.936
-489.052 584.705 396.357
-486.999 585.179 425.532
-494.975 581.392 403.409
-488.654 579.871 426.457
-487.43 587.052 414.208
-490.929 579.522 422.663
-494.494 576.945 388.434
-481.052 591.382 406.053
-491.034 596.74 411.855
-481.395 589.905 429.171
-481.662 601.731 413.321
-479.35 606.467 418.005
-495.721 595.653 426.557
-487.327 575.042 393.098
-465.018 593.203 423.456
-484.011 587.556 414.811
-486.339 583.587 394.047
-474.569 593.121 429.506
-483.347 604.248 415.681
-483.179 598.233 432.495
-469.759 603.368 434.478
-481.315 606.311 438.437
-491.795 580.137 391.412
-489.532 596.083 407.022
-494.021 594.584 423.817
-491.834 581.601 418.999
-494.132 588.819 400.224
-500.526 573.158 434.186
-490.306 595.626 408.567
-478.649 595.056 413.037
-474.906 588.61 420.112
-482.476 611.569 435.927
-503.615 580.985 393.713
-479.561 589.422 421.265
-498.622 576.272 434.724
-476.98 612.763 438.161
-483.332 605.372 421.466
-506.027 572.993 429.406
-483.78 589.155 416.693
-473.814 594.54 432.199
-486.11 586.51 400.408
-488.444 583.62 402.484
-496.253 575.947 386.035
-475.823 613.58 437.621
-485.867 609.77 434.498
-490.021 583.636 405.39
-494.42 585.094 411.981
-484.237 586.565 412.089
-476.429 604.895 437.433
-493.886 576.629 392.102
-494.425 576.51 410.33
-484.248 591.108 421.031
-485.676 590.338 400.471
-481.748 596.984 436.301
-478.41 592.582 433.843
-496.138 579.298 427.865
-492.134 582.519 397.362
-474.699 611.044 434.778
-482.137 601.655 435.509
-474.881 595.758 414.272
-496.526 582.734 421.684
-491.236 583.068 394.548
-497.388 573.026 392.04
-474.524 592.449 435.71
-477.337 603.506 414.846
-487.078 590.163 420.862
-495.648 573.07 386.218
-492.292 583.004 395.396
-472.837 611.208 428.806
-495.157 582.062 422.809
-483.761 583.213 423.567
-482.761 610.929 434.952
-477.371 589.827 418.334
-495.881 595.066 423.357
-489.313 577.95 423.611
-495.504 581.992 412.031
-473.391 598.106 434.885
-487.931 597.178 406.544
-480.825 608.948 431.916
-469.572 595.993 419.6
-494.157 581.835 426.233
-486.783 584.089 395.341
-496.626 588.697 413.667
-474.242 588.045 430.591
-498.989 569.874 415.15
-482.787 582.936 425.891
-503.861 572.077 434.288
-494.852 576.645 420.224
-493.296 585.72 405.438
-493.782 571.95 408.034
-466.286 596.668 427.978
-483.257 591.715 427.587
-483.308 576.332 384.686
-494.026 574.71 427.773
-484.673 588.07 398.484
-488.237 586.106 409.171
-503.855 573.94 432.032
-490.618 603.48 424.453
-503.533 575.769 430.949
-478.119 611.116 432.343
-480.636 606.236 428.077
-479.911 610.988 424.524
-482.59 608.688 429.898
-487.136 600.182 428.265
-501.27 581.656 394.323
-482.627 588.51 411.2
-491.438 578.663 429.593
-484.749 604.944 434.764
-499.268 573.258 392.015
-483.901 588.028 411.8
-484.215 578.71 385.978
-475.03 611.883 426.023
-486.109 583.098 424.958
-476.404 612.602 433.114
-478.145 607.604 421.285
-484.175 605.241 418.168
-482.036 589.23 403.191
-499.146 567.319 417.352
-481.452 587.23 411.69
-476.766 611.865 425.144
-484.502 589.376 425.612
-497.186 572.865 423.922
-470.048 602.521 434.233
-498.811 573.356 414.589
-498.045 570.353 414.599
-499.937 568.953 418.577
-481.132 606.185 436.9
-493.563 584.448 416.089
-480.465 592.861 412.189
-499.662 574.905 389.405
-492.173 580.514 400.692
-488.239 599.04 429.967
-480.174 598.521 413.721
-481.439 591.684 431.001
-492.713 583.037 401.289
-494.341 577.625 432.463
-490.95 581.785 399.466
-493.135 591.911 409.149
-488.289 583.365 399.108
-482.477 590.811 407.157
-484.858 603.49 413.599
-475.515 597.129 433.283
-479.02 612.546 426.544
-505.681 574.567 430.941
-487.655 574.566 389.877
-485.33 604.98 426.887
-466.784 595.037 415.814
-476.348 604.215 421.451
-458.28 591.237 426.006
-499.746 572.657 388.211
-469.066 604.687 430.563
-489.125 601.896 427.369
-489.935 581.057 402.819
-482.141 594.058 411.646
-490.007 598.937 410.598
-500.333 567.891 419.71
-477.269 604.174 418.069
-486.245 587.561 413.498
-495.621 572.269 409.811
-494.552 574.689 421.972
-469.683 608.432 433.847
-491.393 580.764 387.396
-472.546 591.995 421.268
-483.911 580.224 426.87
-477.147 603.62 419.323
-488.151 598.227 409.556
-488.241 574.351 388.729
-504.339 574.822 427.088
-474.684 590.61 434.272
-470.395 609.406 435.023
-484.003 596.013 406.597
-494.009 582.235 409.687
-470.383 607.713 430.31
-472.969 607.803 426.489
-487.316 576.165 383.304
-489.119 599.692 415.984
-485.094 595.963 406.418
-485.39 601.039 412.156
-489.008 578.038 391.969
-492.344 582.835 408.875
-502.707 572.63 388.529
-494.934 594.095 417.911
-493.049 577.905 431.295
-488.071 587.614 424.267
-476.222 600.98 414.169
-483.187 604.455 416.791
-489.201 598.781 412.779
-488.139 585.59 423.268
-480.84 611.519 433.607
-467.214 599.925 424.197
-479.4 597.98 413.378
-469.217 594.254 417.78
-476.011 589.196 430.778
-472.71 610.47 436.466
-494.059 592.961 423.455
-476.951 588.414 430.542
-506.506 571.554 428.302
-490.099 578.967 421.433
-489.47 580.194 425.888
-482.421 578.737 429.458
-496.478 572.713 420.911
-485.928 579.005 387.345
-471.558 605.001 426.446
-498.306 592.835 416.181
-488.048 600.806 416.186
-486.855 572.432 385.824
-483.427 599.066 426.71
-491.655 591.947 406.74
-500.591 575.308 425.045
-473.314 596.653 416.497
-489.614 585.6 412.581
-488.033 582.284 400.576
-494.195 573.804 416.82
-497.485 596.957 424.794
-490.236 588.988 424.343
-484.896 606.478 418.933
-486.272 578.716 424.916
-493.634 574.023 408.804
-469.42 594.944 427.701
-487.667 585.696 404.982
-489.263 578.301 392.441
-487.175 573.791 387.687
-482.961 589.224 416.287
-474.039 611.962 424.548
-499.51 571.915 420.01
-472.224 600.315 432.125
-483.462 588.618 413.969
-489.671 584.517 423.89
-472.494 609.507 434.666
-495.586 571.499 421.934
-494.719 575.158 409.008
-496.123 581.018 421.021
-481.353 601.479 427.126
-501.561 573.379 386.654
-481.013 596.116 427.743
-484.569 587.719 425.882
-482.555 599.885 433.404
-478.277 580.541 427.947
-491.163 585.715 414.906
-491.1 584.289 411.554
-482.351 597.471 410.626
-495.27 581.832 415.772
-475.987 592.392 415.108
-481.883 591.151 432.601
-495.529 575.769 415.695
-483.918 588.945 419.449
-470.763 592.244 422.72
-499.133 571.112 418.761
-487.586 589.777 424.078
-490.403 581.978 421.812
-480.452 582.466 425.366
-487.598 582.205 397.748
-495.4 579.65 427.509
-476.257 600.4 439.503
-493.107 596.538 416.251
-476.248 600.611 420.989
-490.377 585.355 421.609
-489.702 580.205 423.856
-471.104 593.451 425.531
-492.179 595.034 422.526
-467.331 597.727 423.58
-499.054 571.286 386.119
-486.78 606.177 422.986
-487.248 582.736 388.583
-491.24 600.573 425.268
-466.967 597.501 427.596
-486.819 588.559 398.933
-478.185 587.566 432.329
-496.902 578.555 411.769
-460.707 592.415 429.255
-482.18 588.715 403.168
-478.466 613.112 435.496
-479.058 603.873 418.803
-496.358 570.886 415.238
-474.5 597.922 415.068
-492.386 577.983 387.86
-474.148 595.654 434.132
-495.223 581.226 421.422
-477.113 598.698 435.531
-489.949 600.122 429.544
-472.022 598.718 422.766
-467.627 595.244 418.842
-476.077 602.9 423.273
-492.021 575.413 415.593
-470.23 606.429 434.354
-491.377 575.194 417.193
-492.982 574.108 387.465
-495.81 578.51 417.192
-491.905 582.796 400.811
-493.255 581.43 426.434
-486.381 599.361 429.271
-469.439 597.118 420.03
-491.246 585.258 417.99
-475.393 596.24 437.459
-479.545 590.074 413.353
-492.82 583.03 393.911
-497.163 587.106 418.696
-475.944 598.05 414.402
-496.465 567.066 408.089
-490.397 602.992 426.723
-498.479 573.079 433.539
-474.374 596.764 420.685
-499.579 578.071 430.514
-480.694 588.478 429.005
-482.703 597.847 434.743
-495.923 592.876 423.42
-462.776 590.959 426.814
-486.711 585.201 398.57
-487.635 602.022 414.667
-476.778 609.686 423.709
-486.577 603.16 426.585
-490.828 588.26 400.916
-489.194 586.482 410.936
-460.814 589.752 426.58
-485.74 573.59 387.606
-487.922 592.337 427.382
-486.26 586.921 397.456
-466.475 592.455 421.101
-498.415 573.743 418.348
-486.587 597.554 409.159
-495.753 590.779 408.401
-496.558 575.22 434.844
-489.068 579.852 427.846
-491.413 583.711 392.281
-469.421 594.705 428.048
-491.669 583.038 398.627
-476.132 590.857 434.146
-471.038 601.699 423.286
-479.099 580.847 428.154
-493.909 579.403 416.933
-487.909 580.443 392.293
-491.336 594.239 409.872
-498.618 569.63 412.338
-479.657 577.94 427.976
-471.842 595.482 421.142
-483.111 588.823 405.782
-486.371 587.711 410.691
-487.336 579.796 385.827
-479.883 604.178 418.209
-495.467 592.226 414.998
-489.451 576.657 390.543
-496.465 574.142 410.61
-494.817 575.45 423.933
-490.969 581.256 389.696
-483.614 608.587 435.789
-484.834 597.811 432.826
-500.369 571.561 434.316
-482.886 602.224 411.23
-490.627 581.11 401.635
-497.408 586.383 416.976
-485.846 598.048 410.595
-484.586 610.807 425.071
-474.372 599.344 438.837
-498.611 567.334 416.338
-484.474 578.199 431.768
-464.168 591.868 422.259
-493.758 578.717 413.564
-490.406 581.404 395.911
-475.354 589.783 416.229
-482.142 590.071 423.445
-491.697 581.401 402.764
-492.718 594.119 413.075
-476.258 599.334 416.506
-476.363 603.334 435.617
-487.61 584.446 403.543
-484.585 608.753 424.545
-497.36 573.394 430.567
-473.783 608.188 426.343
-496.518 596.048 422.724
-494.92 580.166 420.033
-474.408 596.971 439.211
-470.203 589.18 419.015
-479.013 590.964 431.781
-472.028 599.389 422.022
-477.143 591.016 414.631
-498.685 574.911 421.078
-484.663 588.671 416.294
-498.019 577.632 429.173
-479.224 611.783 421.455
-473.039 601.687 435.038
-487.306 576.168 391.298
-473.229 593.27 415.909
-497.04 587.55 416.51
-496.637 576.95 423.96
-489.153 573.101 386.852
-472.859 611.282 437.207
-481.339 595.665 432.472
-481.419 589.748 412.836
-496.549 595.73 424.696
-475.703 603.449 423.509
-481.664 590.829 410.437
-490.595 585.359 419.328
-476.313 611.487 429.385
-488.904 587.312 397.562
-479.768 593.838 433.77
-479.42 609.728 437.625
-494.539 574.705 429.931
-479.373 582.467 426.655
-489.419 581.761 392.585
-487.671 582.69 385.54
-476.575 603.98 418.276
-490.949 577.13 418.146
-479.523 582.557 425.065
-496.865 570.194 408.572
-497.831 589.155 418.455
-473.451 592.226 427.222
-496.126 572.408 417.074
-493.974 584.79 414.851
-492.162 586.419 410.073
-493.48 580.049 417.696
-475.872 589.43 429.866
-499.23 569.492 417.786
-469.178 605.758 433.923
-489.883 581.231 394.365
-489.813 588.74 403.103
-492.627 577.337 386.462
-496.267 576.897 412.998
-497.509 565.82 407.115
-491.278 579.186 402.115
-495.644 587.41 422.335
-472.8 602.854 425.263
-498.563 573.524 419.015
-479.991 610.371 422.617
-504.192 574.409 430.077
-475.947 596.316 413.223
-491.476 577.579 387.144
-463.194 596.808 430.542
-494.047 585.342 425.913
-498.19 577.621 428.484
-493.742 577.418 416.045
-498.413 572.937 422.798
-475.903 592.345 435.58
-486.538 573.633 390.704
-487.347 581.869 385.047
-489.963 599.282 418.665
-467.377 594.01 416.058
-491.167 575.359 384.729
-487.282 583.591 390.83
-495.704 575.477 431.972
-491.495 577.852 422.479
-488.211 604.124 427.773
-483.589 608.615 436.09
-479.211 611.792 423.601
-485.367 592.439 427.984
-490.71 597.042 409.862
-489.021 601.467 431.059
-470.768 606.014 431.555
-470.104 596.512 415.893
-489.724 594.81 428.93
-488.015 577.865 420.701
-502.219 572.456 435.51
-507.499 573.441 431.588
-493.744 586.371 408.709
-481.731 603.071 437.498
-483.934 597.881 431.523
-479.923 589.72 422.485
-487.725 580.984 422.86
-488.381 591.98 427.84
-490.387 585.669 422.289
-489.948 583.525 390.318
-489.551 586.838 396.931
-474.074 600.422 414.951
-499.581 590.995 410.089
-489.352 603.595 428.976
-494.48 576.315 415.217
-471.869 605.331 428.452
-498.039 575.852 432.517
-471.663 611.433 428.685
-495.28 577.296 422.692
-508.897 571.564 428.234
-486.901 572.062 384.608
-495.694 585.57 396.806
-491.173 579.698 426.004
-490.088 577.058 422.517
-484.977 579.835 427.655
-473.138 590.711 416.467
-500.114 581.782 392.067
-496.089 580.995 390.889
-487.427 581.035 424.41
-478.391 590.771 435.408
-496.234 570.757 416.305
-476.468 589.595 421.017
-496.607 568.941 407.126
-501.403 570.747 384.461
-475.882 595.367 436.823
-479.829 589.703 419.479
-481.906 610.809 425.723
-472.126 608.009 429.435
-497.413 581.923 395.222
-477.771 602.31 439.753
-484.833 603.293 419.767
-488.014 578.115 421.678
-498.257 594.268 419.576
-469.156 598.589 427.235
-469.811 591.018 423.432
-483.853 608.032 424.364
-476.519 602.15 438.316
-489.818 598.212 418.108
-473.631 603.223 424.034
-471.51 590.294 419
-485.582 588.099 402.255
-478.826 581.304 427.83
-496.375 579.631 425.06
-492.584 574.079 419.961
-486.094 596.482 430.586
-487.531 600.183 433.078
-489.712 591.703 403.914
-477.118 593.036 414.239
-486.683 577.797 390.082
-471.62 596.814 431.173
-482.271 603.25 426.63
-476.979 613.097 436.17
-467.639 604.744 433.427
-487.146 601.493 428.358
-496.531 582.925 415.193
-495.626 571.567 414.903
-479.326 601.473 410.293
-484.008 606.65 423.314
-487.735 592.952 402.476
-485.667 598.042 430.084
-488.412 585.707 391.644
-491.328 592.521 410.886
-486.959 592.861 425.186
-468.733 607.329 433.216
-493.465 577.339 431.302
-492.371 575.461 421.768
-491.844 577.79 428.592
-490.396 593.904 408.201
-482.107 608.17 420.044
-468.724 599.829 428.142
-471.138 596.832 428.35
-475.028 602.964 435.779
-502.561 571.838 384.852
-495.64 572.004 409.557
-491.601 574.409 430.765
-490.441 575.62 387.75
-489.339 599.329 416.422
-465.905 592.641 424.028
-475.864 606.553 422.124
-498.349 575.486 434.852
-486.257 598.182 429.572
-483.625 595.16 432.007
-486.611 578.821 384.176
-474.719 608.835 423.169
-485.469 602.076 410.599
-474.552 596.748 414.201
-491.204 582.678 390.373
-492.974 574.884 428.259
-487.945 607.349 423.999
-483.886 602.355 435.367
-479.289 587.075 427.404
-488.72 575.632 392.846
-471.031 593.996 426.616
-481.036 598.412 435.402
-482.952 590.527 430.694
-476.358 588.69 431.908
-495.402 589.218 413.507
-487.74 600.009 413.309
-495.022 579.117 421.19
-494.46 587.245 402.258
-499.851 573.393 429.176
-489.775 592.536 427.451
-499.015 567.273 418.619
-495.112 595.716 416.641
-464.323 591.42 424.779
-477.924 582.103 427.415
-493.882 587.85 424.732
-470.244 604.717 435.734
-486.873 588.469 425.19
-486.083 587.004 405.46
-498.444 572.133 416.725
-496.527 596.106 425.572
-494.747 586.831 411.529
-472.529 591.33 422.685
-489.363 593.855 429.843
-495.399 583.154 392.885
-487.838 604.731 419.13
-472.705 597.476 413.492
-475.193 613.399 438.095
-466.203 593.556 420.474
-494.886 581.714 410.154
-492.213 587.5 409.558
-495.352 571.204 408.058
-473.014 601.326 434.025
-496.138 578.636 388.304
-493.408 576.029 425.049
-479.615 590.831 433.179
-478.053 611.921 433.026
-482.778 588.218 426.832
-473.989 597.536 433.784
-489.402 587.989 416.015
-482.05 575.483 387.169
-491.562 576.172 425.16
-498.241 572.371 424.26
-500.771 579.751 390.2
-471.938 607.862 428.864
-499.756 574.398 386.797
-477.27 610.493 429.608
-493.07 583.521 405.902
-465.119 593.369 427.63
-468.438 597.427 415.571
-490.686 584.319 412.831
-472.455 603.586 436.169
-495.104 576.038 411.331
-485.727 596.987 427.169
-468.303 602.104 430.427
-495.821 588.836 421.235
-497.301 583.577 418.708
-480.688 579.066 425.958
-493.256 593.798 426.443
-490.297 604.771 424.53
-508.081 571.671 427.411
-484.818 589.485 414.743
-483.422 579.976 425.073
-489.042 580.018 387.838
-480.905 604.363 432.986
-499.733 569.492 418.824
-496.886 574.1 409.193
-479.973 597.928 436.688
-492.61 596.912 426.707
-490.98 576.385 383.771
-474.22 592.752 415.904
-494.772 573.621 423.611
-478.26 602.427 413.909
-492.304 588.31 402.206
-495.937 584.66 415.399
-490.43 604.968 425.712
-462.49 590.34 424.413
-475.84 598.153 421.103
-483.86 578.949 429.712
-475.941 596.384 418.113
-495.789 576.863 389.298
-485.023 587.058 414.194
-496.031 591.937 414.755
-488.811 589.257 398.12
-467.71 602.461 432.351
-484.881 575.821 389.174
-487.312 604.33 421.23
-492.93 594.473 425.962
-491.565 577.424 391.999
-484.141 580.965 384.568
-496.939 572.408 391.418
-489.88 589.331 419.537
-496.166 579.768 424.561
-489.813 601.195 420.56
-500.361 567.672 416.08
-492.963 591.322 404.294
-501.349 577.51 426.292
-468.774 595.56 428.487
-494.365 574.553 426.736
-483.671 609.364 424.14
-482.022 595.437 408.998
-490.472 603.216 426.951
-486.993 590.002 398.637
-493.968 591.935 408.146
-492.154 582.356 416.354
-484.239 589.425 400.247
-482.283 587.59 426.965
-475.81 598.139 439.927
-490.352 577.359 427.037
-473.696 595.612 414.291
-470.106 597.516 423.852
-481.123 597.672 428.547
-481.124 590.028 416.615
-484.252 588.312 408.059
-496.198 579.749 429.266
-469.808 610.323 434.135
-478.901 613.508 427.892
-484.371 591.477 422.561
-493.331 583.574 412.538
-494.085 577.585 390.689
-468.491 595.412 420.956
-496.971 584.084 423.202
-485.771 607.528 426.485
-483.85 589.664 404.103
-477.864 610.048 424.448
-492.38 579.067 427.196
-472.994 593.987 416.099
-486.547 586.42 409.526
-499.762 578.321 388.13
-482.844 602.147 436
-470.817 601.864 425.364
-483.6 592.536 424.61
-495.118 573.021 421.834
-474.393 590.799 417.561
-497.799 573.708 390.444
-471.378 604.724 434.56
-469.617 597.559 432.432
-496.683 586.576 416.789
-493.214 577.269 388.567
-479.818 612.812 431.203
-498.533 595.546 420.896
-500.043 573.132 426.065
-492.645 596.099 415.147
-498.182 582.503 392.46
-483.802 592.463 405.298
-490.771 596.979 423.216
-498.78 573.971 412.866
-496.451 571.573 417.74
-491.735 586.954 400.957
-485.173 585.543 402.83
-497.162 576.13 414.7
-489.376 601.776 422.844
-483.037 590.83 429.011
-468.785 591.645 418.926
-495.511 576.3 415.873
-472.677 590.709 415.698
-495.31 587.879 421.296
-469.889 605.342 431.554
-483.979 575.835 389.181
-482.315 588.149 414.91
-484.209 588.769 425.129
-498.796 577.586 386.525
-497.092 578.321 425.803
-472.926 593.864 431.602
-501.071 573.407 385.237
-475.632 608.207 423.869
-492.095 583.003 407.113
-465.244 590.453 421.871
-484.747 597.742 431.298
-495.611 583.562 412.104
-480.504 611.363 433.838
-502.024 573.455 434.429
-482.095 601.744 411.354
-471.509 603.311 434.403
-489.633 589.848 400.308
-490.504 583.471 420.239
-498.84 571.208 418.365
-485.216 607.659 425.501
-482.532 612.355 436.974
-489.621 586.773 416.443
-492.008 588.896 406.734
-483.178 600.649 434.46
-486.641 603.82 413.128
-495.742 581.619 423.097
-468.491 598.132 423.682
-485.914 578.566 428.004
-497.501 582.771 393.172
-493.21 573.623 418.832
-486.2 586.722 406.704
-496.776 568.144 417.232
-478.575 590.651 428.631
-489.168 583.576 402.243
-480.678 600.236 428.884
-491.703 582.583 405.765
-500.724 575.625 430.905
-473.369 612.459 437.309
-471.493 595.167 430.952
-494.747 595.377 418.379
-485.362 587.29 399.195
-496.413 575.19 416.131
-490.968 582.277 404.514
-482.213 605.801 426.766
-474.238 589.276 432.779
-474.399 591.722 425.395
-485.19 576.524 384.62
-496.38 568.346 409.681
-487.506 576.899 428.282
-472.888 607.792 426.024
-484.21 583.091 424.654
-498.994 587.726 415.271
-484.744 576.15 388.715
-489.806 595.583 405.184
-485.461 591.637 423.938
-482.649 604.037 435.323
-495.341 586.404 415.118
-477.562 596.194 412.015
-481.239 607.017 436.565
-468.911 601.565 425.387
-488.736 588.545 416.644
-498.828 584.426 418.653
-482.45 602.827 434.338
-484.156 590.414 426.261
-482.8 606.86 427.472
-490.996 578.456 423.354
-496.629 577.407 424.209
-495.919 569.411 407.169
-496.592 574.559 426.751
-490.496 586.168 398.477
-490.288 581.391 425.841
-485.908 579.641 388.055
-495.828 588.987 424.036
-495.265 583.954 419.221
-476.452 590.489 423.243
-476.161 610.658 422.759
-497.392 574.587 414.836
-480.491 608.267 436.093
-475.345 600.026 435.445
-474.212 590.615 415.046
-492.855 585.398 406.7
-495.076 574.596 384.513
-489.58 582.139 391.256
-473.243 590.982 418.748
-491.878 586.51 424.224
-492.785 574.411 384.779
-502.013 573.579 435.096
-495.017 579.093 409.696
-484.617 591.011 420.337
-499.477 571.331 384.534
-487.776 585.426 393.239
-482.736 589.256 430.329
-488.107 577.023 430.669
-486.983 591.523 423.754
-496.968 579.776 422.735
-497.979 571.343 415.281
-484.388 600.148 427.649
-497.625 592.351 414.213
-490.81 580.523 426.223
-490.863 573.565 384.59
-482.601 606.02 414.83
-485.91 584.243 397.766
-475.425 611.144 434.079
-480.999 610.342 425.977
-485.68 604.31 435.436
-500.923 595.001 422.473
-487.147 586.353 408.75
-487.717 594.255 427.18
-487.004 588.77 417.485
-481.864 600.532 430.46
-476.935 591.904 424.625
-469.05 602.908 426.956
-487.671 591.275 401.077
-489.404 594.02 429.44
-495.312 580.613 422.693
-471.659 606.372 432.399
-496.354 576.856 422.444
-483.243 604.343 417.677
-492.571 585.034 416.03
-495.565 590.504 406.61
-485.36 574.044 383.531
-486.472 580.604 388.698
-483.641 592.516 424.386
-476.998 596.97 436.661
-475.313 592.737 431.133
-479.261 590.437 417.07
-479.043 590.237 414.558
-499.959 576.684 385.204
-483.411 604.194 427.779
-491.004 597.09 427.257
-494.212 582.217 414.184
-479.445 589.238 424.471
-482.607 604.963 414.637
-494.2 573.426 384.24
-476.353 591.431 423.248
-483.026 609.515 428.218
-470.464 599.56 423.619
-480.317 602.758 414.236
-482.055 605.356 419.772
-481.531 592.818 433.354
-490.478 587.73 423.688
-495.552 575.646 431.301
-473.286 594.532 413.245
-495.492 595.393 423.754
-496.495 572.069 426.038
-494.204 596.364 422.765
-490.733 580.68 402.139
-490.154 584.843 409.654
-474.358 611.58 438.372
-497.679 574.672 417.397
-483.763 597.691 426.75
-490.4 578.571 393.22
-487.461 585.54 391.095
-508.399 573.517 427.153
-496.66 586.709 415.86
-483.906 590.922 425.647
-476.592 600.95 437.669
-490.531 573.348 384.344
-494.764 582.267 391.668
-494.709 579.142 393.405
-468.28 600.363 431.57
-487.154 603.416 421.559
-487.965 581.737 396.258
-472.918 606.189 429.977
-492.951 574.931 386.727
-494.921 589.65 424.925
-497.8 579.105 426.639
-473.6 597.507 431.197
-483.273 592.774 430.761
-482.823 600.913 431.061
-490.312 584.177 391.264
-501.221 574.61 436.6
-494.015 583.959 412.366
-475.444 593.651 416.8
-489.184 606.599 422.003
-481.609 609.169 431.985
-476.06 611.322 426.558
-496.317 578.836 429.382
-477.535 609.214 438.458
-494.839 582.348 422.428
-478.927 613.451 425.949
-475.266 598.661 420.766
-493.49 586.443 400.566
-483.077 589.318 412.718
-490.267 600.045 411.037
-495.039 573.001 430.793
-494.803 574.281 419.493
-483.928 582.46 426.913
-481.417 594.055 431.714
-476.822 603.806 443.134
-465.188 594.384 422.72
-487.774 597.555 410.913
-497.951 582.73 394.747
-468.584 591.453 419.193
-488.683 581.045 423.216
-473.656 611.684 435.734
-488.287 575.415 390.161
-504.955 571.595 431.893
-495.827 569.505 415.802
-489.307 586.877 422.351
-499.725 574.471 425.802
-488.873 573.275 384.091
-479.306 595.129 433.521
-484.501 598.785 431.736
-474.778 614.583 434.62
-485.623 599.694 428.046
-486.84 602.349 415.888
-489.233 585.578 404.606
-479.506 592.009 411.327
-506.873 571.255 386.301
-491.093 601.676 429.461
-495.496 575.339 422.538
-498.519 592.49 419.403
-478.311 612.964 428.573
-490.221 596.308 427.995
-480.395 598.062 437.384
-486.388 583.471 424.402
-471.756 593.349 417.099
-476.098 606.071 416.154
-497.859 566.118 417.739
-494.534 588.743 412.886
-467.626 596.718 425.466
-474.809 593.349 433.642
-474.71 590.703 424.689
-475.732 594.466 428.624
-492.897 594.37 412.675
-484.769 589.375 426.165
-498.867 594.138 417.842
-487.814 603.83 415.073
-497.314 595.097 424.255
-463.934 590.204 425.335
-489.316 584.899 404.154
-475.087 592.155 414.268
-473.584 611.629 426.1
-485.653 597.422 405.049
-487.996 602.559 417.98
-491.628 576.975 426.321
-490.516 600.672 426.408
-499.13 589.379 417.339
-487.218 573.295 383.952
-468.001 596.489 417.863
-494.341 576.631 390.022
-471.753 608.586 431.881
-476.661 589.487 415.37
-486.598 585.058 402.491
-472.228 601.44 422.926
-488.191 600.328 413.661
-475.571 613.365 435.333
-508.989 571.784 426.561
-490.421 580.061 395.382
-488.17 583.522 400.775
-488.032 579.933 391.686
-490.887 576.825 383.369
-471.96 595.495 414.836
-488.845 587.593 421.787
-501.608 574.654 387.078
-491.025 584.558 400.269
-493.69 574.655 408.887
-494.117 596.046 425.118
-484.461 600.551 411.926
-496.758 574.991 412.797
-482.158 574.506 386.475
-479.63 590.717 434.817
-467.434 597.093 425.07
-496.212 586.088 419.506
-491.214 597.835 416.086
-490.325 583.048 419.021
-500.551 572.132 428.241
-481.948 606.55 419.53
-466.071 589.954 421.46
-463.851 594.884 429.024
-482.606 605.155 433.817
-504.661 574.686 434.714
-486.504 580.219 425.474
-491.356 598.411 420.686
-482.599 591.074 409.844
-497.595 569.735 410.621
-498.373 582.651 415.274
-496.225 572.811 411.935
-496.306 592.235 419.425
-493.296 583.02 410.14
-489.699 576.426 394.482
-496.765 575.771 431.006
-484.007 588.486 402.555
-474.82 592.583 433.156
-473.713 590.473 427.713
-485.607 593.016 405.776
-481.004 596.894 433.59
-490.845 574.708 386.661
-497.547 593.148 415.833
-498.069 570.259 383.434
-490.564 579.731 391.906
-473.146 591.063 422.271
-473.633 602.481 424.288
-489.822 603.699 426.313
-499.008 583.148 396.292
-496.341 571.987 421.52
-491.425 590.382 424.33
-472.356 589.704 419.363
-487.458 581.895 392.936
-497.59 579.773 428.867
-487.793 585.156 424.811
-485.02 598.803 432.336
-476.104 607.389 421.613
-472.741 598.948 432.148
-488.476 580.55 392.652
-482.226 588.857 425.117
-482.25 576.963 428.471
-494.89 581.985 391.958
-495.704 573.98 407.737
-488.06 581.856 388.329
-493.373 574.826 387.495
-473.412 590.428 418.544
-498.623 578.489 424.976
-474.792 599.562 433.65
-468.006 596.099 429.13
-480.685 604.109 429.468
-485.703 579.584 384.105
-493.816 586.936 403.448
-498.567 594.933 423.412
-497.671 568.62 418.757
-490.644 584.96 393.191
-482.913 608.237 437.558
-481.546 590.738 422.655
-486.936 608.83 435.623
-473.316 590.426 423.846
-469.055 599.224 432.48
-485.576 588.942 418.592
-491.145 602.877 427.101
-469.433 610.904 432.76
-476.164 611.008 431.001
-488.442 587.149 413.535
-489.637 580.985 385.044
-474.282 593.653 426.874
-485.108 594.701 428.921
-484.053 575.25 386.994
-474.299 592.28 425.391
-497.597 572.362 425.506
-491.444 585.408 420.793
-483.261 579.248 424.297
-482.072 584.673 426.802
-498.683 584.187 396.3
-479.04 600.536 437.54
-483.174 598.141 410.578
-498.882 572.72 428.315
-483.244 594.975 432.416
-496.454 583.794 419.995
-494.133 569.099 405.196
-497.621 568.246 414.776
-487.206 571.603 383.091
-493.574 590.343 410.147
-494.505 576.891 409.178
-482.124 587.832 410.371
-499.813 572.8 426.918
-474.998 597.745 416.437
-493.376 585.744 426.058
-478.413 594.12 413.354
-473.901 595.328 429.144
-489.153 585.765 407.767
-493.43 584.806 425.403
-479.389 577.218 428.616
-504.146 568.836 385.744
-494.813 575.074 385.865
-480.956 578.22 428.204
-489.675 602.289 429.399
-466.468 590.969 424.338
-488.477 584.023 424.632
-474.204 590.272 418.292
-495.306 574.715 411.382
-471.387 606.735 436.784
-487.691 584.117 401.089
-484.698 611.741 435.689
-468.078 601.644 431.501
-484.477 579.185 430.121
-499.935 566.561 415.174
-481.88 591.554 410.079
-474.386 591.847 423.341
-480.199 596.283 432.981
-500.464 575.697 426.937
-496.509 576.746 416.477
-485.353 599.625 427.375
-491.27 580.819 425.596
-494.674 594.339 421.034
-494.803 584.891 425.948
-498.668 575.001 431.669
-494.08 576.576 416.496
-489.587 594.226 407.287
-491.652 586.91 411.781
-499.189 595.899 424.331
-490.188 596.878 425.065
-503.38 575.668 428.556
-488.723 582.681 424.609
-492.488 581.134 388.036
-485.825 589.255 396.926
-503.584 575.533 428.437
-478.55 590.213 432.582
-483.849 591.304 431.192
-470.291 597.901 430.707
-482.207 605.276 437.982
-496.572 575.747 418.772
-489.748 584.451 424.479
-492.765 575.096 430.431
-485.188 607.89 436.964
-495.482 588.435 410.139
-486.211 602.65 425.387
-489.623 605.441 422.956
-469.653 604.236 427.151
-500.618 573.662 434.478
-487.022 582.492 397.087
-475.429 610.364 437.132
-476.629 593.823 438.648
-481.74 591.295 408.745
-495.379 589.259 411.667
-472.055 591.18 424.026
-494.102 577.99 388.21
-494.19 590.159 411.699
-497.955 588.85 411.878
-481.632 612.945 428.071
-462.701 590.184 423.68
-475.728 614.126 438.59
-480.291 601.085 430.264
-481.625 603.352 438.798
-501.764 576.145 429.699
-492.783 580.679 428.142
-494.27 582.217 418.716
-482.451 579.522 426.542
-495.465 571.216 409.081
-486.686 578.372 428.967
-488.299 574.574 394.382
-495.339 595.562 425.614
-474.244 595.244 432.809
-483.257 602.49 414.305
-483.212 594.661 408.44
-486.451 589.12 401.756
-494.416 575.556 424.207
-480.654 611.615 428.036
-485.856 576.947 428.371
-496.547 575.179 419.957
-481.726 589.863 421.029
-486.369 580.346 385.054
-491.285 575.241 388.486
-489.439 599.488 413.304
-493.536 580.879 413.573
-476.968 590.075 434.199
-482.415 592.296 405.254
-497.582 581.745 391.396
-493.977 574.393 418.822
-488.681 599.628 413.191
-495.458 573.145 428.085
-501.923 572.295 432.543
-489.198 576.085 392.988
-473.563 607.558 426.14
-487.96 599.687 429.602
-484.231 589.939 401.178
-477.937 589.834 432.778
-483.551 611.354 437.705
-481.323 607.941 429.731
-487.384 585.749 405.432
-499.129 574.781 384.512
-497.548 575.701 390.684
-495.665 568.852 412.504
-482.839 577.317 428.548
-493.242 571.538 409.337
-477.457 612.06 425.522
-492.272 583.892 404.959
-489.601 575.107 388.267
-497.129 578.473 424.763
-477.884 578.008 428.615
-489.119 578.058 386.905
-494.808 576.24 411.217
-493.468 587.748 400.024
-499.157 596.473 417.394
-471.23 593.498 425.818
-487.317 573.669 384.78
-492.865 589.478 402.822
-469.806 601.273 432.283
-473.713 602.538 424.531
-491.759 591.671 425.486
-494.262 581.946 418.993
-474.835 604.699 435.322
-499.637 571.57 421.067
-497.803 570.972 414.667
-499.514 578.221 386.411
-494.162 578.107 392.519
-482.054 603.127 428.073
-471.62 596.253 419.48
-493.991 586.888 403.54
-498.872 590.542 409.153
-495.355 574.89 388.691
-474.288 592.628 429.242
-494.465 573.553 417.179
-498.366 572.472 435.099
-481.714 601.307 427.749
-468.019 591.284 423.473
-486.635 578.714 430.626
-474.397 608.928 437.995
-490.541 602.293 422.556
-492.047 593.741 409.521
-497.685 566.524 411.518
-472.712 595.8 431.843
-478.264 589.352 418.084
-490.779 594.166 411.566
-484.716 594.142 430.531
-481.649 610.577 431.19
-498.07 574.424 433.231
-494.123 589.832 406.063
-503.547 571.893 432.53
-490.068 597.644 414.739
-489.933 599.726 422.835
-486.787 574.865 386.767
-500.692 581.125 393.914
-497.289 576.131 435.511
-491.71 593.507 426.992
-480.326 590.223 416.521
-469.219 606.713 430.345
-476.624 608.741 437.223
-469.479 593.562 427.122
-484.341 585.444 426.595
-487.941 587.141 404.574
-492.21 592.765 411.707
-494.816 594.709 424.762
-495.564 587.322 416.8
-470.535 601.401 432.731
-485.808 587.766 400.095
-493.024 592.365 410.462
-480.768 613.542 428.697
-495.251 593.216 422.969
-504.723 574.386 432.864
-470.837 606.753 435.281
-493.524 579.583 427.796
-492.578 582.93 425.167
-483.415 605.345 420.92
-491.047 578.457 392.068
-494.436 576.14 408.023
-480.138 605.925 434.503
-480.905 605.155 436.418
-474.075 605.811 425.742
-499.162 576.825 390.242
-487.838 600.326 413.309
-494.811 565.076 404.293
-490.373 586.088 425.126
-481.469 580.775 427.276
-494.82 575.087 438.408
-499.575 578.019 387.027
-481.435 605.11 431.664
-480.792 611.23 429.089
-485.38 578.339 427.291
-494.612 591.26 413.268
-495.255 583.347 392.003
-496.819 575.134 432.402
-488.513 591.561 422.353
-484.735 606.5 427.421
-498.996 570.172 412.139
-485.908 604.461 437.579
-470.854 597.514 414.361
-472.776 611.794 437.464
-492.784 576.045 389.108
-487.226 589.439 425.778
-473.746 593.031 437.887
-495.647 572.426 413.396
-470.515 605.156 426.947
-470.627 608.889 435.639
-471.636 597.045 432.63
-475.298 591.853 427.287
-481.585 609.898 436.349
-493.211 580.898 393.597
-471.524 605.63 426.288
-494.761 591.73 412.529
-482.399 611.551 428.079
-466.26 594.969 422.366
-478.551 612.262 428.277
-489.783 607.109 425.326
-476.277 590.113 418.364
-497.237 577.063 429.874
-472.947 602.402 433.189
-486.972 577.619 386.992
-503.327 582.438 395.478
-472.146 596.343 430.249
-494.904 596.073 426.229
-497.543 574.858 424.597
-472.208 597.663 415.252
-489.804 589.957 400.626
-466.114 597.704 417.865
-482.507 606.849 431.762
-493.743 576.241 409.136
-480.438 600.013 436.532
-498.859 572.388 419.19
-495.573 591.781 418.182
-492.677 589.213 401.276
-500.33 572.279 433.525
-489.603 599.191 411.185
-500.422 576.973 433.691
-485.209 592.175 396.915
-482.185 607.547 426.857
-471.095 610.534 431.149
-474.466 606.743 424.157
-490.137 578.278 428.778
-484.942 589.57 420.401
-475.611 613.309 432.986
-479.357 598.3 412.689
-484.633 578.668 426.907
-500.579 571.212 383.78
-498.401 568.283 412.223
-494.671 588.189 412.798
-465.645 593.418 425.502
-490.722 577.517 424.218
-469.749 591.995 421.892
-486.415 596.89 426.05
-483.669 610.743 435.914
-479.331 612.583 434.837
-482.805 588.153 416.037
-488.712 575.241 394.226
-487.405 575.226 383.031
-493.63 595.767 420.106
-484.05 576.627 427.589
-495.037 590.983 423.602
-496.563 588.696 420.648
-494.614 584.773 395.862
-470.976 589.707 418.815
-496.191 572.517 421.872
-484.756 573.773 384.712
-475.473 613.993 432.591
-490.259 583.707 424.213
-488.824 587.221 415.58
-486.182 601.512 426.088
-481.713 608.683 424.769
-477.173 613.156 433.751
-495.366 575.088 412.546
-484.896 603.152 434.795
-482.518 601.964 436.971
-490 584.02 414.156
-468.365 598.403 429.268
-488.849 596.248 430.423
-487.595 600.712 410.098
-492.861 588.096 407.571
-486.812 578.819 429.864
-492.637 589.947 406.317
-488.079 597.214 407.58
-504.215 572.236 432.921
-497.731 585.882 420.303
-486.806 587.956 404.375
-492.227 593.741 412.611
-475.459 610.701 438.866
-475.964 600.479 438.374
-489.382 600.787 408.181
-486.346 597.593 429.081
-474.504 599.929 421.676
-495.354 581.291 395.627
-478.394 588.773 429.823
-488.181 596.039 428.443
-503.823 571.108 385.901
-492.147 596.055 428.419
-501.733 574.257 427.014
-479.561 605.083 420.026
-478.689 599.608 412.389
-470.735 596.933 420.778
-496.092 567.397 417.669
-488.895 578.656 383.722
-492.312 577.532 383.992
-494.576 572.352 417.987
-478.144 597.777 435.046
-479.46 610.861 423.792
-498.045 576.831 425.433
-488.6 604.146 417.478
-476.857 602.682 419.762
-496.752 587.183 418.358
-488.695 591.641 402.845
-465.896 598.494 429.839
-488.323 589.3 420.061
-496.725 595.514 415.187
-492.177 596.117 417.78
-475.203 602.098 435.63
-478.912 604.229 437.077
-494.182 583.792 395.106
-479.023 581.429 428.58
-491.045 591.841 404.947
-491.014 585.611 399.439
-500.121 573.882 424.219
-475.872 598.533 418.206
-461.206 589.981 426.727
-494.135 570.684 406.535
-462.03 592.677 424.855
-486.102 578.65 428.921
-493.773 577.389 429.332
-478.945 589.585 427.506
-480.599 595.058 434.546
-491.315 585.192 414.734
-491.181 595.876 426.897
-496.107 585.811 420.482
-495.049 583.356 416.769
-490.415 585.646 419.41
-473.675 613.908 435.203
-482.145 595.597 409.594
-481.116 604.861 429.24
-468.894 606.374 435.757
-495.725 576.047 421.589
-499.373 577.421 424.728
-486.348 585.233 397.274
-510.994 570.604 426.071
-473.978 590.317 419.78
-486.25 595.968 430.013
-480.976 577.29 429.812
-476.973 602.62 416.371
-474.119 605.536 435.071
-491.557 572.94 386.453
-483.646 578.181 429.33
-488.464 575.096 391.109
-466.205 593.19 415.523
-459.523 591.054 427.1
-490.701 590.565 403.023
-473.877 595.452 414.255
-491.862 583.697 412.385
-487.825 588.568 418.34
-495.628 581.137 409.86
-471.246 595.565 416.003
-486.394 605.133 425.212
-479.432 611.493 424.108
-486.116 577.925 391.624
-483.033 602.572 434.761
-486.53 582.779 425.08
-467.363 598.907 430.045
-484.563 600.746 425.979
-481.778 598.743 432.781
-483.765 609.06 424.803
-497.514 590.178 412.263
-494.993 595.5 420.371
-492.575 588.196 424.722
-483.076 585.065 424.978
-477.631 598.375 413.63
-482.493 576.19 388.051
-458.297 591.363 428.977
-495.759 577.187 415.356
-480.224 602.886 432.741
-486.173 586.889 411.98
-496.971 583.216 418.513
-490.783 599.031 426.821
-482.706 588.987 408.702
-479.075 610.003 429.547
-469.956 594.061 425.429
-501.421 569.523 419.258
-489.087 593.594 406.312
-483.664 592.475 421.692
-480.812 607.992 434.029
-474.213 594.37 431.205
-478.439 594.427 433.114
-489.166 575.081 383.285
-499.013 571.025 435.306
-497.149 573.545 420.993
-497.648 584.389 418.675
-483.164 608.938 421.114
-495.342 585.58 413.274
-475.101 602.681 435.819
-492.494 579.749 387.091
-497.875 574.856 435.986
-473.131 594.758 427.461
-489.603 588.267 418.365
-499.877 573.918 390.296
-493.275 567.847 402.291
-496.42 587.013 399.931
-487.773 585.07 393.073
-494.182 570.525 411.747
-479.981 584.059 424.122
-497.77 573.678 431.84
-498.244 565.74 411.082
-497.102 577.62 390.848
-487.321 589.291 418.088
-481.514 596.962 434.692
-485.921 577.597 387.77
-482.897 577.609 431.038
-475.414 612.373 425.277
-492.057 575.512 424.953
-487.224 600.719 411.996
-491.177 604.023 425.892
-503.36 579.364 392.936
-495.71 580.772 419.461
-469.638 595.921 415.464
-491.025 583.313 417.202
-495.604 575.191 412.748
-476.054 592.635 435.313
-492.028 573.972 414.181
-482.506 603.26 420.818
-470.327 603.673 428.23
-501.855 583.015 393.691
-496.481 575.987 414.558
-487.398 603.068 416.56
-481.034 595.671 411.782
-484.628 583.034 425.334
-494.082 588.952 410.157
-485.854 575.192 386.11
-499.541 588.067 417.504
-497.285 572.179 411.49
-490.331 598.026 425.264
-486.726 589.74 425.478
-474.499 608.089 424.358
-495.338 579.855 421.141
-477.149 595.422 413.507
-480.386 606.58 432.299
-485.998 597.584 409.212
-484.466 603.697 434.542
-497.092 567.349 412.464
-489.854 582.598 389.136
-495.758 567.967 402.125
-493.009 585.614 408.697
-499.142 570.071 386.841
-504.883 571.307 386.862
-486.871 608.545 425.193
-484.968 594.151 431.787
-484.742 607.072 425.005
-492.057 583.323 391.378
-472.728 613.882 436.774
-468.196 596.273 422.843
-497.403 574.301 385.973
-490.948 598.436 428.549
-489.741 587.42 419.709
-469.014 599.55 431.607
-493.566 576.572 431.789
-494.994 579.142 394.397
-493.239 578.072 387.399
-492.714 582.1 427.092
-476.492 606.476 436.09
-469.786 594.877 414.283
-487.075 581.754 425.393
-483.39 589.49 409.786
-491.841 582.298 393.123
-498.404 588.376 412.014
-488.885 588.992 398.979
-480.898 586.75 428.096
-485.399 577.335 385.326
-495.765 582.338 414.749
-499.169 576.113 435.234
-490.38 580.661 426.046
-496.892 580.032 388.18
-486.069 590.321 403.316
-496.893 580.583 414.326
-485.107 583.103 394.519
-480.182 612.029 435.63
-504.355 576.366 429.965
-483.693 580.55 424.627
-487.422 581.421 424.856
-470.423 607.659 436.59
-469.649 604.825 431.066
-491.832 596.47 419.647
-495.131 591.866 422.634
-473.095 606.796 424.753
-479.6 590.665 413.925
-481.028 579.482 428.382
-481.886 589.924 427.144
-480.938 591.954 412.887
-477.217 595.637 435.298
-482.696 610.58 424.048
-495.757 563.577 404.543
-477.026 601.123 436.716
-486.241 599.806 430.267
-476.807 589.589 422.369
-479.918 613.359 436.231
-477.267 613.382 438.118
-487.95 584.587 399.722
-501.668 573.599 430.922
-467.67 595.503 429.789
-494.042 579.165 428.623
-497.067 573.744 385.811
-497.477 575.122 413.893
-486.524 598.161 411.822
-502.213 570.198 423.183
-490.6 577.336 432.472
-495.674 573.477 384.786
-474.952 591.65 429.87
-489.837 588.394 398.022
-473.229 589.556 420.435
-481.824 602.313 429.888
-491.678 596.884 414.809
-480.669 603.332 420.833
-496.656 568.481 416.37
-491.826 579.448 428.447
-498.514 574.185 415.107
-481.076 608.537 422.479
-469.337 597.484 431.029
-495.941 583.791 420.836
-469.057 599.245 429.146
-480.638 589.321 422.541
-501.755 575.953 431.92
-480.738 579.97 428.327
-482.309 609.761 433.163
-493.929 579.343 414.355
-488.543 582.308 399.459
-487.127 581.977 388.766
-489.924 577.873 427.347
-494.223 572.506 409.285
-485.416 593.18 405.362
-487.468 582.648 389.056
-495.328 577.018 413.795
-493.363 568.799 406.368
-483.785 607.243 427.627
-485.069 591.867 402.83
-493.323 589.524 423.089
-483.407 590.792 420.973
-488.477 605.372 421.931
-478.565 612.954 423.442
-490.519 579.225 423.694
-488.735 578.226 422.863
-491.422 580.428 399.216
-486.189 581.326 394.709
-475.349 605.998 424.501
-493.038 583.697 426.74
-485.201 609.928 436.13
-482.707 590.198 432.263
-475.622 605.133 422.888
-469.288 610.675 435.933
-473.354 591.225 436.891
-480.292 607.564 420.147
-499.606 572.949 431.674
-492.168 593.101 411.775
-490.35 581.927 397.15
-477.034 590.915 426.753
-487.37 582.598 388.598
-479.86 611.55 430.144
-478.782 590.897 417.111
-475.84 597.875 439.208
-489.392 597.374 405.832
-472.59 594.972 428.972
-488.761 574.522 389.012
-478.334 603.386 415.399
-491.863 575.482 388.49
-491.631 585.96 413.286
-484.374 591.913 404.857
-488.48 599.662 421.896
-475.814 601.297 420.199
-482.906 596.764 432.471
-470.961 598.839 432.026
-496.376 566.485 409.309
-474.783 598.138 435.311
-489.337 584.045 392.789
-478.092 589.382 426.649
-465.403 596.344 429.961
-469.405 604.474 430.409
-500.166 576.265 430.306
-495.786 573.309 414.484
-485.126 577.034 423.866
-475.507 601.367 417.53
-483.277 597.756 409.139
-479.847 603.77 436.625
-469.046 596.612 416.7
-496.323 596.986 425.748
-500.803 573.394 435.735
-483.643 588.07 428.921
-481.588 598.599 411.025
-474.875 593.045 435.126
-494.019 576.701 418.301
-476.259 589.427 416.597
-496.321 588.579 419.758
-472.839 596.605 420.655
-493.876 581.904 391.471
-471.891 598.817 421.337
-476.148 602.916 416.448
-491.612 584.87 397.04
-492.568 575.34 429.78
-493.055 595.959 418.71
-494.89 577.994 411.088
-481.452 603.889 412.124
-500.63 593.858 419.375
-494.411 586.278 424.655
-473.124 599.186 435.759
-487.363 606.629 424.396
-488.125 577.46 428.729
-490.522 576.161 386.26
-497.707 572.9 426.699
-477.143 594.035 436.925
-494.409 583.392 423.851
-491.759 589.192 403.389
-499.739 578.386 425.935
-471.475 590.436 420.219
-480.489 590.5 408.501
-499.66 574.874 436.38
-498.088 592.796 418.417
-492.162 575.614 420.165
-490.184 584.226 400.067
-479.828 589.484 412.963
-497.958 593.517 420.398
-497.439 573.786 425.374
-485.911 577.697 384.417
-495.637 575.016 427.184
-470.155 592.854 417.569
-503.951 572.009 429.179
-469.5 600.232 428.931
-493.938 594.331 425.943
-489.62 587.464 422.635
-489.09 578.383 427.481
-493.095 574.509 420.473
-476.459 610.42 425.917
-478.744 613.237 433.936
-460.537 591.215 426.939
-480.636 608.128 421.374
-494.896 589.984 403.572
-475.609 603.111 417.733
-495.104 593.389 413.989
-489.144 574.274 384.269
-496.364 574.899 389.813
-467.055 594.685 417.988
-466.065 590.667 422.403
-492.157 597.138 427.428
-486.027 582.187 396.575
-497.731 588.322 416.704
-483.315 607.27 419.121
-489.446 598.704 421.011
-480.939 601.382 435.428
-482.493 603.724 416.323
-492.126 593.512 415.292
-472.894 594.734 427.048
-496.658 573.456 416.834
-475.024 606.183 426.409
-490.448 593.881 412.508
-470.654 600.754 425.716
-491.52 575.581 386.166
-472.072 599.112 431.916
-486.11 589.525 406.656
-476.781 592.255 424.811
-490.077 579.573 387.425
-490.913 579.289 390.454
-487.597 592.874 423.206
-483.129 594.17 429.69
-492.761 580.829 426.227
-476.023 598.297 436.333
-492.438 578.1 420.501
-485.796 589.358 414.984
-491.414 583.764 404.821
-497.273 575.5 388.935
-487.734 598.075 417.35
-472.872 608.972 427.559
-491.517 590.415 411.883
-495.068 576.571 425.393
-483.046 604.826 422.615
-484.016 593.073 423.526
-476.197 597.268 417.184
-490.913 576.466 385.146
-480.654 590.977 424.601
-488.396 587.165 408.433
-487.104 598.319 426.118
-486.131 589.939 411.219
-489.476 585.063 399.572
-487.474 581.743 387.919
-477.347 593.848 417.464
-477.436 609.095 436.4
-492.493 586.184 415.876
-494.921 579.439 424.691
-478.623 590.332 426.345
-481.585 605.709 421.856
-478 610.821 428.374
-477.854 601.944 419.427
-470.541 605.201 433.033
-489.686 588.93 408.076
-488.946 602.008 423.571
-488.404 598.601 422.869
-496.622 574.37 412.13
-488.79 596.303 417.528
-479.384 609.338 426.799
-494.728 581.51 422.371
-485.892 596.974 429.83
-494.269 588.321 420.925
-498.671 574.097 426.606
-491.951 587.667 403.266
-496.39 575.031 430.721
-494.435 586.731 420.683
-498.59 576.007 427.883
-489.667 584.424 398.087
-489.921 585.513 400.341
-481.874 598.933 413.316
-491.659 587.38 407.582
-471.389 605.725 432.553
-491.399 586.618 406.965
-479.593 607.264 433.837
-480.108 602.237 416.061
-495.003 575.285 421.823
-470.383 602.251 426.424
-484.555 591.938 418.397
-472.103 593.669 422.196
-472.831 602.121 432.183
-485.539 599.137 413.511
-478.112 592.797 425.498
-484.364 605.978 424.502
-491.262 582.289 422.343
-488.626 588.053 404.979
-484.445 606.438 423.883
-478.864 590.416 419.162
-489.069 587.96 410.214
-480.119 609.24 429.686
-487.692 590.981 417.531
-488.472 594.234 407.783
-495.024 576.794 427.362
-476.219 597.081 434.085
-483.899 597.011 412.622
-468.032 594.184 422.813
-476.061 612.052 433.821
-479.281 588.596 431.374
-490.786 595.211 419.127
-491.614 575.949 385.717
-480.326 607.575 425.837
-472.386 600.444 425.669
-487.888 586.337 401.218
-489.046 588.19 424.83
-484.351 590.787 409.4
-489.992 586.086 401.971
-476.203 597.13 436.613
-488.862 588.174 404.622
-493.671 591.525 414.255
-488.603 596.238 420.143
-482.816 600.046 413.544
-480.092 607.352 429.425
-487.45 588.838 414.447
-491.198 593.974 410.783
-490.309 592.797 424.426
-483.921 589.347 418.851
-495.889 578.648 425.35
-485.127 602.657 417.195
-473.365 596.606 423.962
-492.018 590.012 413.293
-481.081 591.817 413.119
-484.905 593.848 406.921
-488.794 594.254 409.321
-496.653 590.243 415.17
-487.796 586.019 398.755
-470.289 603.367 432.504
-492.253 594.919 419.77
-497.848 570.98 415.556
-485.023 587.483 405.053
-474.045 592.222 422.609
-479.116 598.993 433.378
-493.451 578.077 426.678
-488.17 587.906 403.58
-483.09 600.625 414.149
-487.628 603.386 421.193
-490.389 586.637 423.277
-492.889 595.779 415.41
-475.823 596.751 421.52
-474.449 591.402 420.145
-481.586 600.302 412.391
-474.909 609.428 428.343
-486.878 574.499 386.983
-488.451 593.918 419.434
-493.281 582.205 423.988
-472.265 592.37 417.628
-482.752 592.231 429.609
-488.384 596.724 409.759
-490.557 590.228 421.035
-480.416 597.366 426.753
-485.118 592.738 419.966
-488.989 589.531 405.332
-481.554 603.084 426.089
-482.474 591.888 410.843
-493.068 578.694 417.319
-489.846 593.125 409.251
-471.708 596.335 421.396
-471.531 604.855 433.458
-493.515 588.049 414.632
-489.626 602.113 427.951
-494.765 589.153 411.417
-490.249 593.538 408.42
-495.178 577.776 423.834
-487.848 590.929 404.283
-477.013 607.326 423.242
-486.775 590.224 418.287
-488.162 598.725 415.166
-488.593 598.463 411.603
-488.758 589.299 403.014
-495.332 581.926 414.628
-475.867 594.638 432.927
-489.394 587.593 410.257
-474.487 595.198 430.506
-485.259 596.338 408.372
-490.665 587.593 402.936
-491.791 594.565 423.21
-494.204 586.862 417.314
-472.506 594.688 419.522
-477.865 593.914 414.537
-486.24 598.436 426.705
-482.581 594.83 413.993
-481.16 591.607 421.233
-490.21 582.274 399.998
-483.668 590.007 405.491
-478.762 606.522 435.733
-490.855 579.42 388.331
-489.641 596.237 409.881
-490.682 586.937 414.828
-493.981 579.929 389.485
-479.285 611.262 435.601
-494.32 578.995 425.802
-482.525 609.68 426.657
-495.79 591.093 415.478
-474.946 596.451 417.959
-482.949 591.326 419.226
-482.027 590.212 427.852
-470.05 597.565 429.401
-475.553 594.573 428.355
-489.387 587.572 412.359
-494.789 577.699 423.444
-492.727 595.112 424.909
-486.617 601.049 416.116
-475.573 594.88 414
-479.175 604.513 435.07
-483.994 593.124 425.498
-488.179 584.067 400.525
-501.168 575.938 429.355
-480.142 607.823 433.521
-490.148 596.984 417.904
-488.858 594.865 426.453
-479.091 593.126 413.777
-490.54 587.782 405.834
-481.054 593.792 425.849
-486.357 587.42 402.703
-474.127 598.928 432.849
-492.893 577.254 429.624
-488.357 576.152 386.074
-488.735 591.358 405.377
-479.471 593.268 415.519
-480.744 594.386 413.062
-484.894 602.658 424.984
-491.72 576.716 418.872
-494.461 591.888 418.448
-490.73 587.373 404.573
-467.114 592.653 421.639
-476.483 600.06 422.954
-498.05 573.298 430.207
-472.83 595.333 420.928
-485.205 605.055 424.608
-497.589 574.311 429.686
-492.256 594.365 420.635
-492.563 591.264 423.179
-468.858 595.631 422.617
-475.981 598.42 415.937
-487.326 589.586 414.925
-476.165 599.119 417.107
-473.894 609.662 430.737
-476.956 602.586 424.432
-483.534 597.115 411.048
-486.755 593.126 427.744
-483.54 596.016 412.467
-473.936 595.712 420.639
-491.786 583.456 402.74
-477.614 595.353 414.692
-473.165 595.809 429.432
-484.368 596.739 410.799
-481.161 592.358 420.043
-487.911 576.968 389.522
-486.914 599.128 417.477
-493.183 575.584 421.959
-485.267 599.861 425.188
-475.225 594.853 435.037
-488.987 587.003 406.854
-481.851 590.912 416.828
-477.79 597.056 414.002
-477.277 591.313 420.762
-476.637 598.05 436.034
-474.785 605.186 425.462
-477.324 591.419 427.04
-482.64 589.973 413.365
-489.082 589.716 419.026
-486.814 596.769 408.193
-478.888 590.051 417.553
-484.889 590.46 409.632
-492.695 577.693 422.42
-473.519 602.833 433.805
-474.08 594.395 416.452
-487.299 589.234 401.119
-491.216 595.572 414.513
-485.638 591.266 406.877
-476.835 612.625 435.402
-480.799 600.094 430.876
-496.32 571.767 413.318
-479.929 608.484 427.777
-482.88 610.723 427.149
-490.63 596.216 422.366
-468.79 594.179 423.09
-482.641 603.616 419.468
-474.933 608.153 425.921
-490.436 597.963 426.506
-474.454 596.578 421.134
-491.759 589.011 407.728
-480.622 596.911 430.664
-492.065 595.477 426.174
-485.406 604.431 425.376
-485.508 592.096 406.938
-472.696 598.417 423.228
-494.084 580.901 419.792
-492.094 579.682 426.363
-488.029 588.684 411.715
-492.429 589.891 410.158
-483.702 600.801 416.159
-482.071 608.061 426.126
-475.625 603.593 425.809
-489.996 584.894 403.545
-473.597 606.686 426.981
-469.393 596.277 426.682
-492.044 587.305 412.463
-480.459 607.083 435.192
-486.925 577.528 389.744
-475.38 604.134 435.004
-480.094 590.335 415
-495.578 593.862 417.744
-482.667 591.243 413.178
-481.568 592.018 412.766
-483.708 593.991 411.329
-490.23 588.659 422.053
-491.16 593.724 418.631
-478.26 599.007 413.36
-470.176 594.809 415.592
-494.762 589.91 409.077
-489.277 590.546 425.605
-488.336 581.344 389.197
-486.945 601.999 418.378
-500.571 573.47 429.967
-499.912 575.299 428.271
-491.103 587.272 411.008
-478.327 603.253 419.438
-476.336 598.627 419.042
-493.399 586.902 418.588
-475.908 595.073 425.252
-488.887 599.646 410.49
-481.033 603.431 435.058
-471.488 596.231 427.46
-494.366 582.441 423.112
-486.614 599.577 411.52
-492.708 577.489 426.405
-470.976 606.72 432.27
-479.446 590.69 428.379
-476.62 600.815 420.395
-477.507 601.765 418.95
-490.274 583.128 397.851
-494.817 589.981 414.618
-475.52 591.996 420.315
-476.611 602.424 434.275
-496.761 572.865 418.151
-494.415 579.637 427.112
-471.439 604.307 426.827
-477.339 594.958 433.482
-477.78 613.349 434.669
-480.567 600.68 415.776
-497.993 578.3 426.23
-482.23 601.534 418.459
-471.52 598.304 429.604
-488.225 582.051 395.74
-489.948 582.747 391.371
-472.012 606.35 434.785
-478.053 589.286 432.282
-483.569 595.829 410.934
-493.008 579.167 420.491
-493.173 577.963 426.766
-493.343 586.387 418.15
-483.73 601.288 414.248
-492.68 585.684 425.381
-487.686 602.765 425.247
-499.501 574.339 428.774
-483.619 596.091 427.341
-491.053 580.395 424.08
-482.144 604.28 424.661
-487.572 589.349 412.056
-489.559 596.167 422.971
-475.385 597.498 421.317
-474.78 596.421 414.963
-476.529 593.755 429.517
-476.406 611.68 433.409
-493.411 592.368 413.323
-494.415 576.514 427.777
-470.729 601.991 430.274
-480.765 609.004 430.428
-491.196 588.497 417.353
-479.036 611.138 436.705
-482.958 598.006 410.321
-487.524 599.681 425.002
-491.734 590.341 409.705
-477.797 591.722 429.042
-480.318 595.724 427.723
-491.228 587.052 413.066
-474.246 596.762 423.69
-491.209 575.82 385.426
-470.881 594.582 425.109
-497.151 576.43 429.907
-472.644 594.355 424.933
-489.343 581.757 424
-475.285 600.41 424.563
-495.297 575.202 387.118
-489.296 597.262 415.284
-491.322 585.742 406.805
-472.083 591.21 417.721
-495.646 582.51 421.274
-476.299 608.711 424.308
-478.605 603.993 435.318
-478.367 602.608 415.292
-493.339 575.376 387.42
-488.346 584.096 398.358
-465.182 591.126 422.448
-485.842 592.145 423.346
-495.288 577.466 427.499
-468.007 595.794 424.418
-480.264 592.61 429.7
-489.4 586.088 407.251
-477.992 601.576 436.746
-487.806 583.221 395.748
-489.31 587.013 410.874
-487.506 588.058 400.21
-503.309 574.206 431.111
-487.798 599.423 419.792
-476.467 609.927 424.644
-478.733 608.35 435.436
-487.137 605.99 424.58
-472.017 592.554 420.137
-493.283 583.584 420.526
-478.502 604.14 422.624
-482.464 590.319 426.4
-494.546 589.785 419.734
-478.639 591.33 417.185
-472.99 595.973 425.037
-492.497 581.827 423.398
-488.295 577.231 390.587
-503.608 573.233 430.703
-490.166 596.03 411.628
-496.195 575.569 427.01
-481.669 591.15 418.069
-482.042 595.234 412.759
-471.661 603.492 430.491
-479.4 610.12 432.22
-476.149 591.387 433.373
-496.175 573.397 418.968
-479.762 609.019 428.628
-479.983 599.76 432.048
-489.204 596.729 425.098
-482.56 594.907 430.313
-481.423 602.535 420.926
-492.191 594.521 419.192
-487.679 583.021 397.025
-501.287 574.121 432.819
-471.46 592.32 417.034
-488.916 598.152 414.598
-469.514 594.594 421.149
-488.181 588.846 415.078
-483.433 605.713 423.938
-473.332 609.621 431.406
-476.555 612.145 436.89
-470.111 608.914 434.089
-494.678 581.03 393.314
-492.165 579.554 425.681
-475.557 609.044 432.297
-494.206 583.024 416.946
-488.855 583.004 391.082
-478.359 599.226 434.631
-479.405 603.84 428.606
-492.291 594.151 421.656
-472.263 603.884 431.405
-488.619 600.141 425.397
-471.307 594.817 421.409
-491.769 596.825 414.852
-487.284 597.886 428.387
-469.805 594.579 418.044
-484.871 590.917 425.758
-492.077 596.307 425.418
-476.76 595.959 416.897
-468.491 600.138 430.792
-487.353 599.97 426.199
-485.236 589.169 412.715
-498.479 575.974 389.085
-469.757 591.41 418.252
-491.322 593.238 413.069
-487.698 595.647 408.108
-477.852 610.952 435.672
-474.471 608.431 436.144
-475.348 607.478 435.285
-467.183 597.73 424.361
-493.787 594.789 417.509
-472.855 606.262 429.311
-475.085 602.27 425.718
-470.01 602.6 430.527
-484.534 589.027 412.865
-491.617 585.06 420.339
-488.417 575.028 385.998
-468.82 593.013 418.459
-493.488 588.478 421.245
-499.865 574.959 427.261
-475.513 605.58 425.382
-493.257 577.54 418.778
-479.937 594.446 414.496
-473.945 606.706 430.896
-484.27 593.757 420.099
-493.196 584.315 421.545
-492.352 584.153 424.357
-496.572 577.213 390.755
-476.349 598.764 432.234
-495.75 574.624 426.938
-476.379 590.081 419.519
-486.184 592.531 425.276
-494.081 584.412 417.038
-489.653 597.976 420.158
-475.426 610.921 436.165
-477.297 591.418 423.316
-489.85 585 402.034
-476.916 612.311 434.059
-467.747 592.749 423.543
-495.364 587.375 417.851
-483.41 592.811 407.551
-471.934 593.044 417.223
-480.614 602.372 433.926
-483.699 590.565 416.72
-492.53 594.368 416.952
-480.2 604.312 429.934
-475.36 592.95 423.34
-489.74 595.511 413.826
-499.573 577.475 428.481
-492.208 575.989 386.332
-493.134 594.284 418.209
-489.209 590.812 417.602
-478.402 595.955 431.269
-495.07 584.117 420.442
-495.173 588.005 415.034
-480.725 590.507 417.427
-476.802 601.281 419.504
-478.184 600.52 415.056
-474.721 600.286 432.745
-490.118 592.304 405.582
-479.777 606.825 422.867
-487.926 579.784 389.665
-471.006 599.147 424.131
-495.989 585.847 418.205
-497.614 573.114 419.345
-491.082 584.485 405.554
-473.26 596.77 415.166
-476.146 612.66 434.623
-480.373 609.822 436.632
-484.487 588.261 406.899
-478.802 594.234 414.255
-481.203 596.789 429.298
-494.718 585.168 421.199
-490.708 587.233 404.732
-488.853 585.163 400.907
-474.004 603.194 434.526
-492.122 586.835 415.887
-486.454 589.52 399.919
-496.197 590.225 416.981
-479.627 606.538 433.918
-488.876 584.596 392.295
-491.637 584.957 402.914
-473.406 608.992 433.143
-482.336 592.067 422.593
-493.942 586.239 414.977
-496.367 594.226 416.781
-479.656 610.639 435.17
-497.142 571.291 414.598
-487.339 579.933 390.438
-484.1 604.795 423.878
-488.348 590.906 405.17
-489.485 586.547 407.955
-491.436 589.596 419.676
-489.921 592.057 407.558
-487.176 588.784 415.461
-487.777 576.385 389.592
-475.266 600.801 421.744
-489.9 589.598 416.079
-491.673 579.34 391.935
-479.015 591.106 431.266
-475.07 593.68 430.164
-483.478 591.285 427.155
-496.105 574.929 425.096
-488.786 594.127 409.854
-495.673 573.869 417.644
-473.744 591.555 419.729
-468.672 594.937 419.112
-485.215 592.383 420.898
-490.166 595.32 411.154
-469.908 600.563 429.63
-484.701 603.41 418.847
-479.105 606.514 430.357
-492.356 576.069 419.748
-471.976 601.629 426.574
-489.763 591.805 420.24
-493.031 587.174 422.009
-489.513 588.556 413.737
-475.689 596.867 437.935
-494.991 584.838 423.013
-477.589 608.306 421.244
-486.62 588.687 399.16
-476.32 591.572 421.29
-480.177 602.661 425.588
-492.899 591.273 422.399
-483.938 590.665 418.823
-476.412 600.538 417.613
-470.292 593.055 421.577
-500.323 575.531 434.057
-481.585 607.029 423.117
-474.446 597.494 430.378
-482.928 590.138 414.683
-492.611 587.373 417.555
-499.426 574.726 431.059
-476.811 591.856 431.979
-488.006 598.59 427.903
-469.038 603.812 431.552
-467.045 592.872 420.74
-491.129 595.645 417.848
-482.034 602.879 424.179
-492.32 590.552 414.893
-490.063 575.263 386.167
-480.777 591.875 415.41
-485.04 600.094 414.248
-491.945 580.072 391.768
-478.682 594.674 413.41
-473.826 597.055 429.132
-493.215 593.835 420.528
-482.174 606.912 421.596
-498.219 575.576 386.718
-491.412 589.326 407.339
-480.137 590.607 418.628
-487.704 592.766 406.604
-490.515 588.312 423.268
-475.354 609.482 428.62
-481.411 591.125 430.71
-494.441 584.269 415.369
-488.537 599.795 421.788
-485.267 596.877 426.264
-492.985 586.109 408.856
-486.494 575.497 388.126
-495.686 593.435 422.992
-472.212 607.418 434.093
-474.345 595.378 418.085
-487.291 592.801 419.821
-485.496 593.985 428
-487.434 599.045 418.513
-485.98 603.883 421.166
-487.097 601.449 420.228
-497.272 575.274 426.976
-478.069 604.312 421.032
-470.58 592.813 421.952
-490.618 585.039 404.133
-477.255 604.591 435.845
-495.98 577.077 431.712
-479.443 611.774 427.667
-468.889 595.729 426.281
-478.162 609.562 429.446
-476.254 609.828 432.721
-477.685 591.278 418.612
-491.404 587.42 423.97
-469.785 597.748 427.92
-490.78 589.254 405.02
-482.088 600.54 414.669
-478.245 611.809 435.819
-489.485 576.987 388.771
-489.099 583.841 397.065
-487.801 590.516 419.053
-472.023 593.447 423.199
-491.007 595.542 421.221
-495.315 583.285 419.73
-490.311 592.916 410.745
-482.43 603.093 421.931
-484.861 588.76 404.829
-477.554 609.261 430.998
-476.26 601.285 435.907
-476.181 595.077 433.837
-486.547 602.462 419.885
-478.176 595.261 414.676
-488.88 601.941 423.911
-483.61 595.121 431.673
-494.071 588.963 423.404
-480.527 601.291 420.511
-486.064 601.521 424.098
-489.01 579.267 424.043
-500.563 574.007 431.574
-477.486 598.176 421.591
-484.569 593.665 422.687
-475.512 599.337 420.189
-481.333 599.481 425.803
-484.741 596.405 428.707
-485.19 596.796 411.402
-480.923 605.331 426.159
-490.659 595.393 424.135
-473.725 602.102 426.611
-486.39 595.316 427.9
-481.352 600.877 425.035
-477.839 592.809 417.03
-479.537 598.191 430.43
-475.448 599.046 423.015
-482.96 596.996 410.263
-480.995 598.77 428.462
-475.948 593.038 432.286
-489.741 601.457 424.181
-486.255 593.238 423.608
-481.822 599.923 427.347
-501.536 573.987 432.657
-480.263 598.251 430.586
-496.875 576.596 426.427
-473.117 599.635 432.339
-469.736 597.937 424.352
-476.404 609.968 433.081
-480.036 606.927 429.368
-479.333 603.743 435.536
-478.403 597.08 432.699
-488.113 592.414 422.264
-490.601 586.92 400.206
-471.175 598.951 423.173
-494.775 575.818 385.281
-475.616 603.838 433.623
-467.551 595.537 422.179
-488.647 599.68 429.667
-482.171 601.608 420.859
-493.191 582.688 391.33
-479.305 609.568 423.339
-494.426 592.787 422.661
-471.207 594.013 423.521
-486.398 585.036 399.868
-473.451 598.355 433.129
-495.686 590.95 417.191
-487.427 587.077 401.002
-472.523 601.575 427.074
-480.005 601.748 427.954
-486.283 586.876 400.471
-477.397 605.953 423.7
-478.079 607.178 422.398
-478.637 590.821 429.33
-492.988 578.772 422.001
-490.41 586.479 400.025
-474.872 595.513 415.608
-483.41 602.246 418.506
-476.412 591.738 433.326
-500.54 573.81 430.303
-486.228 588.391 401.956
-489.62 585.981 402.203
-477.114 601.569 415.94
-476.788 593.973 427.886
-484.692 589.279 416.57
-492.245 589.867 422.837
-495.317 588.066 419.605
-493.529 576.991 419.638
-490.019 587.275 412.023
-477.767 603.094 422.608
-486.121 587.301 410.232
-482.988 589.98 428.315
-493.268 582.295 420.44
-486.49 603.651 425.726
-495.737 593.3 415.708
-485.578 595.557 427.501
-479.494 612.961 436.635
-488.081 598.46 423.086
-477.911 588.05 430.503
-486.952 598.759 416.017
-487.619 588.231 407.391
-494.319 575.898 427.175
-472.357 595.317 421.914
-490.765 583.214 396.525
-479.839 595.214 431.19
-477.352 603.726 420.694
-482.403 609.634 426.219
-481.834 591.795 423.174
-492.62 594.82 417.364
-485.972 592.357 419.079
-479.49 603.802 430.758
-474.387 595.496 421.355
-473.753 607.715 430.521
-475.683 608.265 426.283
-490.441 598.991 424.732
-481.756 591.624 427.53
-484.666 598.094 425.945
-471.913 606.445 431.01
-473.961 600.906 424.235
-473.744 605.911 428.976
-480.232 592.89 431.345
-491.857 590.085 412.652
-492.017 583.855 420.261
-475.812 601.904 425.506
-478.41 610.556 433.94
-497.638 589.997 414.816
-472.575 605.666 435.511
-482.064 603.7 426.777
-479.556 598.136 427.417
-489.754 597.506 413.109
-484.519 603.397 415.253
-485.159 590.298 412.445
-474.147 605.059 433.487
-482.601 595.902 429.924
-476.267 591.981 422.795
-487.987 584.628 400.715
-492.895 582.953 394.068
-488.06 585.613 401.927
-474.444 603.369 432.902
-479.622 599.176 431.478
-479.778 600.22 432.605
-475.227 599.338 435.243
-495.502 574.958 424.394
-488.144 594.304 405.922
-479.487 601.282 437.643
-473.918 593.848 416.941
-494.798 582.597 418.121
-477.13 603.032 435.811
-481.809 604.087 420.529
-482.704 592.499 430.062
-496.708 578.037 427.588
-481.861 592.527 423.328
-490.084 578.503 424.418
-492.011 577.117 420.947
-486.558 603.192 422.969
-471.646 597.005 424.958
-482.934 606.871 425.419
-480.711 579.482 427.062
-495.491 576.545 427.235
-467.65 594.378 425.486
-482.323 591.575 406.298
-474.36 609.965 430.788
-488.191 583.787 398.722
-495.876 586.458 418.139
-488.64 596.502 428.272
-470.744 592.438 420.696
-473.268 597.386 430.854
-477 599.264 422.422
-489.378 578.37 391.88
-489.284 602.687 425.583
-481.938 603.241 426.141
-488.12 599.766 421.917
-466.359 595.694 423.173
-480.102 591.318 427.833
-494.994 590.511 418.661
-496.722 573.819 429.822
-484.089 602.439 420.697
-477.215 590.543 424.767
-485.166 604.304 422.476
-470.974 594.267 423.104
-477.873 610.719 428.814
-502.419 575.797 429.394
-490.393 583.395 423.669
-473.047 600.508 434.706
-489.95 574.438 386.452
-490.09 589.213 422.562
-476.607 608.542 425.18
-485.034 589.908 410.456
-494.029 581.436 421.166
-496.162 575.673 425.411
-472.438 609.234 435.682
-495.936 577.846 388.041
-488.523 604.301 426.449
-481.482 596.931 413.933
-477.862 603.056 436.105
-491.715 589.551 409.773
-477.056 603.8 420.739
-476.686 599.797 415.428
-491.58 590.155 405.434
-472.843 595.549 423.484
-488.131 592.285 421.664
-481.271 605.53 427.651
-480.643 602.956 428.84
-482.21 599.447 411.265
-480.497 591.272 420.24
-479.183 593.827 432.934
-484.722 594.738 410.127
-473.367 599.253 424.623
-487.877 589.828 401.793
-494.171 579.207 424.199
-480.812 603.088 432.527
-487.671 577.939 390.37
-489.606 594.395 410.652
-477.841 590.692 417.083
-481.118 598.923 432.976
-476.91 599.583 423.734
-487.455 594.222 428.88
-495.857 590.359 418.387
-479.34 591.521 424.332
-476.019 593.839 425.102
-482.563 606.499 426.783
-494.186 576.522 429.059
-490.968 600.349 427.612
-489.638 596.885 427.877
-493.176 578.148 420.556
-494.521 582.76 416.884
-492.171 578.372 425.246
-479.694 599.454 436.612
-494.978 591.554 420.994
-480.216 594.741 430.144
-497.548 569.101 413.762
-484.344 595.363 407.044
-487.056 591.125 419.983
-476.321 599.706 433.23
-490.207 594.704 426.029
-487.64 588.789 403.654
-495.879 579.045 414.919
-478.066 601.197 419.43
-488.866 592.948 426.062
-470.937 595.242 417.968
-479.295 602.338 432.154
-499.605 576.472 389.716
-490.505 592.085 408.646
-491.678 581.046 423.125
-496.2 591.919 417.8
-474.612 594.028 428.366
-471.916 595.116 427.068
-469.672 600.715 429.163
-482.51 605.743 424.977
-470.693 602.971 426.562
-476.545 597.242 418.866
-484.635 593.046 409.401
-502.638 572.113 433.227
-490.832 581.135 391.424
-493.9 585.994 417.014
-488.628 602.633 422.894
-492.691 585.914 423.304
-500.557 575.193 432.107
-485.189 589.377 402.07
-482.362 609.063 424.436
-481.22 589.109 429.212
-478.83 600.814 416.255
-485.683 603.16 421.162
-472.095 590.323 419.137
-489.048 584.9 397.105
-493.616 582.771 414.491
-475.057 595.88 431.42
-498.965 573.48 386.304
-482.578 596.929 426.174
-476.04 595.837 432.469
-491.282 589.948 424.401
-485.832 588.886 413.057
-494.742 578.166 417.7
-482.227 599.971 424.815
-500.898 574.138 429.552
-487.967 586.433 398.927
-470.348 599.424 429.694
-476.046 611.777 436.38
-488.85 575.483 387.239
-475.989 610.369 425.271
-485.535 602.159 424.919
-487.564 603.331 419.686
-495.544 586.091 419.174
-487.041 598.241 429.334
-477.907 600.836 420.272
-473.772 591.53 419.808
-480.651 589.85 427.305
-483.675 598.621 425.859
-488.344 596.181 411.105
-475.99 592.486 417.661
-482.136 591.047 411.702
-478.319 591.684 432.86
-479.852 604.337 420.755
-476.991 597.527 435.037
-471.758 600.174 424.843
-490.033 588.584 420.923
-478.862 591.123 422.542
-493.224 589.696 412.915
-491.737 585.131 422.235
-481.214 607.215 427.42
-491.109 587.775 414.039
-493.022 586.476 413.475
-491.556 588.488 418.997
-492.404 576.844 417.127
-489.597 579.848 390.308
-489.118 595.131 415.399
-490.806 591.243 407.668
-488.867 584.413 401.017
-498.62 570.053 418.221
-479.468 596.898 431.869
-477.732 610.399 425.384
-485.966 593.545 407.558
-476.434 591.907 430.879
-476.892 600.152 434.832
-489.973 586.413 402.802
-476.539 609.773 425.761
-479.971 605.365 432.259
-493.001 577.689 389.295
-487.919 599.768 413.662
-480.051 591.081 426.796
-490.182 586.185 403.98
-487.478 597.538 410.657
-476.016 601.877 426.14
-497.34 573.504 427.259
-486.343 590.702 405.892
-477.311 609.726 426.6
-494.754 575.959 409.1
-491.899 598.198 421.74
-481.503 606.389 435.318
-477.652 606.692 422.752
-493.79 583.753 419.574
-491.322 589.249 416.23
-491.003 589.13 406.732
-470.963 603.161 430.412
-494.683 579.24 422.447
-479.654 607.216 435.784
-477.06 591.151 432.181
-473.67 599.559 422.803
-476.425 592.891 432.733
-476.363 610.622 436.086
-491.54 582.47 395.842
-494.048 587.087 416.708
-489.604 585.423 394.298
-477.694 612.43 436.968
-490.746 594.759 425.931
-496.148 576.598 426.186
-487.072 597.134 410.95
-475.212 590.803 432.261
-472.491 602.876 425.837
-473.026 607.995 427.162
-498.266 575.768 427.868
-471.561 593.47 418.563
-473.84 595.483 430.429
-481.275 602.171 427.897
-494.172 574.906 420.068
-473.396 604.316 430.46
-480.804 605.93 428.566
-480.274 590.679 417.639
-496.675 573.376 421.233
-492.861 579.206 420.054
-492.006 592.347 414.825
-476.443 596.435 433.346
-489.49 597.671 419.886
-491.884 586.441 420.646
-494.404 575.323 428.081
-484.947 606.168 424.543
-491.874 585.792 403.003
-490.248 581.767 394.932
-489.217 590.785 418.604
-493.967 581.226 425.607
-473.399 609.858 432.669
-494.674 591.454 419.408
-477.963 596.807 432.435
-494.773 574.486 417.223
-494.979 594.484 418.656
-484.931 602.474 415.917
-482.339 601.417 435.765
-497.543 571.548 416.173
-498.535 573.562 388.606
-489.477 596.04 424.868
-475.464 595.46 426.898
-499.689 574.775 388.232
-489.679 586.004 403.999
-478.71 610.362 426.563
-490.989 590.762 408.525
-474.435 606.913 427.442
-496.702 586.701 417.813
-492.191 579.397 420.036
-489.259 597.189 425.678
-475.783 593.763 416.754
-480.342 609.386 432.819
-494.333 580.218 425.503
-495.197 590.974 414.784
-491.679 582.323 392.141
-475.003 597.729 432.378
-489.072 577.678 387.596
-490.579 575.635 384.668
-490.119 587.524 416.843
-487.361 597.856 428.085
-473.264 607.125 436.226
-482.83 595.071 432.425
-483.123 592.84 427.704
-485.272 601.353 424.407
-491.771 587.527 402.334
-473.183 603.754 433.488
-469.214 592.53 421.447
-495.131 579.345 413.974
-481.82 590.215 417.189
-479.708 592.557 414.696
-479.201 606.691 422.498
-496.924 588.458 417.664
-489.137 578.222 391.271
-493.876 576.298 424.191
-494.409 593.704 416.088
-494.169 580.179 416.409
-493.649 574.986 386.157
-488.749 593.191 407.303
-486.017 578.175 386.297
-492.604 581.392 418.605
-491.185 592.179 415.917
-482.074 592.542 427.726
-495.778 575.493 419.154
-469.792 605.684 432.669
-493.011 584.812 413.18
-502.778 575.489 431.036
-479.881 600.075 414.24
-473.944 609.122 430.186
-492.186 583.814 418.375
-490.067 586.515 403.5
-490.058 585.242 402.074
-496.445 590.556 417.523
-482.744 605.125 427.588
-488.18 577.648 390.713
-479.459 609.213 424.506
-473.967 604.679 433.645
-480.2 610.874 422.713
-476.391 601.301 425.133
-479.66 610.26 432.412
-487.134 588.286 402.368
-495.946 574.754 427.812
-486.6 594.435 425.307
-487.702 593.718 420.419
-490.28 593.549 412.282
-486.045 588.274 409.923
-483.661 589.791 414.378
-470.954 598.402 427.85
-476.984 608.22 423.819
-480.533 595.098 430.61
-473.856 594.317 418.466
-482.317 592.392 419.468
-494.719 589.984 415.1
-488.845 597.874 428.256
-495.114 589.151 412.438
-475.063 605.918 426.413
-480.826 607.838 432.343
-490.49 578.192 418.485
-487.081 585.832 397.535
-482.955 592.214 408.964
-490.921 599.784 424.114
-475.126 592.129 423.812
-493.514 590.027 415.793
-475.105 610.485 434.008
-486.223 598.936 411.714
-498.69 576.606 387.061
-476.315 606.585 435.537
-482.41 594.633 430.901
-502.673 574.463 428.516
-488.905 591.63 420.416
-492.7 594.859 412.568
-489.958 597.094 410.885
-471.911 608.066 434.408
-476.41 599.583 431.767
-473.854 608.852 428.645
-494.558 589.228 421.838
-480.226 604.069 436.99
-474.568 597.194 422.49
-481.708 608.753 428.998
-474.693 601.373 434.884
-487.115 600.841 427.149
-481.35 591.486 430.224
-466.944 591.432 422.283
-477.522 597.419 433.215
-472.374 602.401 426.02
-469.418 596.124 427.157
-476.024 594.515 415.066
-490.712 586.998 421.881
-475.438 607.162 435.257
-494.552 590.534 422.992
-487.343 575.587 385.109
-473.573 595.397 428.942
-488.476 577.525 385.402
-476.299 609.281 430.83
-496.559 572.484 415.716
-486.181 596.986 406.886
-489.778 603.599 422.813
-496.406 571.793 418.776
-488.763 596.959 411.449
-492.325 588.545 412.831
-499.133 576.103 430.845
-474.502 593.171 423.616
-487.07 583.83 394.209
-474.256 602.345 432.593
-492.125 582.098 419.517
-479.473 590.871 426.194
-484.212 592.799 426.244
-489.469 577.987 385.643
-474.267 600.564 431.56
-493.182 596.536 419.911
-473.834 598.432 423.253
-486.163 599.583 416.269
-495.19 577.576 428.398
-491.308 588.684 424.057
-494.388 588.501 417.879
-474.262 592.437 425.44
-486.46 586.058 403.794
-487.803 596.304 425.62
-476.115 595.915 422.308
-493.509 591.509 420.421
-487.73 590.562 413.518
-482.678 598.603 424.553
-477.885 596.351 416.652
-480.084 591.915 422.722
-489.965 594.729 412.723
-488.84 592.355 413.061
-482.273 596.758 413.15
-472.459 597.999 425.304
-480.754 595.452 415.465
-486.669 590.268 410.542
-487.46 597.365 418.122
-485.125 591.838 407.182
-483.194 594.054 427.978
-480.977 604.2 425.261
-473.381 602.479 430.901
-491.597 589.428 411.27
-492.335 583.692 423.573
-476.52 602.655 432.715
-487.506 600.599 424.801
-489.796 595.787 416.772
-487.806 590.707 405.477
-491.151 590.641 418.134
-481.468 599.331 415.047
-475.134 599.709 430.896
-478.325 598.04 425.959
-486.497 604.188 424.267
-487.327 597.059 415.442
-480.52 602.108 422.457
-492.498 589.966 412.951
-490.629 592.67 422.118
-488.148 597.423 418.98
-491.039 591.445 415.437
-488.053 590.122 414.541
-477.692 596.859 422.153
-492.497 580.483 424.307
-486.897 591.797 406.459
-478.868 602.43 431.19
-474.056 593.53 418.37
-477.596 606.665 425.662
-478.06 606.642 430.516
-487.06 590.57 411.181
-480.565 597.356 425.006
-475.847 595.851 418.558
-474.307 607.925 429.747
-492.552 592.537 419.035
-477.634 595.507 427.507
-473.175 595.602 424.631
-488.097 594.754 422.945
-483.239 595.472 425.154
-472.631 597.903 425
-479.05 595.283 426.26
-482.79 603.276 424.899
-479.456 599.704 428.367
-492.562 589.789 415.426
-477.459 594.266 416.906
-482.899 592.321 418.514
-478.039 601.803 434.775
-485.586 599.929 418.907
-484.001 595.537 411.09
-485.66 597.954 416.144
-490.598 592.526 411.378
-474.013 600.603 426.333
-489.912 591.2 418.827
-477.011 603.641 426.415
-494.196 592.982 416.221
-480.554 593.036 417.841
-489.201 589.728 411.676
-483.392 591.792 417.55
-481.282 592.626 428.582
-483.763 595.136 414.673
-477.451 595.564 422.515
-491.397 593.666 417.473
-471.462 600.589 427.95
-484.554 599.107 418.94
-492.724 587.189 419.583
-478.787 601.553 435.569
-479.168 592.329 421.391
-476.014 595.908 418.896
-475.589 608.123 430.612
-481.716 599.894 425.796
-486.9 592.087 418.531
-489.019 594.067 414.56
-484.696 598.908 414.739
-490.592 587.67 413.972
-477.039 604.079 427.768
-484.83 592.565 411.023
-488.06 595.997 421.446
-480.384 604.385 423.057
-487.316 595.986 425.578
-489.521 593.692 419.986
-479.207 603.885 434.087
-485.592 591.268 414.181
-484.143 597.889 413.398
-486.014 594.987 410.036
-478.719 591.192 418.241
-491.459 592.837 416.8
-492.319 588.443 414.008
-484.194 599.472 414.885
-480.75 599.496 426.975
-481.465 593.461 422.923
-479.294 600.699 417.82
-485.121 602.867 423.888
-476.767 604.821 433.583
-476.11 596.284 416.098
-485.047 591.532 416.308
-472.65 600.138 429.223
-470.458 600.005 429.652
-488.147 595.225 421.908
-492.089 584.841 421.921
-476.375 596.628 424.281
-486.714 590.712 412.219
-490.544 589.764 414.532
-478.499 601.949 420.085
-480.036 608.351 426.794
-480.677 594.034 424.589
-478.666 605.775 426.189
-487.003 593.602 409.986
-492.457 589.49 418.543
-489.064 595.824 414.549
-484.025 602.703 418.323
-478.709 594.529 417.483
-474.138 606.228 433.026
-488.306 588.797 405.336
-476.778 595.945 425.879
-474.594 608.581 435.37
-492.716 593.952 418.73
-491.999 593.303 418.696
-478.83 605.695 434.287
-483.18 593.136 414.698
-469.139 594.117 421.747
-492.281 588.363 420.663
-477.825 595.885 429.117
-484.282 593.797 409.637
-486.535 589.516 407.885
-492.462 587.743 417.245
-491.909 593.759 417.746
-474.105 593.882 419.655
-478.924 601.088 426.321
-481.638 594.19 427.025
-488.427 597.043 416.926
-477.876 598.951 421.117
-478.936 599.237 420.478
-488.974 595.081 414.831
-475.91 597.926 423.465
-483.01 603.412 421.348
-479.443 592.843 429.146
-478.779 592.17 422.978
-475.543 592.254 420.459
-489.393 589.863 411.035
-488.629 598.315 423.46
-479.875 591.826 427.985
-483.449 594.461 421.276
-480.078 593.211 421.543
-474.107 606.388 433.65
-488.672 592.681 409.956
-485.416 600.803 422.493
-490.551 590.979 416.667
-475.42 595.979 430.785
-477.922 592.284 424.122
-486.465 599.595 422.097
-474.994 595.407 427.041
-481.122 594.705 426.96
-477.414 597.948 418.7
-488.745 588.321 409.771
-472.602 602.784 429.209
-482.749 597.364 415.108
-482.564 593.269 423.169
-474.421 603.348 431.687
-478.216 596.747 431.796
-487.933 597.203 415.242
-480.971 605.965 425.851
-471.529 598.463 426.561
-478.772 604.134 429.925
-473.25 593.183 423.715
-487.974 595.292 418.134
-483.628 594.484 420.307
-478.888 604.297 423.248
-488.867 598.244 424.424
-486.995 594.496 422.253
-476.11 604.714 425.526
-493.671 579.923 423.859
-483.562 600.401 424.573
-473.531 605.507 432.265
-484.171 597.005 419.972
-479.832 598.525 429.316
-491.819 590.281 418.597
-472.108 593.191 420.38
-474.231 598.575 425.609
-491.131 587.911 408.499
-477.447 595.513 418.03
-481.194 593.11 418.434
-488.635 600.177 423.264
-484.567 601.834 421.024
-483.813 594.52 427.924
-490.445 593.624 421.479
-481.418 594.747 415.05
-489.893 590.045 405.265
-487.45 592.997 417.923
-489.376 588.889 407.394
-480.87 598.902 414.032
-476.17 594.259 431.902
-477.212 607.731 425.256
-474.957 597.095 425.458
-491.05 588.786 418.323
-476.452 597.302 431.754
-487.572 592.735 419.179
-486.771 598.957 422.238
-477.767 608.354 435.028
-476.919 594.256 429.489
-479.222 592.265 418.784
-481.626 608.918 427.727
-473.904 601.401 428.956
-474.266 601.693 428.8
-474.633 603.658 430.123
-483.488 593.234 411.846
-478.828 600.861 419.106
-482.45 600.559 417.075
-475.746 608.93 433.959
-485.681 596.328 425.154
-477.449 603.134 423.61
-492.732 578.338 425.98
-484.41 593.152 426.048
-479.083 593.006 429.828
-488.858 594.575 423.093
-471.526 593.985 420.064
-478.966 592.146 426.702
-480.924 601.686 419.465
-480.055 606.629 423.576
-476.926 605.497 426.767
-477.303 598.292 422.623
-485.648 597.989 414.144
-488.193 596.356 413.143
-477.141 609.393 427.208
-486.179 595.251 425.748
-473.897 593.797 419.323
-487.736 590.962 417.483
-484.69 589.396 410.961
-478.894 603.046 422.744
-487.294 577.257 388.747
-493.298 593.632 421.566
-475.205 605.066 428.561
-482.678 603.415 423.312
-484.02 601.832 419.977
-476.676 594.106 421.101
-477.121 598.965 417.833
-484.314 601.557 417.294
-479.385 600.08 430.762
-485.449 594.825 409.778
-489.912 596.532 424.994
-493.428 583.192 421.223
-490.807 587.622 411.62
-489.202 595.204 422.602
-479.221 601.444 426.699
-475.821 594.247 422.845
-481.999 600.789 423.482
-489.824 595.191 424.461
-494.217 591.999 417.362
-479.423 597.599 427.296
-479.992 598.894 416.657
-479.207 607.112 428.187
-487.158 598.972 414.945
-477.747 593.006 417.123
-487.276 588.992 406.271
-484.987 596.801 413.365
-490.411 590.76 415.122
-481.827 600.477 420.019
-478.272 609.14 425.169
-487.165 597.699 421.325
-479.898 593.169 425.571
-490.392 579.058 389.388
-483.729 593.005 421.163
-473.295 598.902 426.73
-477.36 592.813 421.524
-486.173 593.874 424.763
-476.084 601.77 432.371
-476.114 596.706 419.568
-487.062 597.842 424.094
-479.216 607.858 425.391
-478.015 600.842 416.743
-483.703 600.968 424.427
-479.693 603.395 430.685
-485.176 594.251 424.428
-482.958 596.205 425.671
-479.988 593.74 425.928
-493.932 591.646 416.637
-481.679 594.261 429.369
-479.57 601.534 427.885
-489.203 591.638 420.795
-475.716 599.753 424.664
-485.562 598.443 415.681
-482.753 591.461 415.444
-480.925 592.365 420.231
-473.256 596.417 424.453
-484.297 595.877 426.285
-479.638 603.964 425.63
-494.272 584.889 419.884
-486.854 590.232 410.151
-488.222 589.592 404.03
-484.366 592.987 410.646
-479.347 601.721 429.813
-484.698 590.001 413.236
-478.966 592.247 427.693
-479.605 598.06 426.428
-478.061 607.138 435.342
-476.21 609.302 433.402
-477.52 594.189 428.949
-477.214 602.842 426.48
-478.714 597.278 431.452
-489.337 591.974 417.882
-479.249 592.139 430.757
-473.594 592.326 420.456
-472.132 595.253 426.189
-477.757 595.888 418.742
-475.576 593.601 420.632
-481.12 604.737 422.91
-481.743 593.622 422.005
-481.42 603.993 424.57
-479.257 594.345 414.44
-478.804 606.34 431.473
-494.693 578.342 425.032
-484.428 594.307 425.789
-490.251 591.371 419.248
-478.879 595.42 415.817
-487.463 594.969 411.969
-488.825 595.788 417.466
-473.254 598.167 430.643
-476.745 594.977 425.587
-477.616 605.012 434.795
-473.145 604.816 428.897
-484.206 599.212 416.079
-487.105 590.838 408.165
-483.79 599.543 413.902
-484.144 594.91 422.469
-489.764 593.772 413.736
-479.176 597.627 416.935
-479.89 591.22 419.405
-478.72 599.712 432.23
-483.625 591.858 417.127
-488.642 588.699 407.801
-475.574 607.252 429.654
-479.641 598.704 431.65
-484.226 596.876 411.658
-490.728 593.552 421.789
-490.305 591.421 423.372
-477.543 598.043 434.524
-487.158 596.443 411.362
-493.722 591.469 416.41
-484.739 601.319 417.115
-485.058 600.371 417.83
-472.504 593.949 420.94
-473.38 608.359 428.735
-483.754 598.007 423.71
-474.074 609.122 434.94
-484.961 602.531 421.231
-486.966 592.031 410.976
-477.453 605.465 424.425
-474.922 605.469 426.858
-475.862 601.559 427.49
-485.789 590.168 411.02
-477.814 600.784 430.646
-484.154 604.458 424.632
-481.215 603.001 422.965
-485.506 602.079 424.611
-490.573 590.679 410.255
-478.663 608.17 429.368
-476.073 598.355 430.233
-474.174 596.518 430.3
-479.041 607.412 430.944
-479.709 604.045 426.446
-490.213 587.69 411.083
-475.999 596.403 425.428
-475.794 591.623 418.239
-494.785 589.001 415.591
-479.071 602.859 426.38
-489.236 595.814 416.125
-490.574 587.937 407.405
-492.824 589.685 415.016
-483.201 595.384 412.439
-484.037 589.021 407.729
-485.735 599.312 424.304
-479.4 592.356 424.963
-477.358 605.285 424.234
-480.06 597.965 426.718
-486.246 594.371 422.175
-483.042 599.218 424.589
-477.951 607.461 433.341
-486.81 592.974 417.812
-477.761 608.609 429.731
-474.225 596.065 426.627
-492.667 586.25 415.799
-481.64 595.869 425.846
-480.495 593.546 418.018
-474.62 598.447 430.149
-477.815 602.426 423.944
-474.932 606.128 432.169
-491.682 590.065 414.297
-489.242 589.347 412.371
-477.631 593.139 426.989
-493.583 585.841 418.795
-477.216 608.059 427.768
-480.533 604.059 423.934
-484.1 597.018 417.898
-472.91 598.293 426.262
-478.851 607.849 433.685
-477.517 609.611 432.662
-486.179 601.726 420.005
-474.315 594.374 419.99
-488.451 589.58 412.774
-483.703 601.853 422.882
-478.501 592.873 420.829
-478.176 601.101 418.892
-485.674 590.784 413.694
-479.232 603.538 425.846
-473.411 606.099 433.746
-486.105 598.174 424.29
-479.383 604.441 427.132
-481.573 593.152 415.223
-489.632 591.507 409.706
-488.095 591.287 406.62
-488.366 596.971 420.215
-475.496 602.099 426.784
-478.742 596.45 431.911
-481.644 603.59 424.332
-493.648 581.032 420.025
-473.261 596.513 428.477
-474.844 602.955 431.289
-485.029 598.386 421.217
-481.877 593.272 415.619
-474.921 603.052 432.006
-482.313 600.161 418.24
-470.469 595.84 425.863
-487.154 595.007 410.558
-486.542 593.771 407.699
-488.427 591.838 410.74
-480.221 604.238 425.994
-487.066 596.458 412.779
-485.707 592.672 411.592
-473.429 599.351 427.11
-476.822 592.051 418.65
-485.082 594.829 418.888
-480.45 598.479 425.967
-475.614 601.95 432.824
-472.936 598.175 430.765
-474.074 607.011 427.557
-479.679 608.422 427.172
-493.814 577.29 426.027
-491.326 589.402 416.343
-476.733 602.443 433.069
-483.624 602.299 424.644
-486.607 594.663 426.308
-479.099 609.89 428.653
-485.934 593.204 419.248
-493.427 577.562 423.458
-478.729 591.982 429.322
-488.459 594.95 419.39
-489.091 592.483 409.421
-481.653 606.609 424.139
-476.92 593.597 424.778
-484.938 593.996 418.736
-477.065 605.379 433.936
-478.997 592.672 417.182
-486.915 598.145 420.213
-477.798 603.442 433.101
-490.795 588.114 410.377
-480.412 593.759 421.667
-488.319 593.436 417.399
-478.269 598.45 416.694
-477.992 598.435 422.411
-473.326 596.775 426.666
-487.306 593.116 419.198
-477.896 602.64 422.563
-475.873 600.568 430.748
-480.685 593.616 416.612
-493.61 590.27 418.727
-492.149 591.485 421.413
-492.284 589.072 419.182
-472.784 599.794 426.568
-487.866 595.478 409.674
-479.842 593.854 415.863
-473.076 600.094 429.777
-479.075 601.053 420.618
-490.754 587.423 408.436
-482.946 600.463 420.722
-490.239 590.832 413.225
-478.179 609.016 433.461
-479.777 605.044 429.644
-492.876 588.575 420.432
-471.446 599.26 428.315
-488.91 594.647 411.003
-477.932 593.001 430.004
-478.775 605.642 435.579
-469.147 594.206 421.006
-486.032 593.749 420.304
-476.239 595.808 423.243
-481.491 594.299 414.211
-475.743 598.487 429.625
-476.956 611.383 435.487
-479.195 601.066 420.052
-478.189 602.544 420.281
-486.594 588.226 403.507
-473.678 608.701 433.236
-480.966 592.371 427.352
-477.335 608.63 431.474
-477.785 608.289 428.154
-488.414 591.657 416.8
-484.876 600.551 419.868
-476.723 600.998 433.938
-475.969 594.182 423.696
-477.859 600.279 421.678
-480.81 604.753 422.566
-477.048 597.985 431.866
-494.364 589.673 417.292
-470.796 594.706 419.245
-476.125 607.016 434.197
-479.395 601.691 429.223
-479.679 603.237 423.516
-477.604 596.326 431.32
-484.646 593.463 420.966
-480.198 595.871 424.618
-473.726 608.69 432.795
-492.129 589.407 417.93
-477.066 597.266 421.939
-487.098 595.704 417.749
-481.919 598.309 414.101
-478.879 606.394 432.299
-476.108 595.454 426.43
-478.098 594.216 430.871
-489.809 593.463 422.998
-481.179 593.642 426.837
-478.827 607.209 426.813
-480.971 594.636 427.293
-489.068 599.501 423.896
-478.186 603.788 428.56
-482.513 595.964 429.569
-478.066 604.705 431.367
-481.485 593.287 426.118
-476.297 596.512 424.878
-477.557 594.422 416.885
-484.617 591.227 408.319
-488.954 597.245 423.907
-472.854 599.472 427.847
-486.803 601.134 420.568
-476.134 593.647 421.629
-482.504 600.131 418.829
-488.749 597.414 420.027
-486.252 590.099 412.221
-480.778 598.609 429.137
-488.915 590.157 414.375
-480.696 601.925 424.753
-484.858 591.602 414.255
-478.145 607.947 430.695
-485.65 593.5 419.958
-492.722 589.794 421.285
-499.631 575.47 428.641
-483.096 591.545 410.172
-474.105 609.534 428.246
-489.678 594.763 419.593
-477.512 608.34 425.818
-475.933 603.755 430.321
-479.925 595.088 426.718
-480.552 594.113 422.039
-483.051 596.962 416.45
-489.067 591.437 415.23
-487.842 592.508 413.646
-488.266 591.522 411.171
-481.414 595.517 422.069
-486.371 593.43 412.645
-485.135 595.523 415.569
-480.737 601.999 423.291
-487.52 591.631 410.872
-485.553 593.996 417.983
-478.573 595.487 424.899
-487.791 596.962 419.359
-480.168 598.731 417.743
-475.353 600.804 428.427
-485.128 592.549 413.549
-482.504 601.516 422.121
-489.743 593.939 415.036
-475.215 604.534 427.072
-479.66 601.44 421.747
-484.935 595.635 415.066
-477.838 602.56 428.837
-483.874 595.528 415.546
-477.745 594.536 419.221
-480.559 598.819 415.393
-477.623 601.625 430.614
-478.527 596.825 421.311
-483.361 593.955 417.92
-484.037 601.988 420.649
-483.975 598.374 419.248
-479.204 596.849 419.234
-480.121 597.861 423.839
-478.121 597.813 425.047
-479.542 597.361 417.36
-489.533 593.429 415.782
-484.486 598.095 421.055
-478.097 599.06 424.03
-479.2 596.589 425.061
-478.065 601.765 422.307
-484.328 598.439 417.821
-475.49 603.634 431.639
-485.065 595.129 417.117
-479.373 596.133 423.1
-485.029 595.181 413.892
-477.433 597.836 429.78
-479.843 594.711 430.861
-480.76 600.835 420.479
-486.876 594.509 417.575
-486.592 594.155 415.556
-478.788 594.562 418.733
-492.527 592.923 419.02
-488.704 590.133 411.896
-485.065 596.424 417.476
-488.052 591.157 413.268
-476.121 608.568 431.622
-479.392 593.465 428.992
-478.129 603.505 425.664
-483.826 599.888 417.372
-477.304 600.118 430.391
-475.504 598.425 426.764
-476.32 602.557 427.727
-485.594 596.051 419.713
-486.158 594.088 418.51
-482.515 598.23 423.225
-484.729 592.743 415.334
-476.865 606.388 431.827
-476.333 597.725 429.731
-479.799 593.805 420.695
-486.739 592.659 416.123
-482.094 593.92 417.908
-477.43 607.471 432.462
-486.123 596.152 424.949
-479.79 596.84 417.989
-483.358 593.172 418.209
-482.106 600.495 421.904
-478.857 594.713 423.851
-483.779 600.215 421.785
-480.859 599.749 424.628
-488.801 593.639 412.588
-481.284 593.499 416.334
-475.198 599.013 428.675
-478.155 598.859 420.658
-480.881 594.232 420.704
-477.215 601.214 433.847
-475.979 606.264 429.853
-480.629 595.309 416.772
-485.959 597.719 422.693
-478.31 599.024 417.533
-489.504 592.947 416.796
-478.241 596.841 424.575
-476.433 597.463 429.698
-477.605 603.268 429.601
-482.48 595.793 421.235
-489.303 592.822 413.685
-484.194 594.187 419.04
-482.326 597.07 424.738
-485.155 595.933 422.562
-486.805 596.108 413.513
-485.939 594.535 424.681
-481.885 594.694 417.773
-484.351 595.627 423.204
-484.95 598.747 422.208
-477.378 606.402 428.37
-487.874 597.446 416.137
-483.621 599.276 420.722
-475.364 604.995 431.079
-478.889 595.416 428.858
-483.45 593.254 414.43
-477.476 593.322 422.824
-487.967 591.411 412.217
-477.803 607.989 429.749
-476.19 598.495 424.044
-486.754 593.343 414.704
-476.072 597.139 426.045
-478.993 599.908 427.376
-477.807 600.903 432.433
-477.923 607.266 428.479
-481.898 594.027 419.286
-489.53 590.384 408.192
-474.883 603.933 429.788
-479.618 594.984 424.184
-483.305 601.878 422.521
-474.667 605.054 431.949
-483.126 598.123 418.816
-483.48 594.236 422.338
-482.607 593.666 417.562
-480.214 602.012 422.867
-486.309 596.72 417.569
-486.292 591.604 409.64
-475.869 607.45 433.847
-478.195 599.17 423.213
-475.201 600.291 429.664
-482.043 599.462 416.055
-485.291 597.705 420.87
-481.386 599.804 421.585
-484.223 600.294 422.328
-483.51 597.143 424.997
-479.938 602.827 423.266
-487.86 594.532 417.744
-480.148 595.082 417.117
-476.898 604.476 432.287
-486.477 593.743 412.287
-480.287 594.455 424.789
-477.761 594.2 422.532
-478.595 604.632 431.67
-479.465 605.485 425.333
-476.886 601.17 429.315
-479.136 592.768 419.023
-487.199 591.916 411.996
-481.377 600.703 419.218
-477.417 598.054 425.17
-485.786 596.006 416.474
-486.126 596.284 415.83
-477.365 607.556 430.254
-481.72 598.449 423.998
-478.786 597.401 427.239
-485.591 596.274 414.362
-479.391 599.68 418.168
-486.243 592.596 414.566
-479.358 596.538 423.626
-486.678 598.251 423.155
-485.552 594.138 420.707
-478.179 601.858 427.533
-477.911 597.875 424.356
-478.52 601.914 423.496
-489.832 591.699 417.258
-485.597 591.848 412.879
-485.556 597.056 422.877
-479.351 600.876 423.334
-475.727 604.353 429.575
-477.747 595.371 424
-478.782 606.603 426.802
-486.058 598.395 419.227
-480.484 597.285 416.031
-476.352 602.97 430.515
-478.252 604.666 427.352
-486.598 596.049 416.785
-478.285 594.179 420.44
-485.706 595.89 419.838
-479.548 601.792 425.801
-476.965 608.486 433.275
-475.106 600.679 430.712
-483.585 597.274 415.643
-478.265 595.07 425.617
-477.837 606.699 431.434
-478.403 605.932 429.783
-478.322 596.95 430.508
-476.721 597.366 426.245
-485.104 592.826 414.574
-480.527 598.169 422.475
-476.895 605.946 428.103
-477.469 605.383 428.193
-487.319 591.86 414.533
-489.085 592.644 414.845
-487.721 595.573 412.338
-480.359 600.774 421.766
-481.745 595.952 419.88
-478.957 599.856 431.427
-489.836 589.122 410.228
-485.425 600.761 420.293
-477.948 602.687 432.829
-479.047 597.669 418.238
-482.639 594.721 423.622
-474.325 597.947 427.597
-479.689 593.802 429.347
-492.521 591.77 421.354
-485.809 595.488 412.646
-482.403 593.845 415.985
-479.42 597.522 421.852
-478.31 599.096 426.544
-476.503 601.987 430.712
-476.498 599.539 428.456
-475.728 607.063 428.938
-483.318 595.571 420.456
-487.674 595.028 423.728
-482.9 599.715 422.487
-478.139 605.496 432.02
-479.627 593.405 424.49
-479.137 595.371 429.614
-479.591 594.266 425.947
-477.745 597.824 428.399
-480.21 603.368 423.892
-485.864 593.993 414.289
-473.375 599.16 427.117
-478.889 606.546 425.253
-475.516 605.795 430.833
-477.215 595.308 425.047
-486.286 594.028 422.952
-483.1 596.812 418.594
-474.822 605.491 429.893
-473.56 600.54 427.43
-478.74 594.829 418.04
-480.449 595.775 423.814
-486.653 597.354 419.606
-480.119 597.949 419.362
-476.252 604.23 429.905
-480.865 595.459 422.816
-482.235 596.151 421.422
-483.232 597.267 420.559
-482.882 598.878 418.115
-486.731 593.163 414.075
-483.445 595.701 417.179
-486.374 596.065 416.083
-482.352 596.958 422.965
-485.276 594.675 414.013
-482.571 598.503 419.641
-485.161 596.516 421.514
-480.677 598.741 422.533
-482.66 596.203 420.243
-480.217 596.102 418.729
-483.519 598.814 422.711
-480.64 598.347 418.388
-485.561 595.383 418.727
-484.94 596.8 420.288
-482.16 599.538 419.139
-485.53 595.083 416.739
-487.796 593.09 416.016
-483.541 595.326 415.359
-477.905 607.071 431.245
-484.902 595.858 422.913
-482.649 596.158 419.208
-480.111 598.494 421.955
-480.97 595.833 422.58
-482.218 599.822 420.893
-480.144 596.987 420.981
-480.685 598.028 421.565
-485.819 593.523 414.762
-476.91 599.538 429.432
-485.824 593.194 415.391
-484.511 594.023 415.178
-480.576 599.96 420.622
-481.459 598.694 420.784
-480.265 595.089 417.693
-481.143 599.252 422.369
-481.241 596.937 417.474
-481.843 596.253 419.142
-482.151 598.064 421.375
-480.705 597.024 421.958
-481.083 598.566 419.652
POINT_DATA 8072
SCALARS (null) char
LOOKUP_TABLE default
46
40
56
42
50
42
36
42
36
46
42
38
44
44
60
48
52
36
36
38
36
42
42
50
40
40
48
40
42
44
52
38
44
44
40
40
40
40
78
38
38
52
36
44
44
38
50
36
40
38
52
38
38
36
36
38
48
50
42
64
46
38
38
56
38
42
44
38
38
58
36
40
40
56
42
36
62
54
44
48
40
44
44
44
38
36
40
38
40
42
36
50
42
52
36
46
38
36
46
50
48
36
44
44
38
46
54
52
48
54
38
48
44
36
42
48
60
50
46
36
36
38
40
44
38
70
42
58
44
58
38
40
42
44
36
42
50
36
44
36
36
38
42
40
42
38
46
36
36
36
40
40
38
38
40
40
38
36
38
36
40
38
42
40
36
56
40
42
38
36
38
48
42
40
60
36
46
56
36
36
44
46
62
38
48
46
56
40
36
58
46
56
42
42
42
36
56
58
40
40
46
48
44
40
40
44
40
36
58
42
36
42
42
36
64
52
36
42
38
46
56
40
36
46
36
38
52
44
46
46
50
42
48
38
36
54
54
52
48
42
48
64
44
62
38
40
36
38
74
60
40
46
46
50
50
40
38
38
50
38
44
38
36
36
42
38
38
46
36
58
42
66
40
40
36
42
42
64
38
42
38
48
40
40
44
50
42
40
38
38
44
38
40
46
48
36
56
54
42
36
50
36
44
56
46
56
40
36
48
44
38
38
38
50
36
40
56
38
50
42
40
38
38
42
42
50
44
48
40
36
40
52
62
42
40
46
46
42
42
38
48
46
48
36
38
42
38
42
42
50
44
36
36
62
36
38
42
44
38
40
52
58
44
38
38
44
42
44
46
40
62
40
36
44
66
40
36
36
40
44
50
36
50
42
62
42
48
42
42
50
48
38
54
36
44
38
46
46
68
66
52
58
38
56
40
40
50
38
38
54
58
48
40
46
36
38
36
36
44
48
36
70
54
36
64
44
54
62
36
44
48
54
36
48
36
36
40
42
42
48
46
72
42
36
42
54
48
40
38
38
56
40
48
38
52
52
50
44
44
36
44
54
54
46
38
54
38
52
70
42
36
40
40
36
50
36
36
38
42
52
52
48
40
52
58
46
60
40
44
58
38
46
36
44
50
44
38
42
44
38
48
40
46
36
46
50
40
44
44
56
38
38
42
52
46
54
36
44
40
46
80
44
36
48
36
52
36
40
42
48
36
42
42
38
40
68
40
44
44
36
38
44
36
46
44
54
44
68
46
42
50
36
38
36
74
38
54
40
40
60
44
46
58
38
48
38
40
58
40
38
40
40
42
36
52
38
44
36
46
50
66
48
48
38
50
50
40
42
48
52
52
38
52
36
50
40
38
36
40
36
42
44
48
36
40
52
42
36
42
52
50
36
42
48
60
44
48
56
36
38
44
42
40
44
38
36
40
40
42
54
38
50
36
40
36
40
42
38
36
56
40
48
40
40
40
52
64
36
42
38
44
50
42
36
46
40
36
38
48
46
48
36
46
48
46
56
50
60
60
50
56
42
36
48
40
52
42
40
46
38
44
48
46
40
48
36
36
62
42
56
40
40
40
38
50
72
52
68
42
46
52
38
40
38
44
40
40
36
42
52
44
54
38
46
46
44
36
40
52
56
50
36
42
44
40
40
58
44
62
36
44
36
52
36
38
36
36
46
36
44
48
36
42
50
44
38
36
44
42
40
42
56
42
50
44
40
36
54
44
46
40
36
38
36
42
42
52
36
40
44
42
58
42
42
38
48
40
40
36
46
58
50
36
40
72
54
38
58
78
40
38
46
48
54
44
40
44
40
48
52
42
48
36
44
38
48
38
52
46
38
42
36
42
36
38
48
38
60
36
44
36
36
56
40
54
50
36
36
44
44
58
46
50
40
44
48
56
50
38
42
36
36
52
38
48
40
48
54
44
40
46
40
46
40
46
58
56
38
46
40
40
38
46
40
48
48
42
38
38
44
40
40
36
40
46
38
54
42
44
50
42
42
60
40
42
54
40
38
48
38
50
48
36
44
44
42
52
48
50
44
42
56
44
38
50
46
50
62
36
40
36
46
36
44
52
36
46
36
50
42
52
38
50
40
40
52
40
46
40
36
40
46
44
44
36
38
54
48
40
46
54
36
58
38
44
48
36
48
38
48
54
58
36
46
42
56
48
42
36
36
46
36
54
54
36
44
36
38
40
38
40
58
38
40
38
46
44
44
38
36
46
38
42
36
46
42
66
38
50
62
50
62
48
60
46
36
40
62
60
56
42
50
42
46
44
44
54
36
36
36
56
46
46
54
36
60
62
44
44
36
38
40
44
42
54
44
50
46
38
48
42
44
36
44
36
46
62
48
76
42
38
36
40
40
48
40
44
46
54
40
44
36
64
44
46
36
42
42
52
48
38
42
36
38
40
36
44
58
40
40
46
40
38
44
70
44
36
52
40
36
56
38
56
48
50
40
54
54
44
38
54
36
38
42
42
56
44
36
44
48
44
42
36
48
42
58
36
54
42
36
42
50
38
48
38
52
62
60
44
64
48
36
38
50
44
48
38
40
40
36
36
36
54
48
52
38
40
38
42
60
40
40
64
40
40
58
50
36
58
44
36
50
36
52
40
36
52
38
44
38
36
40
36
58
40
46
38
40
36
36
50
48
42
36
40
40
36
46
46
44
38
56
44
42
42
42
40
42
42
40
44
40
36
46
40
40
36
60
44
40
44
38
38
40
36
42
42
40
44
42
44
48
40
40
36
38
38
42
44
42
48
46
36
54
56
36
40
46
50
38
54
42
46
40
58
36
48
42
44
36
44
38
42
36
46
38
38
36
44
42
48
50
36
50
36
60
42
38
50
42
36
58
72
72
40
38
42
36
42
46
62
36
36
54
36
36
40
44
48
50
52
36
36
48
40
52
38
48
42
46
44
46
40
50
44
44
38
46
40
36
46
36
38
52
60
36
38
36
44
40
40
38
50
50
54
44
44
42
42
42
44
48
42
38
38
42
44
44
62
40
56
46
40
38
48
62
38
52
48
52
40
40
42
62
40
38
36
40
40
40
36
40
46
50
42
40
56
36
60
40
42
36
52
36
46
48
54
62
44
50
36
40
58
36
44
46
52
40
52
70
40
36
48
56
48
54
40
42
38
36
54
38
42
52
44
40
38
48
68
36
46
38
36
58
38
52
36
58
48
54
40
44
44
46
38
46
36
38
50
44
66
38
38
44
40
70
42
38
46
36
42
44
40
36
44
50
48
50
52
50
50
42
50
50
42
36
48
36
36
42
48
44
44
46
42
38
40
36
46
60
38
46
38
36
36
42
56
36
44
42
36
58
42
38
44
36
54
36
50
46
50
44
52
56
38
40
44
40
42
50
58
48
38
46
40
60
50
38
44
38
52
38
36
44
52
36
36
48
40
36
42
42
46
46
36
56
38
42
46
40
54
74
42
42
48
54
36
36
42
36
52
38
48
38
38
38
38
40
46
44
40
42
36
42
38
36
40
48
38
44
50
54
60
42
36
44
36
40
40
44
36
38
38
40
52
42
40
54
40
60
38
46
60
36
44
36
44
62
42
40
58
44
40
46
44
40
58
50
68
36
40
44
38
42
42
36
54
46
36
50
42
36
40
38
36
56
42
52
36
40
60
50
44
54
40
44
40
54
44
42
46
38
44
54
68
42
36
56
66
42
42
46
40
52
46
54
44
42
68
42
42
44
42
40
44
44
44
46
60
36
44
62
50
42
36
40
40
40
46
52
42
46
38
36
44
42
44
52
46
52
50
36
50
64
38
44
48
38
44
52
44
56
52
50
46
48
36
54
40
58
50
40
36
44
38
36
44
36
40
36
40
36
38
36
36
36
42
38
40
36
48
80
36
36
36
38
44
38
70
50
40
62
50
42
38
56
50
40
42
38
38
38
46
36
40
40
38
40
40
46
46
56
44
42
38
36
52
38
40
44
36
48
42
42
38
38
50
64
38
36
42
44
44
36
40
36
46
38
38
44
36
44
40
36
40
40
36
36
44
38
62
50
80
42
46
36
56
40
46
52
36
50
48
46
42
42
36
48
46
42
46
42
42
40
46
38
36
48
48
40
54
44
42
36
46
36
36
40
40
52
38
40
52
42
42
38
36
50
40
36
54
42
44
40
44
58
36
40
46
40
62
36
42
36
36
46
50
44
38
56
58
40
36
40
40
48
48
52
46
40
46
48
62
42
42
40
40
48
48
46
44
48
36
36
46
46
38
46
52
40
44
38
50
40
40
44
52
36
36
76
40
50
42
42
52
36
36
46
74
38
44
48
36
40
38
54
40
48
38
38
36
36
42
44
36
40
42
42
54
40
46
40
36
40
36
52
52
54
54
46
52
54
42
38
36
42
36
60
36
40
38
46
42
50
44
38
38
40
42
48
52
36
36
38
48
64
68
38
48
42
36
36
50
42
38
44
38
50
60
48
46
38
44
38
36
36
36
36
40
42
40
54
42
44
42
52
40
42
50
36
38
40
44
36
44
36
42
44
36
74
36
42
40
40
38
42
50
50
40
42
42
38
40
60
40
50
38
36
36
42
38
36
38
44
42
52
54
36
40
46
58
36
36
78
44
48
46
40
44
38
48
36
50
60
42
38
50
38
40
46
44
42
46
40
36
38
46
56
58
46
46
66
52
40
42
36
60
42
48
36
42
40
58
50
38
44
40
36
40
60
40
44
44
38
40
44
40
38
40
56
36
36
58
36
40
44
46
38
42
42
36
36
38
62
50
42
36
40
36
48
48
42
52
40
36
44
40
40
64
44
62
42
56
38
44
44
46
48
44
40
42
36
58
46
40
50
44
46
66
38
52
36
40
40
36
36
38
38
56
36
42
38
60
36
44
38
36
50
44
46
38
40
50
38
48
44
58
36
50
36
44
38
54
38
38
36
38
40
46
48
38
44
44
56
44
42
44
38
50
44
42
36
44
38
54
42
36
36
42
40
54
38
42
44
36
40
50
44
48
36
38
44
54
54
40
46
42
56
42
36
38
36
36
36
40
36
40
46
52
46
36
38
44
48
64
38
38
40
50
50
50
36
40
48
48
68
54
42
44
42
44
36
58
46
42
36
42
42
40
38
48
48
48
52
36
44
36
48
48
42
42
42
62
40
40
54
36
38
64
50
38
36
42
36
58
44
40
46
44
40
42
48
58
54
48
42
46
52
46
42
38
58
42
38
44
38
40
42
54
46
40
44
56
52
48
44
48
36
44
62
48
38
40
52
44
36
44
40
44
44
58
38
36
58
50
40
48
42
36
36
54
40
40
48
42
42
44
50
38
42
50
40
40
58
50
40
44
38
52
36
58
40
52
40
40
72
50
48
62
46
44
48
36
36
46
36
36
44
40
42
56
52
42
38
44
42
38
36
36
44
42
36
46
50
40
44
36
46
54
54
36
56
58
36
46
38
62
38
38
42
54
36
50
50
52
56
46
44
36
48
38
48
38
38
46
48
44
52
36
58
54
50
40
46
46
36
42
46
36
40
44
42
38
48
50
36
60
36
42
36
54
38
46
36
40
54
38
42
46
40
38
60
40
44
36
38
42
64
36
42
36
50
76
36
48
48
38
48
40
54
40
48
36
42
46
46
38
42
36
40
48
40
36
36
36
38
44
56
44
42
58
68
48
40
40
48
38
36
40
36
40
36
36
42
52
52
70
44
44
38
36
44
36
38
40
52
46
46
52
40
38
46
54
40
38
40
38
38
42
42
50
36
36
50
54
40
38
38
44
36
58
38
42
50
50
50
42
40
36
38
40
48
36
46
54
38
40
40
38
42
44
42
42
40
44
36
48
42
46
38
42
36
58
56
46
40
46
42
46
40
44
54
44
62
36
60
44
54
38
42
50
36
44
36
62
40
40
58
50
42
36
62
38
48
48
38
48
40
46
42
52
40
46
44
38
38
40
36
44
36
36
42
36
54
48
42
36
48
48
44
38
50
48
40
42
40
46
50
36
56
48
36
36
50
38
38
48
42
50
36
46
50
42
38
44
42
36
48
54
40
44
42
40
54
40
42
40
40
48
36
44
40
50
50
42
48
36
44
44
36
36
36
42
68
36
50
50
40
40
54
40
48
40
40
44
48
38
36
52
38
48
38
42
64
36
36
70
48
36
46
66
44
36
64
38
36
40
40
42
36
42
64
48
42
42
36
36
50
38
70
38
40
64
56
40
38
54
42
36
40
36
40
40
44
42
58
36
38
44
44
48
36
38
44
50
42
36
36
54
42
42
46
42
56
62
50
46
48
38
44
48
62
40
40
42
38
36
52
48
38
36
38
54
52
36
38
48
38
40
36
42
36
52
36
42
46
44
36
38
38
40
44
36
40
46
42
56
38
60
36
50
36
46
42
48
38
38
36
36
38
44
56
38
36
40
42
48
42
36
42
42
46
40
42
44
56
42
42
42
40
42
52
38
50
42
38
36
40
46
52
44
48
50
58
36
42
36
42
40
38
40
36
38
38
50
44
36
42
46
36
52
42
40
42
48
36
40
38
46
44
56
36
38
52
40
40
36
44
42
42
48
40
44
36
50
46
60
36
44
36
44
38
50
40
42
38
38
56
36
36
50
48
38
46
36
54
62
46
46
42
56
62
54
52
52
46
36
54
44
42
42
36
36
42
74
38
36
36
40
42
40
40
40
36
52
52
46
44
46
52
38
36
38
64
38
48
36
54
36
38
44
62
38
36
48
38
44
38
40
36
36
44
38
40
42
46
42
50
38
46
50
52
42
38
42
48
48
42
68
62
54
40
50
40
36
42
46
58
60
52
44
42
38
50
44
52
60
36
52
42
42
56
38
36
50
46
48
40
62
46
40
48
36
48
52
46
38
40
54
36
50
44
38
44
46
36
38
42
52
36
50
56
42
38
40
40
36
36
36
48
48
56
56
36
54
58
40
38
38
40
42
44
46
44
62
70
36
44
72
44
62
36
46
46
48
56
44
46
40
58
48
44
46
48
62
50
44
50
48
60
42
42
44
38
38
38
60
50
42
56
40
48
36
54
40
38
36
48
42
42
48
46
56
36
62
52
50
54
36
40
36
40
40
42
42
40
36
42
36
56
40
38
38
36
44
52
36
54
36
84
46
36
42
40
38
46
36
36
42
36
42
38
40
42
40
52
40
38
36
50
36
52
40
40
36
42
50
40
36
36
36
36
64
36
48
42
44
70
42
48
46
56
44
36
52
42
48
38
52
46
52
40
54
38
38
54
36
56
36
46
36
42
46
36
42
36
42
36
44
38
58
36
38
46
40
50
38
44
38
42
38
36
46
60
50
36
38
44
48
36
42
50
36
40
48
48
42
50
44
56
48
36
36
36
38
36
38
46
38
42
38
50
38
46
42
56
36
42
38
42
60
54
42
42
42
54
38
38
42
42
54
62
46
64
38
36
50
40
52
36
36
38
36
48
48
42
36
46
40
42
44
54
56
36
52
50
50
46
38
64
44
36
40
48
42
42
38
68
42
38
38
38
42
46
38
46
54
54
44
36
54
38
58
52
58
44
42
72
40
42
46
50
36
38
56
46
56
40
56
52
70
58
36
76
56
50
52
54
36
50
52
44
38
52
36
36
78
44
52
54
44
38
60
36
40
36
50
52
44
44
36
56
48
56
42
38
44
36
42
40
40
38
38
46
42
52
46
38
38
64
48
38
44
36
42
40
38
38
40
52
56
40
36
36
40
36
50
40
40
66
50
36
40
44
42
60
36
42
36
54
40
44
42
38
38
52
36
52
52
40
40
40
42
36
44
42
48
60
36
46
38
38
38
46
50
42
40
36
38
42
48
40
36
68
38
38
40
36
50
52
46
38
40
40
38
52
42
44
44
42
38
42
50
38
40
42
50
46
64
54
48
52
36
50
42
46
40
38
38
36
42
36
36
36
48
40
38
36
48
38
48
40
38
36
46
38
36
58
50
48
42
42
42
38
36
40
38
60
38
42
40
38
44
38
46
46
42
36
40
38
56
40
42
36
50
36
40
36
36
46
56
68
46
50
36
40
60
50
40
40
46
38
36
44
54
36
44
38
44
56
66
40
48
52
60
42
36
48
36
42
38
48
40
36
38
42
52
42
38
46
38
52
36
46
46
42
38
36
38
54
46
36
46
56
48
42
48
60
44
38
42
36
40
54
40
48
40
46
42
42
42
46
50
38
44
54
36
36
58
48
40
36
52
44
36
46
40
38
36
66
52
52
38
44
50
38
38
52
42
40
58
56
42
36
42
38
38
48
40
48
42
36
52
54
40
42
42
42
36
38
38
52
36
36
44
36
44
36
44
36
38
48
46
64
40
48
36
36
52
38
40
38
44
36
44
52
38
38
44
48
74
38
56
36
46
48
38
40
36
58
46
38
38
52
46
40
36
50
36
38
38
36
38
36
54
38
38
40
38
52
54
52
56
38
58
38
42
42
38
42
44
38
38
36
44
50
36
40
36
50
52
52
52
36
50
54
40
54
38
38
52
44
40
52
48
36
38
60
48
44
36
36
38
52
36
38
38
54
36
36
54
52
38
38
50
44
40
42
36
40
44
36
58
36
52
40
40
62
54
50
38
36
38
38
38
42
46
40
38
42
48
50
36
46
44
48
40
48
36
42
54
38
36
40
50
38
36
42
38
48
38
46
48
46
42
48
38
36
36
38
54
36
42
40
40
36
48
40
60
42
46
42
54
54
36
36
36
36
58
62
44
38
36
40
52
44
38
36
38
36
44
54
36
36
44
38
50
36
42
38
40
42
44
38
40
56
36
36
40
36
46
38
44
36
36
40
48
44
64
50
46
36
40
44
52
48
50
36
36
50
52
50
40
36
44
36
40
66
46
38
36
52
38
58
66
40
38
40
36
48
38
44
40
50
36
40
50
50
36
62
40
58
36
50
52
36
48
40
38
40
36
64
40
36
52
42
48
36
54
36
44
42
40
48
36
42
36
36
38
42
48
58
40
38
46
40
36
44
50
40
42
36
50
46
44
40
46
42
36
50
36
52
44
42
40
44
42
42
36
42
40
58
42
38
38
38
38
44
54
40
44
48
36
44
42
38
38
46
40
46
36
36
50
48
36
36
38
38
40
66
42
36
42
42
36
36
54
48
42
38
42
36
44
56
56
36
36
46
40
42
68
40
40
40
56
56
44
48
46
42
44
38
40
40
46
36
46
50
40
36
40
46
40
44
56
36
46
62
50
52
48
42
72
62
62
54
56
58
42
70
58
48
62
52
46
66
48
66
70
58
48
36
68
58
58
72
50
58
60
46
72
62
42
62
54
68
62
62
72
46
60
58
60
58
38
50
52
68
76
54
64
48
68
68
52
50
58
64
40
50
84
50
70
42
70
48
46
60
66
74
50
58
58
66
62
46
66
40
62
46
66
40
44
64
56
62
62
50
54
68
70
60
42
60
40
62
50
56
58
50
60
62
56
50
70
52
52
46
56
72
48
62
62
46
62
56
60
48
56
66
58
66
64
60
46
50
54
52
52
54
68
62
54
76
70
60
64
68
74
52
60
66
56
56
44
58
66
70
70
50
62
48
38
70
60
40
66
62
62
46
68
68
50
64
52
50
58
72
36
54
50
54
60
50
48
64
56
54
68
60
52
68
40
50
46
52
50
70
70
38
78
58
46
54
42
68
62
72
86
58
46
46
68
42
62
54
64
54
52
60
58
60
72
66
48
78
50
36
70
46
66
72
76
62
50
74
56
60
66
58
60
46
54
56
68
58
54
60
36
42
46
88
64
42
42
68
56
44
66
52
90
46
38
68
70
68
48
58
52
56
44
46
74
54
70
46
64
52
94
76
62
54
50
74
60
48
58
46
66
62
68
48
42
60
64
46
48
50
72
60
50
44
74
78
64
56
54
58
68
52
48
56
46
46
70
56
56
42
58
52
42
58
58
62
56
38
70
66
62
58
46
44
58
58
50
60
54
84
58
64
70
54
66
40
62
68
64
44
40
50
70
52
46
60
84
52
72
52
68
58
50
50
54
36
52
54
42
50
64
50
42
64
52
84
56
36
60
46
60
64
64
52
50
64
46
62
60
50
58
46
80
46
74
48
50
70
44
58
76
82
64
54
50
54
80
68
56
48
78
44
56
52
66
48
48
50
60
38
58
44
66
52
48
74
74
44
62
70
42
56
56
60
74
50
58
58
58
60
64
48
58
70
46
56
54
44
54
46
44
44
46
42
58
58
60
56
88
68
72
52
54
86
48
60
58
62
50
60
52
52
54
38
58
60
50
44
52
42
58
46
60
68
54
54
42
62
52
56
40
62
46
68
66
48
64
50
64
74
60
66
44
56
52
50
48
56
56
50
56
60
52
76
50
56
42
66
52
56
74
42
60
64
56
52
64
70
58
60
62
56
58
74
50
50
48
60
42
70
52
54
48
62
56
62
58
76
62
50
48
56
56
86
48
42
64
48
76
48
58
48
44
54
54
40
40
64
60
48
48
50
76
56
68
64
52
42
78
48
48
66
52
68
64
52
60
54
52
62
68
40
58
60
48
58
50
60
60
50
50
52
66
50
52
52
46
50
48
38
52
46
64
62
48
60
68
38
54
54
54
48
48
50
46
56
54
58
50
44
60
50
66
44
62
76
58
78
54
56
68
52
60
66
56
48
58
60
52
58
50
58
42
38
54
48
48
68
50
56
64
60
58
74
48
60
48
58
66
46
54
48
54
70
62
64
38
70
66
48
52
56
66
54
64
50
50
64
66
54
72
56
56
70
52
56
52
70
46
64
54
56
58
54
58
50
46
80
70
66
54
66
72
40
54
72
62
60
44
42
66
58
44
64
60
54
60
40
58
80
74
60
54
58
52
40
48
64
62
62
82
38
48
58
68
56
52
54
54
68
60
48
38
42
50
62
74
62
64
62
56
54
52
36
40
60
50
56
52
72
52
60
46
80
80
50
56
54
46
60
56
88
74
44
48
54
58
60
50
50
46
66
60
54
52
64
54
44
62
64
60
72
44
76
62
58
46
58
74
60
68
72
70
42
38
48
78
44
56
38
60
44
70
64
48
72
54
80
68
44
52
60
48
52
68
42
54
46
48
46
52
60
64
56
38
48
68
54
68
52
56
50
40
50
56
64
64
62
58
60
38
62
66
58
38
42
44
58
48
42
64
74
60
56
72
66
48
44
56
56
54
64
64
62
52
44
82
60
66
40
50
74
52
64
64
50
50
46
74
50
42
48
56
42
64
62
44
48
58
60
66
54
48
76
54
60
54
74
54
44
56
58
72
54
44
66
60
48
48
72
64
86
46
68
58
54
46
50
60
66
40
38
48
62
76
46
54
54
52
56
68
54
56
50
56
52
50
50
48
44
60
64
58
38
66
62
60
50
62
58
74
52
64
52
56
54
54
88
68
58
50
52
60
74
58
70
52
52
52
46
56
66
48
52
48
46
38
54
44
76
62
46
54
60
70
60
62
56
62
44
50
52
48
50
90
46
52
56
62
50
56
50
56
70
50
62
52
52
64
50
44
70
66
58
38
56
46
58
46
60
70
60
72
70
48
50
64
50
50
52
50
68
56
70
50
68
50
58
54
58
54
46
50
46
66
52
60
40
46
48
92
50
58
50
60
80
64
54
82
58
64
52
42
60
66
46
72
50
54
56
52
58
64
70
58
58
60
48
68
42
64
54
56
58
66
70
44
38
60
60
42
42
70
60
54
52
64
82
88
38
66
46
56
72
64
58
62
46
66
48
60
46
82
54
54
58
66
44
72
66
58
54
36
52
74
60
58
44
56
50
56
70
44
50
60
50
58
56
52
56
44
42
48
46
42
76
44
54
48
44
50
66
60
58
58
56
82
74
78
38
56
42
70
88
46
46
68
82
48
70
62
66
44
78
56
52
78
44
74
42
46
60
52
56
64
58
56
54
56
48
66
58
56
60
68
42
48
78
46
42
46
66
42
76
74
44
50
64
38
44
52
46
54
58
64
58
44
48
40
50
46
72
50
62
40
40
76
42
50
56
44
66
58
44
68
60
62
74
46
46
60
50
48
56
54
44
68
56
62
60
74
52
48
46
68
52
48
40
42
54
50
56
40
62
46
78
60
48
78
58
62
40
76
54
56
46
58
48
62
52
48
58
84
64
46
38
58
56
60
52
42
50
60
46
68
52
48
68
48
46
62
58
62
62
64
46
60
50
50
50
72
48
38
82
46
46
48
62
46
44
64
72
40
60
66
50
68
62
62
54
46
44
44
56
56
64
62
44
66
60
58
48
62
56
76
50
82
62
66
64
62
50
58
70
50
40
56
66
68
42
60
44
46
64
50
60
86
56
84
52
38
60
44
48
74
74
60
68
52
54
52
58
48
52
38
66
64
58
46
50
60
62
54
50
56
52
46
68
46
70
44
62
48
62
54
60
46
56
46
46
46
40
54
70
64
54
64
72
46
64
46
44
40
74
78
68
60
54
60
52
50
62
56
52
48
44
72
58
64
70
40
66
56
50
62
44
58
54
50
42
62
68
46
72
64
50
86
60
62
64
52
46
48
64
52
58
64
52
64
70
56
70
42
44
58
56
50
40
56
46
76
42
54
58
58
46
40
52
56
50
52
68
62
46
66
54
60
48
48
62
50
52
74
66
38
52
56
46
82
64
52
58
58
64
54
64
50
62
56
82
64
60
52
56
64
56
64
38
58
58
52
46
54
48
46
66
76
56
48
64
64
56
44
42
46
50
56
50
44
78
46
46
48
50
44
56
56
52
56
52
70
46
60
76
70
46
50
72
64
72
48
54
42
36
60
46
56
56
48
60
58
46
42
68
40
46
78
58
66
62
64
48
60
58
44
90
74
50
48
64
58
58
64
50
76
50
38
40
62
66
60
72
60
64
56
64
72
76
54
56
56
46
54
52
66
60
60
64
60
50
80
58
42
48
40
52
66
46
68
78
58
66
58
58
54
58
48
56
46
64
50
58
82
38
56
62
52
42
52
52
64
48
50
48
40
58
60
52
66
48
50
38
64
90
64
44
60
76
68
50
68
68
50
68
40
64
82
52
48
66
68
62
36
68
50
72
50
38
48
58
60
68
76
42
52
56
58
44
52
50
40
62
50
48
44
38
62
44
76
46
38
78
56
70
52
52
74
76
60
52
68
78
60
50
60
60
42
48
50
50
62
48
52
56
60
84
48
46
42
64
46
54
66
44
42
72
52
46
66
58
64
54
42
38
50
52
44
74
56
46
68
48
54
70
48
50
54
58
64
48
70
48
36
46
62
72
60
50
52
68
52
42
62
40
48
44
58
66
48
56
58
52
56
66
48
64
44
52
50
60
56
48
78
60
44
60
50
50
48
58
64
46
60
54
50
62
56
46
54
38
42
62
46
50
60
62
64
74
60
50
48
50
42
80
66
50
66
70
46
90
52
70
66
54
52
54
54
48
62
48
42
64
60
84
52
50
50
60
48
42
62
50
48
68
64
56
66
54
42
54
64
46
56
48
58
66
56
54
88
74
48
42
68
44
50
52
60
38
36
54
70
64
56
54
54
66
76
44
56
62
60
42
58
70
38
58
62
58
58
50
48
62
50
42
48
78
82
40
60
48
46
46
58
56
36
54
52
64
48
52
60
56
50
54
54
62
54
52
46
44
66
36
46
54
64
62
48
64
62
62
56
46
52
42
76
74
46
54
64
56
90
60
52
46
68
56
80
76
70
62
54
46
42
52
54
62
46
46
52
62
46
44
38
56
50
44
76
60
74
68
80
54
64
64
80
66
54
56
68
74
68
48
80
94
62
54
64
52
78
94
72
82
84
58
72
70
46
86
66
50
86
64
58
90
58
60
70
60
54
80
62
56
68
84
78
70
66
74
76
68
62
76
82
66
68
70
70
54
84
62
54
72
48
90
84
72
62
70
68
62
80
62
68
76
64
94
70
98
52
72
62
72
74
80
64
72
56
68
52
72
84
54
80
60
76
70
70
98
66
54
58
88
48
70
82
74
56
76
62
64
52
66
70
54
86
58
92
82
60
56
56
48
90
78
58
58
60
94
70
70
76
68
54
64
86
78
74
68
62
74
60
68
80
44
60
68
84
68
46
82
60
56
76
54
58
76
62
60
80
58
68
74
86
48
80
86
64
54
50
52
64
74
44
62
96
56
58
80
82
66
44
72
74
78
70
48
80
64
74
60
62
62
60
80
76
76
58
62
60
82
66
76
94
70
72
70
76
80
68
74
52
82
68
72
64
54
58
76
102
74
54
80
54
72
68
74
60
84
70
54
86
60
56
80
64
52
74
84
78
88
52
68
54
90
74
58
58
82
82
68
68
64
62
70
74
46
78
76
44
62
62
52
68
50
66
68
60
70
60
60
70
64
80
88
60
54
66
74
64
60
50
68
60
60
66
56
60
78
76
74
50
78
54
58
54
44
54
52
70
72
72
60
62
82
74
56
46
58
74
52
84
56
62
66
60
68
70
96
62
82
86
46
60
76
52
74
66
72
60
60
52
72
52
58
92
74
60
62
56
70
52
70
68
88
68
72
74
64
66
66
94
46
58
90
60
50
54
60
70
56
76
70
58
60
82
68
66
72
64
72
78
62
58
56
60
42
58
70
48
54
98
56
66
76
50
68
66
80
70
58
52
60
46
86
70
70
58
60
76
68
72
58
52
68
96
74
64
58
66
58
78
72
56
50
72
64
68
62
74
46
64
64
100
68
48
60
50
50
80
70
50
58
52
74
58
58
52
76
42
54
52
68
68
98
46
48
86
52
56
70
62
68
70
74
48
62
48
72
42
86
62
60
56
78
74
72
56
88
58
96
76
64
52
70
90
70
78
56
50
72
88
74
80
52
68
54
64
56
86
70
64
90
54
66
64
64
92
64
62
64
76
66
52
60
62
60
50
68
64
64
62
58
74
50
64
76
40
66
80
68
56
72
52
64
62
54
66
58
82
60
64
62
84
52
64
68
72
78
66
96
62
54
104
50
74
54
72
74
84
84
88
58
66
72
54
56
72
76
54
80
78
92
46
68
48
64
96
80
56
64
60
82
62
62
76
72
78
74
64
58
40
62
76
78
96
60
82
54
52
62
70
56
62
52
80
70
64
66
62
70
68
46
50
62
58
46
62
80
92
74
72
62
56
82
60
82
64
58
64
70
56
76
76
84
68
54
78
54
66
54
66
78
82
62
60
76
84
70
66
42
54
52
84
62
64
64
76
68
80
76
90
84
72
78
62
66
80
58
60
72
88
88
50
70
54
54
60
46
70
64
72
56
96
70
58
76
70
42
66
60
58
62
62
74
58
56
68
48
60
48
60
50
58
62
70
56
68
64
68
60
72
78
68
82
66
60
72
72
84
56
60
74
54
58
68
64
62
60
56
64
50
56
66
52
60
66
62
80
94
82
58
70
60
60
82
58
88
64
88
58
70
46
78
50
50
68
60
76
82
54
78
72
58
52
74
54
62
42
92
74
66
86
68
50
72
72
54
56
48
70
60
44
72
48
58
70
76
80
86
84
76
66
60
70
54
98
56
54
54
64
64
62
74
66
80
42
42
74
58
50
74
68
70
70
64
70
74
76
62
60
46
60
54
62
82
72
84
56
48
48
78
52
60
60
58
60
80
60
82
54
54
70
52
66
72
66
82
56
58
78
60
56
82
78
80
80
64
62
90
44
62
70
50
84
46
48
62
60
54
66
62
72
80
62
70
70
54
64
40
64
72
56
58
56
46
70
54
80
60
62
64
68
60
72
74
64
48
58
50
66
60
64
66
62
46
60
62
56
96
58
74
72
64
56
70
60
52
56
46
66
54
62
88
68
58
66
74
66
62
56
54
64
50
80
70
76
78
86
64
84
64
56
76
68
70
70
62
64
68
58
56
82
72
56
54
62
64
78
52
78
80
68
64
58
44
44
58
58
96
80
46
60
50
66
64
58
74
46
68
48
48
74
98
62
50
58
58
92
70
64
60
74
58
70
82
62
58
72
58
60
68
74
68
60
56
78
74
58
68
58
76
66
56
52
70
50
58
68
52
78
72
62
60
62
72
52
94
56
84
66
58
60
62
58
80
54
58
64
72
70
66
74
64
68
80
84
50
50
54
78
58
64
64
62
46
64
94
72
66
54
74
66
58
56
56
88
74
62
58
60
62
70
54
84
58
80
80
80
92
70
68
96
60
56
60
74
82
70
58
48
68
46
48
64
60
40
74
92
70
58
50
70
72
62
78
54
68
54
74
56
60
46
82
60
60
44
76
58
66
58
50
86
64
74
54
66
62
56
64
86
46
52
76
62
84
70
84
62
72
60
64
80
56
76
50
70
54
94
58
82
68
62
68
86
66
100
64
98
90
72
88
60
70
88
88
80
58
70
84
76
74
64
68
52
56
68
98
62
74
78
68
82
80
82
62
80
98
106
86
84
58
58
74
78
68
90
76
78
56
76
60
68
72
64
72
70
70
68
92
86
84
52
66
52
78
70
66
84
84
74
90
92
86
70
88
90
68
46
76
66
46
96
78
64
74
88
90
62
86
72
78
84
70
68
68
62
102
62
72
70
88
86
62
62
92
72
74
74
88
100
58
56
78
76
84
96
100
60
80
68
76
86
88
70
52
100
74
84
70
76
60
86
66
94
70
68
60
74
76
92
72
88
82
60
74
76
78
76
82
68
64
82
96
90
60
66
94
90
70
80
80
104
62
80
76
68
46
80
76
58
80
86
80
58
82
82
62
70
72
96
96
70
56
88
74
78
66
62
92
58
92
86
60
82
102
90
64
72
66
74
88
68
98
78
64
60
62
72
90
64
86
72
64
66
86
64
62
62
62
68
70
54
78
56
80
90
80
68
68
76
56
64
70
78
84
62
78
74
64
80
98
86
82
60
52
60
84
68
102
60
54
64
66
54
72
78
68
82
88
86
64
74
62
74
86
68
88
74
66
100
88
64
68
64
56
74
62
102
74
74
88
60
74
58
84
46
74
50
58
74
68
68
62
84
78
72
86
70
62
80
66
80
80
76
68
86
66
62
62
76
66
84
68
92
78
88
60
108
96
62
90
84
76
68
90
78
84
90
84
66
72
70
54
48
68
72
58
96
78
96
70
52
92
82
60
58
60
62
50
50
72
86
62
64
88
54
72
70
72
90
68
68
72
86
64
70
80
56
70
74
74
76
68
80
70
78
74
72
84
74
76
92
62
70
56
64
68
54
78
64
78
98
74
66
66
62
108
72
82
78
84
90
58
66
74
78
94
66
66
76
62
88
96
84
98
70
102
84
64
70
80
92
68
66
80
70
64
78
64
64
78
86
96
80
74
58
82
66
82
80
82
82
62
82
90
62
68
72
58
80
96
96
68
80
78
76
88
86
68
92
78
60
72
90
74
94
68
66
74
92
90
82
90
64
100
62
76
102
78
62
88
48
82
96
70
64
76
86
90
78
64
68
54
72
72
46
64
88
86
78
74
74
70
64
80
70
68
68
76
100
68
60
86
82
62
62
90
62
80
64
74
64
90
78
70
94
90
92
70
68
70
66
60
56
80
46
50
72
66
70
68
82
100
68
60
56
62
92
76
70
98
38
100
84
86
66
88
68
78
68
62
78
78
70
56
92
84
110
94
82
92
92
92
78
82
104
84
80
88
66
86
84
84
68
74
92
72
94
104
62
66
100
96
70
98
100
80
82
94
84
94
86
84
70
94
80
90
88
86
70
70
74
98
96
110
76
92
94
94
70
64
82
68
72
70
68
90
88
80
96
76
74
98
96
96
76
56
106
96
90
84
88
78
88
96
72
76
100
60
60
100
82
74
82
78
70
68
104
90
94
66
74
82
68
104
74
80
78
78
94
66
66
90
94
92
72
88
98
72
68
66
82
102
76
62
76
78
78
94
96
96
76
80
82
80
88
78
70
86
86
88
58
74
96
110
76
80
68
88
66
76
68
102
86
80
82
82
82
66
74
62
80
78
96
88
64
90
74
86
82
100
96
72
82
70
84
80
88
88
74
82
90
108
90
80
80
78
94
70
68
70
68
76
96
94
78
72
94
94
78
74
108
64
78
68
66
86
76
62
68
56
86
96
88
76
72
68
68
106
66
80
72
76
62
58
70
74
86
62
74
70
80
78
100
60
60
110
80
84
92
70
84
104
102
78
92
94
82
80
86
92
92
86
106
104
86
96
90
94
88
90
94
88
68
74
104
90
76
96
100
94
96
70
96
102
82
96
108
96
88
104
94
90
90
```
