## Supplementary Dataset 5 for "A 3D molecular atlas of the chick embryonic heart": IRX4_050717_C1_recon_i_mapped_t30_p_pts.vtk (part 1 of 2)

```
# vtk DataFile Version 1.0
Written by WlzEffWritePointsVtk().
ASCII
DATASET POLYDATA
POINTS 54825 float
-500.225 603.088 590.753
-450.566 620.856 599.209
-466.378 604.079 561.907
-434.735 613.722 621.326
-414.504 599.89 496.099
-395.354 599.886 466.992
-466.1 600.638 565.078
-432.851 589.415 496.106
-417 606 504
-466.846 616.08 514.755
-416.345 604.505 501.957
-484 602 578
-416 607 509
-414.615 625.553 599.511
-564.166 610.291 605.189
-430 613 489
-471.501 605.566 560.662
-459 601 574
-465.087 602.382 567.368
-430.263 616.268 497.306
-414.078 604.168 514.951
-497.211 655.122 551.877
-431.575 596.529 512.159
-433.874 631.863 607.359
-396 623 583
-575.763 613.84 627.837
-456.444 602.451 584.29
-447 594 498
-421.745 605.472 487.36
-412 589 455
-424 593 505
-450.054 639.716 467.589
-427.308 619.325 512.865
-447.023 602.13 518.123
-438.503 618.713 452.248
-430.562 612.601 483.348
-496 604 592
-433 589 489
-465.983 652.212 502.855
-455.701 607.759 518.813
-413.914 601.34 498.401
-422.789 611.987 501.166
-383.022 599.397 529.597
-423.171 610.322 494.789
-445.199 598.205 515.372
-425.824 628.922 462.047
-394.952 607.86 572.577
-481.607 613.555 607.825
-423.859 633.299 541.305
-384.813 605.997 509.088
-447.792 600.555 439.738
-422 632 598
-438.784 604.88 437.269
-436 619 500
-514 603 575
-418 607 507
-420.212 606.368 491.028
-463 602 567
-457 606 512
-387.19 592.313 488.546
-460 625 593
-456.695 601.329 585.639
-570 618 636
-425.762 606.877 481.847
-403.143 588.325 463.838
-417.783 599.429 486.82
-511.617 603.874 585.462
-448.938 596.825 507.446
-421.406 612.544 498.593
-443.319 591.055 499.589
-412.254 594.175 510.904
-463.15 602.07 582.019
-455.996 658.062 574.686
-428.213 573.527 462.544
-451.752 603.713 517.431
-439.093 591.135 504.308
-426.682 610.992 491.447
-444.219 590.88 570.679
-436.282 616.875 489.328
-457.749 600.408 507.585
-390.868 591.315 488.131
-511.409 602.043 581.552
-420.62 609.397 497.302
-455.107 604.422 512.364
-401.343 588.852 467.972
-446.271 604.457 588.644
-438.178 577.415 449.136
-439 589 493
-436 596 507
-485.993 602.937 567.524
-426.631 641.053 481.847
-414.329 602.284 504.277
-560.619 610.118 625.213
-433.259 589.383 500.186
-415 603 512
-417.974 610.687 509.512
-417.477 600.23 599.27
-487.647 649.187 516.159
-431 614 491
-407.716 601.481 588.154
-468 602 567
-463 601 563
-401.037 636.292 561.318
-439 604 534
-413.899 603.01 509.218
-445 630 623
-421.805 609.519 516.164
-459.928 614.296 523.074
-489.453 612.884 607.175
-413.373 599.003 500.953
-435.45 570.189 465.189
-456.725 590.657 438.862
-535.459 605.97 643.134
-416.695 608.549 502.112
-446.095 592.448 494.944
-471.23 604.838 562.108
-436.659 596.626 512.387
-424 608 488
-435.462 594.836 508.664
-577 613 626
-421 608 516
-455.88 607.609 522.519
-419.447 618.682 453.234
-441.081 580.765 573.087
-420.241 610.38 506.312
-505.268 612.419 493.321
-426.651 601.809 475.656
-502.489 614.869 521.758
-418.492 629.204 597.431
-459.031 621.748 534.974
-421.619 594.33 509.761
-465 603 562
-422.25 600.444 517.898
-477.489 588.445 452.028
-420 602 490
-437.909 585.195 453.929
-398.222 589.585 473.773
-459.525 601.408 575.484
-427.231 622.738 461.379
-447.493 596.163 510.34
-437.373 628.343 619.838
-429 593 506
-430 590 495
-426.053 647.995 508.099
-473.793 659.358 560.817
-450.02 602.609 521.599
-424 612 515
-455.115 602.996 585.399
-443 630 620
-496.701 603.069 569.728
-558 595.017 619.565
-484.404 622.652 597.78
-459.634 616.95 533.531
-423.779 576.455 462.456
-423.2 614.17 503.774
-430 599 519
-430.464 610.997 480.804
-438.214 587.543 479.593
-435.6 628.877 614.753
-419.569 580.111 549.052
-422 595 511
-459.615 579.378 470.735
-421.908 593.383 489.484
-488.351 605.042 595.576
-504.082 615.739 489.502
-390 601 563
-464.754 612.244 513.873
-454.887 598.211 503.95
-426.059 603.597 475.938
-417.916 604.068 494.368
-382.296 597.086 511.803
-461 622 602
-510 606 571
-456.151 629.443 623.449
-474.364 614.092 557.245
-420.874 590.475 502.395
-452.919 607.01 520.503
-428.508 611.757 524.557
-546.189 616.027 654.623
-429 617 502
-491.569 618.97 595.026
-435.86 607.895 618.642
-485.786 628.489 626.988
-434.083 600.302 521.826
-420.427 602.182 484.673
-391.044 616.111 569.609
-429.749 592.166 501.835
-500.669 594.582 641.775
-425.562 589.643 496.085
-574.959 612.196 626.609
-457.195 620.656 632.015
-472.134 581.048 468.718
-542.146 602.575 561.067
-507 609 571
-499.919 589.178 491.207
-427.145 611.359 483.102
-501.877 603.307 586.448
-423 603 481
-429.737 590.9 500.105
-526.154 584.031 637.328
-430.853 602.769 534.831
-439.959 588.033 494.554
-419.558 590.593 500.945
-496.985 603.44 588.738
-439.76 633.446 458.045
-439.244 597.957 512.2
-445.726 590.728 603.282
-382.731 599.745 521.171
-462.703 608.61 514.388
-451.503 655.326 580.93
-460.703 577.545 466.206
-382.23 602.933 538.02
-476 621 603
-414 601 503
-474 606 563
-571.106 608.517 634.66
-464.175 606.388 508.357
-450.833 610.379 529.169
-549.087 603.559 560.578
-414.774 604.594 503.041
-416.297 593.25 449.169
-429.797 578.752 529.578
-431.022 613.931 471.556
-567.892 613.273 631.516
-421 609 494
-420 608 500
-424 590 497
-431.509 618.676 506.31
-429.718 611.379 614.326
-459 601 568
-432 594 506
-391.25 590.459 513.691
-446.673 607.209 537.587
-456 621 601
-425.199 595.309 514.39
-428.734 636.291 597.46
-497 608 596
-433.092 622.248 512.694
-427.137 610.165 488.039
-417.093 621.507 455.376
-461.096 628.959 585.682
-462.781 599.164 563.864
-478.193 653.317 527.479
-458.821 631.839 460.792
-469.465 601.144 577.037
-411.556 605.1 597.905
-413.223 596.975 496.638
-502.665 602.165 589.423
-419.38 607.535 495.118
-418.294 599.74 601.49
-427.418 606.028 614.364
-448.782 591.123 498.261
-499.28 601.159 580.874
-428 610 487
-416.072 603.223 496.669
-462 658 541
-421.093 629.123 465.565
-420.861 606.315 489.814
-383.62 603.558 503.779
-436.19 599.144 524.394
-400.427 630.358 579.854
-400.709 631.659 572.49
-437 594 505
-409.03 603.649 595.744
-462.981 616.145 520.042
-572.162 615.306 635.809
-502.177 600.123 579.148
-420 611 510
-461.675 617.463 522.448
-398.634 585.716 477.436
-441 590 492
-424.436 593.087 510.615
-426.807 607.108 483.489
-426.015 590.092 492.201
-429.132 616.549 519.809
-435 589 493
-478.414 615.065 604.438
-453.243 603.605 515.92
-406.539 580.841 468.589
-461 602 560
-463.239 600.224 575.198
-440.116 595.928 437.51
-439.647 600.276 517.988
-411.504 598.573 507.618
-385.78 593.708 509.628
-458 654 494
-475 606 565
-404.972 602.45 588.035
-482.737 655.778 537.726
-380.755 600.573 523.194
-395.106 589.933 475.522
-446 596 503
-432.966 591.229 502.13
-452.56 606.306 516.908
-399.351 630.032 565.467
-409.222 641.122 567.195
-470.849 624.351 519.558
-499.024 601.298 587.286
-429.359 588.181 487.406
-394.703 587.346 487.561
-406 587 462
-416.111 606.182 502.743
-429 618 508
-449 603 582
-467.854 654.889 537.816
-424.882 611.462 489.719
-441.419 583.649 439.528
-422.223 602.297 445.968
-555.907 594.211 618.66
-435.392 652.454 505.417
-425.54 612.264 489.729
-440.385 656.839 583.734
-498.173 601.105 579.848
-398.117 599.97 462.994
-383.779 605.238 549.045
-440.083 637.954 461.682
-451.864 597.569 505.836
-420.992 591.159 448.922
-463 602 579
-419.815 612.189 503.845
-390.36 595.999 471.211
-434.02 592.251 502.096
-488 649 506
-471.321 631.715 587.431
-435.739 578.139 446.124
-553.46 583.127 593.031
-470 626 457
-416.222 592.397 500.571
-462 622 529
-452.92 597.47 627.82
-493 605 599
-422 612 507
-450.571 615.426 605.185
-420.44 601.784 606.872
-491.542 601.398 578.534
-436.149 654.015 503.386
-427.556 587.048 491.496
-401.364 595.501 462.474
-417.396 637.41 592.35
-506.495 603.805 587.889
-415.886 593.007 506.783
-418 607 513
-425.44 614.237 514.752
-430.57 589.651 502.736
-414.111 602.364 501.745
-389.923 600.975 558.046
-476 654 535
-479.786 582.441 461.945
-436.961 617.419 521.111
-436 623 508
-412.075 600.693 512.666
-385.131 594.421 518.844
-420.125 610.675 491.16
-429.5 589.185 501.87
-424.228 608.466 521.61
-424.697 588.073 579.263
-490.452 617.945 523.895
-458 625 587
-439 609 623
-540.213 617.84 658.473
-395.401 595.182 468.951
-411.982 607.344 602.189
-507.149 630.392 619.752
-453.648 599.5 508.845
-421.95 615.271 513.24
-425.053 611.707 493.837
-423.365 600.991 479.04
-423.52 615.902 516.827
-485.092 601.307 590.726
-585 611 633
-510 606 586
-396.708 600.439 468.364
-539 600 654
-491.633 616.329 642.901
-481.239 590.912 498.301
-388 611 566
-498.175 627.481 629.424
-465.072 627.82 595.474
-406 580 480
-387 598 557
-437.464 591.365 497.507
-466.241 601.724 571.531
-393.667 588.19 489.111
-396.745 631.58 569.095
-445.517 605.409 531.097
-470.315 613.691 510.272
-454.017 599.056 506.952
-432 615 495
-460.873 603.518 505.079
-501.425 605.235 591.7
-451.908 609.161 525.864
-454.922 608.335 518.829
-422.598 625.375 456.785
-405.498 592.137 459.688
-432.429 612.995 487.414
-465 616 516
-457.794 600.54 577.924
-401 581 496
-462 606 506
-455.765 625.352 624.56
-466.925 612.225 552.652
-451 597 502
-451.496 608.892 532.183
-435.385 622.001 503.529
-462.418 616.518 524.21
-454.531 597.01 506.489
-428 578 556
-441 625 509
-477.64 601.696 593.243
-452.81 601.497 586.734
-381.918 606.689 543.418
-472.115 619.008 604.538
-482.569 614.887 605.842
-476.797 582.426 466.156
-436.876 620.368 496.967
-443 603 548
-431.325 614.529 493.941
-567.91 593.827 608.183
-416.544 601.62 496.924
-474.063 576.632 498.351
-493.802 603.737 595.882
-424 609 520
-484.201 579.978 480.07
-523.151 613.686 600.994
-494.354 615.563 598.479
-494.965 615.974 594.998
-468 630 579
-423 605 519
-460.14 602.377 502.051
-465.309 613.364 511.033
-451.855 630.316 622.939
-448.078 601.428 511.824
-487.259 608.341 511.736
-420.78 627.592 602.839
-441.043 626.643 620.442
-412.847 600.398 506.458
-456 601 569
-457 604 510
-567.85 613.212 628.998
-385.883 595.155 523.643
-460 619 529
-443.199 589.472 477.731
-432.993 649.474 596.818
-419.961 600.353 486.416
-454.394 602.102 580.573
-465.524 624.365 524.379
-424.693 611.433 612.112
-464.287 617.136 519.715
-447 572 463
-420.453 581.518 549.15
-430.928 588.091 593.067
-423 606 488
-416.945 639.213 583.638
-385 593 512
-508.561 613.365 587.322
-428.562 635.917 598.648
-393 588 492
-478.418 658.246 542.453
-392.5 624.102 562.203
-457 614 527
-418.783 602.407 489.314
-467.446 600.938 567.72
-451 608 539
-435.028 623.726 482.621
-459.99 625.552 627.524
-400.86 630.247 572.219
-464 635 463
-402 602 584
-439.517 649.968 478.409
-389.065 593.718 518.853
-427.119 588.394 497.112
-546.013 583.566 612.047
-492.094 646.34 520.944
-481.202 574.329 477.466
-417.911 610.046 511.74
-426 609 521
-417.775 600.241 476.156
-410.159 610.3 598.685
-412.474 586.989 457.589
-435.005 582.862 474.349
-451.355 607.567 527.838
-423.341 609.892 496.903
-501 610 591
-446 606 535
-433 593 502
-434 613 487
-447.859 601.319 513.751
-430.446 594.393 511.729
-445.739 598.454 510.817
-574.552 610.716 625.308
-425 593 600
-418.972 595.593 512.7
-388 591 497
-443.595 638.873 466.25
-386.463 599.643 550.169
-417.795 590.388 503.344
-517.768 584.553 563.973
-436.388 599.292 614.848
-429.482 622.791 467.849
-539.552 601.905 557.705
-561.973 612.892 625.151
-457.189 610.53 523.006
-435.392 586.855 443.027
-445 593 499
-427 619 465
-459 604 556
-404.156 605.905 592.217
-444.693 604.29 524.044
-472 604 582
-548.102 594.326 607.736
-416.999 594.947 510.321
-486.54 597.584 460.663
-462 601 569
-464.571 600.976 572.913
-492.25 604.484 602.472
-417 618 607
-430.894 627.359 451.834
-470.501 611.653 556.987
-514.734 591.96 645.898
-450.466 593.033 500.824
-442 596 506
-460.005 655.584 577.539
-502.573 606.313 591.609
-416.275 609.221 501.022
-447.892 597.313 506.971
-457.804 609.855 518.536
-430.055 650.635 521.493
-477.773 578.6 460.114
-460.614 631.58 473.125
-448 603 520
-463.518 627.099 587.267
-450 606 526
-459.4 618.124 634.773
-413.365 599.954 514.172
-537.585 576.859 594.997
-398.891 619.097 582.831
-490.237 594.771 639.864
-435.184 651.205 594.119
-419 604 493
-484.079 653.266 562.2
-413.583 599.319 502.202
-426 612 517
-467.896 573.595 468.038
-461.243 609.898 516.797
-402.617 603.949 586.801
-394.586 604.458 575.237
-473.911 621.524 513.344
-431.823 619.412 500.78
-494.301 606.069 491.019
-504.825 600.119 581.362
-437.532 579.256 567.599
-431.55 619.23 503.575
-399.432 588.284 469.707
-428 613 523
-493.693 585.936 550.167
-464.012 599.937 571.132
-448.006 624.659 519.218
-449.718 606.333 534.843
-458.526 613.495 521.605
-394.346 629.412 572.888
-450.671 601.221 588.135
-499.153 611.672 593.116
-422.634 605.586 482.686
-425 613 499
-444.968 602.109 516.624
-432 620 514
-459.359 616.603 540.963
-431.489 615.112 616.932
-508.019 624.197 620.887
-425.298 589.099 492.638
-414.313 594.024 580.498
-430.724 602.104 617.02
-432.516 621.455 616.32
-482 606 593
-410 600 452
-413.352 602.348 596.863
-416.689 581.668 548.922
-456.391 602.32 577.632
-470.85 604.426 560.389
-474.144 579.914 548.993
-459 601 500
-468.234 601.463 574.751
-415.462 596.726 514.739
-412.672 582.912 533.137
-444 595 502
-488.601 602.298 583.476
-390.243 601.219 563.116
-425.467 614.458 498.779
-462 610 511
-440.825 589.559 496.09
-457 603 555
-538 603 655
-467 622 519
-444.471 596.843 510.003
-467.627 613.567 636.033
-447 604 582
-388 615 567
-383.908 598.125 502.329
-459.519 600.38 577.866
-416 599 449
-424.792 633.187 599.456
-495.42 603.513 568.684
-401.654 636.061 565.574
-514 604 578
-426 580 532
-576 614 629
-418 605 447
-437.615 598.185 520.178
-503.209 597.807 645.917
-473.101 621.526 603.055
-458 622 455
-434.725 570.351 463.431
-528.398 581.823 624.6
-440.814 598.797 514.854
-499.176 599.21 578.747
-489.563 603.421 565.699
-415.47 606.896 509.531
-518.288 606.286 651.625
-422.057 608.744 518.629
-421.213 617.376 608.903
-512.41 600.244 579.173
-570.882 611.792 623.536
-420.239 599.853 483.549
-530.632 613.17 649.668
-414.856 593.881 507.775
-398.987 611.526 588.277
-497 618 592
-431 590 497
-396.665 592.414 474.802
-412.081 587.582 458.802
-420.704 606.944 487.655
-457.038 611.299 523.333
-398.457 627.975 579.312
-466.714 628.352 584.398
-388.702 599.809 556.019
-426.474 614.955 504.417
-449.062 602.345 589.062
-471.204 608.129 637.127
-447.221 602.31 579.313
-414.435 607.542 603.432
-429.357 609.269 479.599
-381.614 597.937 532.605
-437.147 587.261 490.53
-543.676 600.311 563.947
-437 596 509
-419.707 596.489 517.686
-455.98 610.574 541.688
-412.828 599.405 510.375
-420.73 642.711 577.271
-466 655 528
-416 583 562
-451.472 593.8 501.211
-479.077 586.845 463.413
-459.013 617.207 529.898
-388.526 610.596 561.798
-543.824 586.125 576.573
-402.811 582.944 481.916
-551.6 590.956 606.053
-401.115 583.15 489.599
-408.261 580.355 491.267
-423.967 602.78 480.424
-415.918 609.086 505.23
-382.806 609.865 542.223
-495.734 605.314 598.559
-398 606 584
-422.216 600.914 482.401
-448.511 620.81 594.192
-540.443 582.75 628.795
-394 614 579
-429.382 578.673 549.74
-434 594 505
-423.506 581.322 535.534
-426 643 483
-421.58 641.453 592.529
-473 604 567
-512.178 607.735 570.848
-416.172 613.355 604.654
-456.32 612.983 539.793
-423.827 629.96 460.39
-437.285 592.271 499.072
-412.701 628.371 596.109
-513.801 612.514 650.984
-456 605 514
-421.05 611.077 513.007
-461.889 627.202 589.788
-432.106 578.202 523.815
-474.38 637.984 519.351
-466 604 582
-426.323 617.819 513.877
-425.418 599.176 477.619
-407.568 636.428 575.099
-428.982 619.768 515.679
-554.581 598.507 607.226
-505.171 610.594 640.648
-391 591 491
-425.472 615.135 507.068
-408.441 587.341 563.149
-426 590 496
-561.488 603.661 626.727
-503.314 602.498 584.647
-435 601 526
-424 602 609
-468.553 617.429 552.416
-489 620 597
-483.024 616.64 511.181
-469.01 603.446 583.838
-424 580 539
-500.295 601.896 572.423
-558 583 593
-503 602 571
-413.508 604.378 511.95
-430.692 593.893 605.968
-462 614 519
-459.37 602.09 558.336
-387.596 597.382 488.302
-485.47 651.442 525.068
-447.934 607.081 440.61
-413.938 600.183 476.164
-438.757 591.279 497.415
-505.897 600.564 574.526
-418.184 639.643 585.408
-472.697 600.191 565.32
-471 614 636
-439 652 489
-385.195 597.995 526.817
-416 620 605
-426.233 610.571 526.247
-432.671 615.768 489.899
-428.344 605.877 480.076
-399.311 625.234 586.427
-421.168 590.82 502.731
-430.832 621.534 615.926
-427.096 574.956 459.563
-450 602 516
-381.19 599.626 516.87
-429.848 614.151 494.944
-457 602 578
-472.921 600.363 570.897
-466.431 615.637 549.118
-429.445 575.042 451.341
-426.226 616.609 504.894
-387.33 593.131 493.825
-400.428 591.825 465.509
-391.66 591.123 486.643
-419.052 604.078 517.905
-386 600 547
-411.905 598.103 586.128
-463.579 632.436 524.548
-497.212 602.267 575.997
-407.677 589.544 564.488
-430 589 490
-492.512 600.282 587.785
-389.62 623.007 565.566
-494 602 576
-510.124 613.141 584.973
-475.694 576.62 494.052
-386.437 592.398 504.268
-425.03 601.882 521.806
-410.277 599.31 475.227
-481.204 604.847 565.287
-468.403 600.177 568.534
-527.613 584.4 638.053
-422 640 592
-489 623 591
-491 615 602
-480.462 601.599 575.445
-452.186 621.298 596.201
-482 624 597
-526 584 637
-420.192 612.605 496.62
-560.311 590.309 608.809
-389.002 602.851 560.36
-422 612 510
-482.379 643.534 507.75
-455 612 530
-475.49 659.453 549.094
-405.842 602.059 458.019
-453.979 659.978 518.319
-425.756 593.712 508.611
-439.122 629.319 469.21
-436.452 648.426 483.724
-458.078 616.73 531.39
-429.624 610.821 486.195
-387.351 592.203 500.772
-434.782 614.448 531.388
-441.363 602.655 622.504
-455.77 608.549 543.914
-393.609 586.448 495.547
-551.226 593.199 571.061
-441.114 591.572 500.066
-425.306 591.786 487.076
-492.748 585.096 492.581
-386.899 602.982 550.153
-395.32 588.259 481.867
-449 596 501
-541.294 607.121 642.545
-478 603 569
-452.122 603.298 515.272
-421 605 518
-508.807 601.367 573.619
-405 599 582
-426.51 590.005 500.738
-460.459 609.211 519.147
-418.13 583.75 568.636
-506.024 602.669 580.844
-504.467 602.886 572.441
-459.187 606.905 513.507
-439.512 632.058 615.667
-410 639 573
-455 612 526
-492.657 601.103 581.995
-415.733 602.983 492.976
-381.155 599.897 504.483
-466 602 578
-461 605 557
-415.668 602.237 600.806
-431.182 622.285 617.534
-389.285 621.85 568.217
-442.35 650.934 489.208
-472.846 600.054 640.049
-401.094 636.572 562.399
-482.498 655.699 543.094
-561.171 614.08 657.028
-427 615 500
-416.389 609.848 605.997
-460 614 524
-399.703 632.278 563.744
-431.158 617.8 492.209
-430.715 646.834 592.406
-454.991 599.604 503.779
-421.704 634.072 597.271
-431.197 603.449 453.051
-485.375 633.823 573.152
-490.417 652.621 574.882
-427 614 520
-400.654 612.424 589.815
-434 616 496
-479.136 652.284 520.866
-447.672 622.915 522.13
-440.185 618.611 622.047
-420.821 600.737 518.374
-409.348 590.858 489.501
-437 636 610
-428 596 513
-445.44 622.43 624.581
-509.348 593.292 643.448
-459.455 599.201 504.226
-579 613 622
-433.505 596.765 514.435
-484 613 605
-387.066 604.127 494.185
-454 636 621
-466.15 625.948 525.685
-494.218 607.886 602.483
-494.133 621.412 593.778
-388.863 591.147 498.472
-428 595 511
-587.378 610.293 622.606
-432.671 629.108 611.51
-504.711 601.916 581.544
-423.988 647.533 522.012
-420.66 596.998 598.02
-583.47 613.542 623.412
-497.198 610.446 494.357
-474.433 602.158 567.783
-423.952 638.524 476.213
-407.525 632.387 584.111
-524.519 582.561 627.447
-425 616 512
-461.5 564.394 483.899
-485.574 616.831 642.102
-463 603 499
-400.256 592.649 564.41
-414.607 621.259 460.368
-401.328 591.286 562.659
-517.966 606.134 583.757
-439 614 623
-486.454 591.226 467.19
-405.428 596.256 457.391
-483.732 656.133 545.741
-432 611 481
-514.298 598.008 548.147
-453.034 607.45 521.042
-415.451 606.073 505.055
-501.3 592.944 493.782
-470.317 607.938 556.506
-456 602 558
-430 593 504
-557.452 612.408 619.033
-435.741 617.723 493.298
-483.16 576.332 486.895
-422.233 590.642 502.765
-556 611 619
-447.836 603.131 544.127
-452.412 603.025 521.628
-475.987 653.122 514.339
-440.073 587.857 486.845
-536.289 611.332 603.094
-449.58 644.176 476.538
-400.892 632.946 576.05
-456.306 614.121 531.762
-424.192 612.034 493.839
-396.424 594.891 469.989
-433 621 506
-432.677 575.228 557.95
-406.554 633.014 574.714
-498.255 620.339 589.151
-457.243 658.152 542.749
-384.378 595.111 497.958
-427.47 649.466 578.676
-451.848 606.198 528.303
-506.272 613.269 499.441
-476.808 574.563 488.277
-454.704 619.023 603.903
-492.488 613.708 604.144
-429 620 465
-447.514 606.324 528.405
-437 600 518
-463 602 576
-450.366 590.073 598.895
-440.589 595.946 617.741
-427.6 614.822 612.132
-465.828 623.829 528.565
-461.067 618.91 543.657
-518 588 558
-576 613 623
-499.228 602.337 584.808
-459.968 607.352 514.466
-436.222 596.879 515.961
-449.234 596.177 438.802
-382.721 599.615 526.7
-446 605 528
-419.474 627.066 602.034
-423.19 614.084 508.905
-421.465 606.966 609.693
-411.983 604.854 599.021
-457 605 438
-540 582 626
-535.856 595.096 560.293
-386.67 598.603 545.394
-396.957 603.725 578.454
-461.216 616.16 634.803
-415.782 592.529 586.587
-492.315 602.95 592.009
-455 603 509
-450.737 657.524 573.738
-554.991 584.333 598.801
-456.624 621.767 599.805
-396.932 612.286 586.792
-418.529 638.611 581.637
-428.763 583.097 447.673
-471.015 600.617 596.162
-586 614 632
-428.626 617.697 518.605
-408 635 579
-493 617 595
-420.252 630.274 467.573
-489.4 604.074 590.627
-412.892 637.229 579.42
-488 595 471
-385.862 603.212 555.004
-567.617 594.148 609.391
-389.175 603.578 486.288
-407.496 591.26 459.508
-454 604 587
-544.244 601.988 561.307
-383 606 555
-511.859 601.018 579.751
-476.458 659.116 554.887
-461.509 620.697 530.536
-510.784 603.529 571.71
-418.548 590.189 496.644
-472.033 602.361 566.065
-499.377 602.641 588.853
-399.489 592.724 467.803
-399.602 589.6 472.574
-462 612 551
-461.34 607.297 513.714
-463.694 627.321 584.259
-504 602 577
-474.199 601.179 573.862
-540.629 588.142 572.577
-419.661 592.051 449.421
-408 639 572
-430.33 608.319 527.615
-503.028 605.372 570.361
-430.603 593.459 441.431
-469.88 614.302 503.683
-499 608 593
-503.104 601.257 586.529
-504.283 623.615 645.51
-410 597 453
-501.178 612.959 525.153
-428.65 619.158 513.105
-419 596 511
-389.467 603.828 563.312
-517.223 604.55 579.752
-483.668 580.648 494.992
-434.853 585.572 444.989
-424.3 611.496 493.412
-466.852 594.446 593.13
-481.799 625.553 590.868
-469.289 617.909 511.065
-416 595 449
-405.436 599.004 579.876
-459 615 526
-436 589 495
-483.921 576.72 491.115
-436.314 634.259 606.706
-419 600 518
-553 590 572
-485.51 600.432 581.548
-446.765 609.945 439.293
-396.043 603.029 473.761
-463.72 614.549 517.574
-438.254 624.698 505.564
-509 604 573
-390.799 610.765 572.353
-478.412 657.09 547.132
-422.966 580.798 543.138
-425.635 602.977 524.569
-495.872 603.491 595.945
-395.707 588.717 481.947
-431.665 620.991 499.187
-442.163 627.339 623.24
-491.168 610.859 520.671
-433.778 648.515 487.744
-424.517 638.035 480.019
-408.862 603.957 593.819
-382.534 598.804 523.814
-381.686 598.402 532.428
-415.182 592.447 503.722
-459.504 613.463 523.43
-464.362 603.039 584.167
-424.857 607.04 484.769
-467.758 607.9 557.112
-429.263 628.962 608.362
-509.301 603.226 647.907
-484.137 615.089 605.155
-427 597 515
-429.595 629.81 604.707
-416.513 639.878 574.899
-387.033 605.102 556.792
-559.298 614.038 629.413
-557.792 610.507 624.406
-389.636 607.24 566.463
-419 595 508
-449.534 617.647 605.104
-589.404 617.68 634.318
-464.161 624.825 636.318
-450.71 601.968 512.472
-504 607 570
-470.216 659.117 574.945
-421.41 635.871 475.02
-510.918 618.4 651.124
-417.912 603.737 515.736
-484 619 602
-434 622 510
-516.813 595.782 647.79
-492 602 574
-429.463 580.573 528.786
-503.988 596.462 543.582
-412.631 620.833 599.549
-452.172 602.795 512.937
-456.049 623.642 590.343
-434 578 449
-421.974 615.454 450.275
-469.836 609.987 555.631
-401.269 600.401 578.173
-465.832 625.747 544.407
-489.072 615.904 603.169
-527.715 589.576 643.404
-475.102 600.068 571.546
-532.369 582.292 628.591
-431.071 626.118 461.477
-419.342 618.556 606.639
-423.087 579.887 531.846
-467.073 657.138 521.186
-459.617 603.701 504.29
-405 639 562
-465.407 606.457 501.909
-380 604 532
-428 619 512
-489 606 599
-476.505 616.975 556.803
-413.634 599.651 513.531
-502.001 600.693 583.794
-413.598 639.866 575.684
-404.925 582.608 474.431
-442.719 628.813 466.297
-471.401 622.402 602.949
-443.704 603.086 532.856
-454.304 610.86 535.7
-464.719 615.048 604.996
-484.633 604.766 565.13
-530.548 589.872 564.748
-429 625 612
-517.331 587.016 559.107
-394.874 598.508 560.276
-482.688 609.502 606.635
-448.926 604.975 525.751
-442.696 601.885 621.161
-383.989 601.752 544.6
-439.96 589.633 479.062
-420 610 504
-501 602 575
-458.879 639.493 469.41
-456.417 601.199 561.417
-519.072 592.446 648.76
-468.072 617.1 515.504
-433.613 623.003 507.559
-412.521 577.724 503.002
-442.557 604.947 536.469
-426 609 614
-492 602 589
-452.7 589.15 597.169
-503.658 612.958 590.44
-454.514 613.49 534.569
-443.991 610.069 449.118
-550.866 610.19 615.501
-500.458 604.223 590.6
-453 603 511
-412.66 637.624 580.477
-426.326 605.992 479.282
-413.674 608.433 601.812
-440.995 598.948 512.834
-479.203 611.697 638.194
-390.929 604.202 568.604
-461.308 631.561 521.762
-387.422 607.448 561.497
-422.898 646.599 578.287
-467.001 611.891 553.72
-466.607 619.598 520.393
-489.018 602.903 508.178
-481.16 657.639 550.17
-447.806 620.386 450.665
-492.65 653.373 546.043
-431.464 620.706 502.014
-390.317 591.904 514.985
-488.277 582.782 467.689
-465.663 630.399 577.383
-446.612 601.724 517.927
-581 616 630
-387.036 596.453 495.706
-485 604 589
-491.607 623.911 590.244
-568 602 613
-462.162 577.559 451.693
-460.431 616.596 530.545
-462.188 626.891 590.554
-475.935 585.877 545.467
-478.851 602.768 578.02
-417.19 578.681 485.491
-461.626 599.05 565.835
-426.216 637.956 596.784
-466.549 627.656 524.057
-463.309 610.836 515.794
-494.625 593.322 635.45
-449 617 597
-388.591 618.039 564.184
-466.584 622.089 522.72
-455 617 633
-478.265 580.962 462.995
-479.203 592.104 633.657
-420.214 580.253 553.195
-466.133 609.128 637.46
-463.982 578.584 447.756
-490.795 612.019 604.787
-451.719 596.842 619.303
-498.455 594.81 638.048
-435 605 619
-451 604 519
-447 624 626
-383.586 600.755 531.136
-464.723 624.707 531.15
-444.207 593.226 504.501
-434.594 603.498 439.848
-517.152 583.323 635.971
-510.946 591.029 551.299
-509.57 603.434 585.821
-465.244 610.186 511.181
-462.34 655.464 506.985
-515.19 597.88 648.767
-421.316 591.482 505.667
-413.676 612.998 453.574
-488 602 576
-493.517 592.922 497.71
-421.583 574.948 516.842
-451.636 647.027 484.284
-439.826 578.872 444.082
-427 617 510
-412.824 632.361 483.274
-517.244 604.078 582.2
-408.036 593.078 455.903
-404.673 608.767 594.64
-416.514 584.004 478.244
-441 615 624
-383.965 594.478 507.679
-419.679 603.525 486.66
-411.336 581.559 547.066
-423 651 569
-420 611 506
-428.208 619.083 511.862
-450.822 579.181 524.235
-432.005 587.478 490.086
-510.005 599.182 548.795
-426.943 587.089 448.455
-523.66 611.755 646.119
-430.091 617.387 516.921
-394.362 628.871 567.329
-508.15 602.659 582.021
-490.941 592.642 636.583
-420 594 510
-533.191 610.639 649.969
-518.807 586.266 561.235
-521.551 612.715 646.386
-455.165 572.757 454.833
-441.673 626.569 618.364
-421.555 589.456 495.87
-426.329 594.913 510.816
-460 620 453
-433.023 646.738 599.271
-552 612 620
-420.899 634.224 469.95
-477.081 623.911 600.655
-469.457 660.138 560.877
-430.333 620.345 510.349
-504.706 600.371 577.545
-441.472 600.154 519.076
-428.743 614.467 614.103
-464.729 602.72 557.173
-401.999 586.651 478.965
-413.827 602.598 509.108
-458.697 610.135 516.254
-429.809 579.288 541.326
-416.954 643.248 566.764
-400.38 605.662 465.297
-428.919 579.931 538.424
-424.367 608.179 484.311
-383.025 606.587 554.534
-390.608 592.669 516.814
-417 602 494
-422.897 605.396 520.66
-467.631 629.965 579.76
-427.472 573.016 478.675
-462.419 592.181 622.413
-447.586 620.737 448.066
-415.453 598.311 513.486
-471.837 599.145 638.352
-458.994 572.125 470.923
-503.063 609.923 497.381
-400.952 585.121 477.975
-431 598 515
-493.958 613.52 600.645
-508.534 594.737 643.734
-562 604 624
-431.056 614.102 616.208
-444.537 591.576 607.953
-419.222 604.657 490.541
-395.03 587.022 485.727
-555.227 608.747 610.473
-435.694 622.148 620.252
-434 600 522
-387.085 610.526 498.816
-447.814 625.198 449.192
-405.84 594.138 571.427
-490.621 625.06 587.077
-461.484 613.835 637.906
-466.487 658.248 541.834
-394.897 592.36 476.898
-474.385 657.119 563.266
-537.288 611.329 556.321
-406.042 580.777 504.627
-518.46 586.353 565.344
-481.599 652.488 518.514
-490.556 586.193 550.484
-418 581 534
-420.636 598.784 518.566
-409.795 602.288 592.966
-406 596 455
-422 643 588
-432.863 597.013 517.127
-384.773 614.746 542.736
-420.069 642.248 578.239
-505.32 603.382 585.613
-384 605 494
-452.826 610.624 536.238
-437.754 619.262 621.69
-491.142 610.506 606.556
-436.105 594.467 610.608
-562.891 603.096 603.595
-559.51 608.082 613.602
-547.739 613.348 620.331
-492.475 600.14 586.465
-475.508 623.937 603.949
-387.825 590.921 504.422
-437.068 622.825 617.188
-505.195 607.94 590.737
-483.998 602.918 642.108
-386.369 594.813 517.353
-565 613 629
-423.99 576.237 458.765
-509.772 603.727 652.493
-558 588 610
-452.855 615.285 632.073
-417.196 612.626 451.442
-434.245 614.46 483.831
-437.605 603.295 618.556
-516.759 599.151 652.693
-522 594 594
-559.056 612.171 626.745
-567.583 605.496 640.6
-437 623 510
-410.214 577.966 464.664
-529.961 580.098 618.228
-531.173 588.381 645.388
-425.724 599.889 524.769
-393.896 627.069 571.342
-436.083 616.248 525.808
-544.894 596.14 650.74
-483 619 642
-416.791 592.011 506.818
-441 602 524
-417 580 544
-566.787 592.278 606.708
-562.502 609.838 616.814
-431.118 618.09 472.092
-460.591 615.51 540.037
-422.861 630.951 548.007
-578.54 613.843 629.058
-577 618 637
-440 663 558
-549.915 615.668 630.025
-413 636 491
-380.569 605.26 545.748
-385.412 604.956 496.304
-492.688 603.281 507.563
-479.542 603.748 568.252
-477.346 583.714 468.335
-390.413 587.863 491.796
-467 657 517
-388.704 593.438 496.496
-435.119 650.301 585.813
-435 600 439
-436.161 600.701 527.588
-442 592 497
-552.87 611.95 624.027
-406.798 581.044 472.994
-435.099 616.165 533.808
-442.68 653.088 489.678
-546.475 610.399 650.807
-431.494 579.475 546.846
-481 658 561
-462.233 629.98 624.625
-449.066 622.441 593.879
-411.852 590.404 572.049
-435.786 588.672 483.888
-440.846 598.205 515.067
-479.148 582.722 482.218
-482.91 590.106 635.321
-496 606 597
-448 624 516
-407.09 584.375 463.269
-446.533 570.739 461.366
-479.097 577.115 495.605
-429.528 576.773 452.676
-561 585 593
-414 578 483
-456 592 435
-567.137 609.183 607.405
-431.915 589.704 486.214
-405.948 628.755 585.537
-397 632 567
-540 591 643
-548.498 587.204 576.651
-502.429 611.251 588.74
-476.151 634.841 618.719
-390.987 598.033 559.671
-418.853 639.353 584.746
-471.171 592.925 624.97
-395.906 583.523 496.458
-383.36 598.639 504.704
-395.246 618.917 580.022
-413.92 625.172 465.059
-511.772 603.018 583.153
-541.861 605.897 653.298
-385.721 612.556 557.844
-499.811 600.136 500.51
-489.907 603.464 588.788
-529 577 610
-397.871 603.615 579.459
-431.632 593.127 441.972
-431.812 619.047 501.259
-532 598 557
-502.557 599.684 467.6
-446 604 522
-408.084 578.887 470.317
-410.557 614.079 601.054
-451.471 628.608 624.8
-439 598 511
-579 607 619
-428.814 594.164 509.953
-504.394 591.695 638.19
-395.735 629.953 561.483
-391 599 472
-465.632 580.763 473.315
-475 612 638
-439.536 619.214 520.247
-560.999 586.823 598.437
-418 605 497
-477.051 607.459 561.501
-458.569 624.851 594.543
-416.041 596.499 488.395
-452.429 612.352 439.466
-387.737 590.164 509.795
-483.958 575.717 479.984
-383.865 610.749 553.584
-572.465 621.919 642.14
-469.865 615.535 506.119
-417.983 607.9 449.963
-529.533 592.647 561.197
-421 630 602
-555.225 608.949 614.148
-494.695 595.951 643.664
-532.955 596.782 653.696
-459.293 614.325 636.366
-471.131 642.61 507.203
-448.882 604.391 532.146
-526.58 603.933 652.539
-556 585 586
-386.175 617.795 554.402
-425 615 510
-426.236 580.154 563.736
-419 628 602
-504.573 611.744 588.781
-553.189 594.207 608.635
-481.35 651.515 506.939
-545.929 601.213 651.879
-472.765 655.338 535.564
-573.82 605.714 622.115
-481.573 613.696 639.009
-422.225 594.797 600.062
-552.138 584.892 588.256
-544.975 603.885 562.132
-416.578 608.164 452.731
-424 642 593
-418 598 481
-501.867 598.037 486.399
-504.864 602.89 569.104
-466.679 655.976 586.401
-381.772 615.391 536.862
-420.241 592.275 495.384
-434.544 593.498 501.872
-519 583 567
-402.35 608.125 590.201
-425.982 598.863 478.201
-420.32 600.797 607.132
-454.899 612.334 528.471
-395.939 608.869 578.212
-472.517 621.5 634.907
-503.204 621.062 638.719
-487 590 636
-460.384 630.219 625.262
-453.768 623.089 584.096
-423.218 597.734 477.059
-464.852 585.253 592.147
-566 599 613
-400.205 634.364 566.333
-423.148 580.976 548.263
-508.351 600.342 574.746
-518.894 609.724 580.7
-425.223 595.763 446.404
-487 629 632
-395.901 616.156 580.35
-420.95 605.718 445.328
-538.46 600.954 559.735
-486.149 656.438 554.521
-479 619 604
-404.691 601.887 584.659
-498.321 593.337 640.996
-494.179 611.632 600.98
-462.572 620.639 448.775
-416.33 604.562 516.914
-412.413 583.55 457.018
-422.118 624.891 603.753
-424.839 593.07 482.531
-424 602 521
-463 621 637
-384.136 599.003 498.223
-424.678 616.259 504.648
-433.417 583.033 577.298
-470.717 579.663 470.421
-407.727 610.988 598.062
-475.101 655.404 520.442
-420.016 581.41 547.705
-428.777 603.048 531.681
-382 606 546
-429.714 606.258 476.538
-421 615 608
-386.473 608.419 557.313
-411.414 614.455 454.66
-465.811 662.127 550.622
-482 604 570
-415.154 605.674 502.285
-544.417 607.782 559.551
-458 624 597
-424.405 571.996 464.22
-522.955 598.45 649.889
-460.665 616.059 525.012
-464 609 556
-465.144 609.188 635.994
-402.115 604.807 472.898
-403.728 636.67 571.813
-419.504 633.422 595.765
-496.32 604.642 594.364
-500.238 588.466 487.137
-425.232 596.048 603.31
-526 584 640
-491.768 601.567 585.545
-414.184 594.391 501.522
-424 596 513
-441.765 602.311 532.802
-468.032 615.863 510.286
-384.669 595.368 520.198
-482.807 601.257 568.795
-561.998 591.798 583.73
-485.643 605.083 599.688
-551.1 617.864 654.52
-393.896 591.746 483.301
-516.317 603.127 652.491
-562.044 607.534 640.007
-410.921 600.78 595.959
-419 580 542
-448.102 604.256 527.37
-445 605 537
-418.333 640.739 584.048
-445.117 595.412 509.075
-463 602 561
-456 613 541
-441.24 626.693 509.41
-485.669 626.848 592.374
-490.386 652.561 539.378
-432.546 619.535 517.566
-464.502 661.795 548.504
-399.789 618.784 585.965
-563.999 603.154 636.604
-476.248 601.824 576.201
-383.028 612.404 548.704
-388.328 623.644 561.093
-398 602 575
-395.956 608.562 582.008
-398.924 604.276 581.738
-435.587 584.492 457.904
-484.796 657.288 552.929
-450.906 609.202 527.628
-475.497 603.478 579.512
-385.967 593.173 515.182
-415.529 589.809 453.652
-483.157 618.314 603.318
-461.859 628.6 596.36
-482.622 627.935 592.637
-435 589 487
-432.387 625.886 613.248
-457.57 614.945 634.143
-388.715 589.133 495.732
-479.139 594.307 637.417
-463.29 590.611 621.78
-425.544 644.227 588.093
-492 643 491
-441.651 613.644 440.342
-491.541 590.34 473.347
-442.375 575.832 566.166
-380.358 601.915 527.978
-414.431 580.856 556.399
-492.275 622.697 587.806
-391.261 597.444 558.306
-428.309 639.353 595.445
-495.899 600.509 579.113
-417.233 574.609 475.728
-467 615 514
-438.31 602.157 550.793
-466.239 619.704 451.261
-495.815 623.805 586.851
-450 608 533
-479.104 575.934 491.701
-425.292 611.359 523.631
-452 602 582
-435.729 620.945 500.147
-460 612 518
-447 605 542
-445 621 446
-419.883 579.739 545.134
-392.549 590.098 518.215
-382.651 596.429 515.138
-575.583 606.786 620.746
-432 611 485
-448.564 573.886 548.566
-491.736 652.456 540.15
-415 640 585
-450.853 622.291 595.889
-457.954 635.243 620.213
-481.322 582.512 479.793
-391.749 618.724 572.605
-499 614 591
-452.111 592.479 619.675
-496.123 600.487 575.526
-461.58 629.732 628.068
-407.019 624.762 595.566
-490.397 605.444 602.586
-503.016 603.091 489.204
-541.532 608.087 640.032
-466 622 603
-460 601 571
-500.088 627.326 631.389
-455 601 574
-540.974 578.198 607.054
-518.71 597.605 650.555
-423.636 605.823 525.243
-428.771 652.501 574.221
-417.224 609.513 508.967
-417 600 516
-468 623 600
-452.131 620.608 602.881
-401.984 607.972 590.768
-450.099 620.457 448.357
-415.038 582.868 479.322
-444.496 614.136 626.05
-495.223 630.895 630.494
-483 625 592
-477.116 600.956 574.432
-440.827 602.385 528.192
-415.986 604.075 600.079
-475.669 608.965 637.829
-416.091 605.423 605.354
-524.728 592.013 596.546
-454.832 624.195 629.981
-403.265 634.045 564.644
-480.251 575.046 468.693
-518.857 609.657 650.377
-427.203 631.756 602.943
-430.6 603.414 538.355
-414.937 598.408 491.29
-525.003 586.746 643.128
-385.776 599.48 557.483
-430.492 631.756 602.336
-430.499 587.374 443.436
-494 608 568
-383 607 553
-425.788 645.797 588.255
-464 607 557
-388.249 590.092 507.725
-400.682 601.948 466.491
-391.612 611.354 572.374
-419.202 609.027 448.485
-473.591 572.276 487.514
-496.507 612.782 596.356
-420 594 485
-500.515 651.253 540.646
-396.5 592.362 550.493
-413 579 506
-390.76 606.299 568.225
-450 613 604
-466 602 571
-527.804 607.677 652.447
-469.903 605.705 560.678
-396.536 589.596 476.628
-396.949 610.21 478.404
-514.067 603.355 571.873
-463.93 627.668 597.29
-469.221 600.658 571.806
-568.155 619.422 642.108
-388.233 607.855 562.378
-447.335 635.183 483.207
-445.371 632.391 621.134
-378.947 604.738 536.891
-498.841 593.743 641.001
-394.836 624.575 574.54
-508.032 615.122 649.729
-580.28 604.987 623.455
-444.834 665.393 556.18
-434.283 628.329 455.303
-445.409 590.711 496.675
-529.598 590.164 559.317
-409.942 595.624 453.099
-488.134 597.855 466.983
-405.553 588.576 557.049
-461 662 563
-431 651 589
-423.858 590.452 595.553
-441 607 438
-427.639 580.042 536.441
-444.886 603.539 587.063
-442.462 660.934 561.39
-458.038 656.35 498.193
-578 613 624
-443.04 640.469 467.589
-442.858 584.171 439.05
-573.015 616.624 639.103
-431.358 644.46 489.198
-560 615 632
-382.001 600.819 531.964
-512.087 622.877 652.696
-426.529 611.986 519.702
-381.646 597.178 508.777
-433.78 631.245 608.374
-418.827 606.061 605.271
-520.387 594.957 556.316
-540.224 609.982 651.961
-471 627 630
-583.465 610.456 631.928
-467.213 603.893 581.752
-495 610 598
-383.839 601.729 551.024
-499.264 591.473 483.474
-497.403 599.689 578.39
-444.805 605.527 589.239
-424.597 616.801 444.251
-441 605 536
-462.052 621.461 528.624
-436 598 512
-429 600 613
-414 602 509
-543.29 580.704 596.554
-473.882 618.388 605.051
-473 610 559
-409.536 596.042 583.493
-399.58 585.028 540.207
-540.844 589.919 564.127
-459.558 602.676 583.811
-442.872 656.848 589.121
-464.048 619.274 522.802
-484 657 547
-393.739 612.687 577.75
-426.049 616.637 505.57
-385.673 597.82 493.077
-484 644 488
-455.433 603.052 588.623
-492.659 621.678 594.684
-426.995 648.439 582.75
-571.959 612.776 624.546
-495.883 600.906 581.288
-457 604 587
-442.599 638.966 464.354
-452.015 610.034 539.928
-416.003 609.647 454.572
-575 612 621
-491.147 648.14 504.405
-468.815 659.726 567.525
-491 604 595
-489.808 600.097 578.198
-514.435 603.943 585.037
-445.108 630.341 471.342
-493.871 602.038 568.093
-431 597 440
-448.996 618.85 598.299
-551.515 604.188 591.835
-446.331 629.47 470.046
-473 595 589
-512.506 603.414 653.448
-407.016 615.706 597.892
-487.837 622.815 590.668
-494.168 594.845 641.177
-403.443 590.525 460.289
-417.004 621.665 603.075
-574 615 630
-418 598 515
-432 579 449
-450 605 445
-412.56 579.928 487.154
-484.028 601.859 585.505
-416.126 599.549 602.409
-385.748 612.362 565.504
-423 600 607
-435.654 617.927 618.021
-513.255 604.226 575.201
-432.238 610.465 479.386
-411.365 579.227 462.021
-472.447 656.343 539.495
-495.061 592.228 635.386
-420.024 623.688 605.021
-544.023 595.329 647.992
-432.606 583.099 580.711
-482.125 654.462 541.756
-451.28 657.955 569.498
-448.153 624.58 627.185
-461.407 652.458 495.276
-539.276 597.272 559.416
-445.977 592.9 613.78
-417.321 582.778 562.513
-461.148 574.725 504.68
-451.725 602.253 628.105
-409 616 600
-459.048 606.459 508.745
-460.307 622.782 636.128
-472.573 654.564 512.951
-398.596 591.468 471.148
-535.619 611.015 656.625
-555.588 591.169 616.637
-511.277 609.735 587.88
-426.863 601.664 527.35
-469.788 605.074 561.179
-496.122 614.164 506.067
-524.035 595.396 648.59
-472 603 579
-506.679 604.145 589.688
-539.324 577.149 600.459
-458 564 479
-470 615 604
-479.148 604.025 638.452
-461.158 628.627 582.822
-417.708 597.389 514.313
-569 600 611
-425.329 586.333 460.965
-421.24 613.056 501.689
-452.271 600.567 509.891
-454.191 644.725 477.873
-530.821 608.055 655.207
-462 619 528
-463 631 518
-497.767 604.084 594.501
-458.064 600.292 565.186
-539.714 594.383 562.648
-413.651 634.851 585.037
-419 585 453
-471.878 653.694 517.239
-397.459 592.743 469.702
-379.49 603.862 536.865
-458.927 615.7 541.727
-536 615 650
-429.7 591.472 500.055
-488.161 604.16 601.682
-445.422 611.556 597.577
-482 622 598
-426.237 580.011 542.013
-424.451 639.899 593.677
-469.909 613.257 605.631
-451.363 637.486 470.522
-464.724 652.612 499.539
-456 614 536
-467.256 653.534 531.644
-565.933 604.532 615.363
-382.374 598.366 536.49
-455.185 574.131 459.216
-460 616 606
-417.369 615.401 607.37
-529 609 603
-482.868 605.097 594.461
-502.255 607.488 569.917
-486.766 652.47 523.701
-490 605 597
-414.258 617.215 602.838
-502.196 597.131 644.438
-563.358 600.75 618.691
-393.81 591.468 545.166
-409.87 610.557 600.606
-402.57 632.37 571.716
-424.76 605.96 444.105
-484.547 595.297 458.337
-421.961 610.17 608.645
-486.937 580.885 574.331
-384.461 613.111 551.7
-484 592 455
-482.586 651.595 523.685
-463.116 580.294 581.437
-430.74 599.228 455.844
-460.871 658.108 569.308
-438.623 590.485 469.807
-459.218 625.821 601.095
-429 612 491
-399 634 568
-443 623 623
-467.548 605.229 560.866
-413.715 580.998 527.862
-414.381 582.128 549.756
-440.711 593.906 501.02
-391.176 616.768 576.323
-505.36 607.565 589.192
-444.04 589.11 471.585
-397.595 610.226 581.18
-450.007 601.985 583.896
-468.881 656.373 528.926
-452.944 658.354 570.42
-532 578 611
-379.333 605.931 538.093
-441 624 460
-406.619 632.177 580.524
-415.458 637.15 586.366
-386.62 610.447 562.717
-450.048 638.332 469.031
-429.553 622.322 458.29
-516.874 614.878 619.37
-394.074 586.37 492.584
-495.176 592.887 641.508
-474.04 598.378 639.742
-455.906 583.386 466.526
-454.202 616.053 606.974
-423.864 602.147 478.37
-523 584 637
-405 622 592
-469.053 601.291 567.014
-435 654 583
-429.16 621.89 613.038
-493 604 593
-467.339 619.02 454.25
-423.976 644.295 587.345
-395.907 607.544 576.691
-524.018 589.455 559.39
-439.74 575.002 559.27
-477.213 582.16 460.298
-407.261 592.66 475.231
-557.025 594.304 618.92
-485.04 588.023 634.08
-443.434 604.325 528.067
-431 606 539
-431.798 619.044 506.213
-383 598 517
-436.437 582.265 456.772
-453.092 593.89 496.885
-502.708 650.539 567.697
-457 610 519
-455 611 524
-403.795 596.829 460.034
-521.126 616.988 648.313
-391 603 482
-479.497 571.172 483.193
-415.485 596.193 510.078
-464.939 624.404 452.789
-469.917 631.687 621.388
-463.238 628.375 588.316
-458.204 655.758 529.034
-395.512 608.768 578.01
-438.571 600.842 554.473
-453.785 641.047 471.272
-464.961 604.937 501.02
-515.367 595.91 648.992
-426.486 589.895 485.865
-507.439 604.24 572.672
-521.355 610.897 553.728
-424.133 590.151 465.485
-419 593 591
-395.529 588.677 537.167
-426.694 642.536 594.755
-425.383 615.822 517.326
-497.279 585.741 492.61
-417.844 605.561 605.868
-512.536 592.672 642.686
-447.555 589.142 606.744
-399 584 486
-448.45 604.477 585.21
-385.311 608.638 555.943
-429 649 506
-420 605 516
-427.202 586.701 576.768
-583 614 623
-488.391 588.441 630.552
-405.454 588.096 562.067
-457.099 660.297 568.973
-391.555 588.823 492.266
-441.963 603.859 582.381
-399.06 606.258 584.556
-454.219 621.968 594.797
-464.301 646.745 490.204
-384.396 596.878 490.684
-407.817 601.712 456.056
-467.823 658.356 547.032
-448.153 611.494 603.878
-460.452 633.991 515.29
-393.966 610.519 580.192
-473.414 655.432 524.658
-414.412 580.511 552.657
-409 635 581
-563.938 602.886 592.625
-506.475 619.009 642.02
-433.13 577.409 451.515
-431.088 595.329 514.633
-560.836 589.165 590.147
-433 625 617
-474 624 599
-388.513 620.318 566.904
-401 600 578
-429 628 610
-546.179 586.937 618.389
-397.187 596.015 566.193
-426 647 586
-464 614 515
-488 602 584
-458 602 581
-463.101 612.487 635.039
-496.565 590.779 546.961
-451.648 581.345 439.532
-400.61 585.279 472.014
-569 616 636
-430.806 580.198 567.072
-431 602 440
-489.578 618.185 600.088
-445.279 657.349 584.672
-418 599 490
-457 660 570
-453.406 608.812 445.545
-550.792 612.207 641.661
-443.907 623.963 514.563
-465.357 601.836 574.729
-462.802 578.932 550.733
-402.867 629.032 502.334
-413.302 579.616 487.963
-427.902 613.998 494.567
-477 605 566
-437.478 651.937 496.301
-456.087 658.104 517.316
-541.038 592.745 648.99
-487 604 643
-483.842 610.112 641.371
-413 614 603
-461.192 619.341 543.589
-433 599 439
-428.428 618.187 613.819
-459.449 599.522 573.393
-422.321 594.718 513.773
-454 605 515
-473.478 642.923 552.319
-437.703 638.477 611.095
-407.731 580.364 497.21
-526 610 604
-461.386 621.247 635.536
-472.27 594.72 596.169
-469.002 630.228 580.459
-526.507 578.27 618.786
-538 583 631
-478.408 629.817 543.59
-459 595 437
-462.472 626.963 583.94
-411.256 591.298 575.926
-469.362 619.041 516.692
-474.45 654.396 530.668
-465 627 587
-464.59 656.881 519.044
-493.465 587.212 495.882
-496.501 599.821 647.373
-558.102 608.517 608.879
-444.726 615.18 597.998
-439.19 580.334 443.421
-446.027 602.32 584.673
-437.254 589.355 493.514
-465.508 658.417 544.65
-429.642 579.779 531.146
-487 595 640
-461.33 617.247 448.321
-387.734 595.549 490.846
-530.243 580.154 615.7
-398.41 618.215 586.249
-447 599 508
-451.177 634.131 623.217
-429.359 620.024 458.9
-475.221 586.574 452.261
-543.427 579.385 595.498
-460.038 601.785 580.52
-570.676 611.945 627.458
-454.097 592.26 440.5
-565 611 613
-404.968 584.708 555.123
-497.492 600.855 579.567
-539.916 598.126 558.466
-454.78 602.044 578.233
-511.484 594.243 647.134
-437 608 621
-440.254 602.597 438.513
-413.082 595.227 450.831
-430.945 582.925 448.145
-416.289 640.986 576.581
-429 610 485
-426.028 592.978 482.689
-441.128 633.82 460.085
-462 620 525
-549.368 581.522 581.134
-443.198 584.835 582.914
-451.41 629.144 624.411
-446.503 585.64 452.03
-480.237 600.018 569.071
-460.732 598.159 595.235
-461 636 464
-413.587 642 499.97
-426.426 635.1 463.3
-424.63 612.547 445.082
-503.398 599.751 646.221
-525 585 643
-447.507 606.314 540.989
-392.796 599.248 477.823
-445.319 600.027 512.737
-447.418 602.059 515.672
-442 620 625
-386.093 616.19 562.577
-493.175 607.207 601.919
-479.473 600.561 640.847
-408 580 476
-431 596 611
-433.555 620.931 505.638
-443.889 647.213 478.276
-438.445 616.317 621.603
-466.246 626.197 632.616
-480.498 592.636 536.28
-428.747 584.312 458.423
-427.268 599.216 521.178
-570.073 609.082 622.981
-458.803 626.502 589.752
-468.399 568.702 477.205
-461.618 601.044 586.281
-484.366 591.496 468.164
-433.178 624.105 473.936
-479.994 591.549 459.224
-406.575 635.038 577.374
-381.866 605.231 549.289
-397.126 595.105 468.373
-405.011 587.916 465.033
-430 600 521
-434.155 592.634 439.161
-456.46 576.736 511.437
-475.153 656.767 544.137
-427.155 599.191 474.418
-444 588 486
-437.511 588.87 484.134
-468 628 591
-381.389 599.958 519.816
-466.976 625.649 632.686
-488.734 655.934 569.551
-388.783 610.976 567.786
-531.939 594.29 562.847
-410.301 594.699 581.681
-490.564 588.223 466.016
-465.223 654.306 502.083
-424.75 590.429 491.573
-426.981 642.52 591.13
-437.317 616.241 488.219
-463.186 662.237 565.424
-463.458 660.124 543.876
-425.857 607.061 524.295
-474.742 603.488 638.375
-425.734 591.326 504.585
-469.988 606.244 636.321
-462.365 617.731 636.302
-431.965 577.495 547.249
-456.591 614.307 526.607
-423.283 599.549 603.39
-522.582 604.911 651.743
-562.874 614.324 637.709
-452.732 610.69 537.738
-422.935 581.499 539.71
-422 636 595
-521.668 580.222 593.183
-498.819 607.889 567.058
-457.193 639.688 557.873
-387 590 503
-443 604 528
-425.332 612.012 517.751
-439.303 598.696 613.897
-385.897 593.975 505.261
-413.633 631.377 485.226
-454.826 598.499 499.163
-446.788 605.895 529.047
-468.338 658.58 541.667
-427 590 491
-557.25 588.657 578.807
-444.825 591.048 441.052
-418.042 592.54 504.028
-459.079 572.402 465.492
-448.138 594.078 500.175
-399.606 628.21 583.035
-442.753 590.545 604.88
-501.814 600.635 582.397
-390.499 621.847 574.077
-403.463 616.786 595.928
-394.833 618.877 577.77
-428.254 612.845 522.589
-418.157 607.916 499.753
-420.831 619.355 577.717
-479.451 658.347 566
-478 659 559
-514.402 584.016 560.999
-450.499 631.33 475.832
-422.702 588.476 494.037
-430.988 629.441 486.965
-562 601 620
-537 596 560
-550.091 581.999 609.719
-413.626 627.115 599.39
-475.799 656.691 582.131
-428 592 442
-510.687 600.056 648.854
-482.885 626.282 592.992
-387.885 615.229 552.323
-465.752 606.177 501.84
-483 588 469
-450.151 606.809 527.521
-412.786 607.098 604.235
-425 609 491
-483.548 605.136 563.274
-564 591 602
-383.361 613.116 541.888
-457.141 625.911 592.552
-409.531 589.038 493.993
-461.941 656.034 586.142
-480.118 595.309 535.038
-427.381 632.939 458.691
-425.362 612.314 517.585
-434 590 496
-385.49 596.665 535.686
-416.514 632.8 471.353
-504.41 613.153 646.036
-427.123 607.576 479.868
-446.879 581.363 573.359
-476 653 502
-564 612 620
-504.931 618.693 636.506
-489.013 579.8 486.802
-415.199 599.545 598.435
-543 594 650
-582.058 611.155 633.66
-425.487 638.031 469.316
-527.442 608.688 652.774
-430.252 641.954 466.276
-442 607 624
-454.728 611.365 440.849
-483.876 624.857 593.931
-401.826 617.017 589.48
-505.097 597.731 644.08
-436.951 621.871 459.16
-407.439 598.141 585.415
-427.134 604.934 613.916
-428.755 581.472 572.809
-467.617 596.23 589.533
-386.08 605.092 561.377
-552.012 588.638 575.865
-422.199 613.169 501.227
-486.812 656.422 544.025
-451.17 598.299 624.621
-467.084 617.766 605.458
-570.114 618.822 645.523
-416.139 624.566 601.847
-419.701 591.078 496.26
-475.264 627.675 625.798
-491.009 639.706 516.16
-432.525 630.073 604.965
-488.301 627.951 589.899
-425 580 537
-443.08 648.622 485.502
-525.39 584.348 631.319
-507.18 613.558 495.119
-584 615 627
-493 646 505
-444 602 523
-430.376 622.164 509.958
-431 650 508
-427 587 583
-486.6 606.684 603.613
-457.286 615.901 533.17
-549.208 598.652 649.213
-523 586 642
-483.426 601.935 578.748
-390.704 594.041 484.05
-434.932 580.854 445.958
-439.239 631.248 465.519
-418.773 626.046 462.705
-466.973 623.83 524.698
-471.783 614.692 637.227
-442.473 603.801 528.18
-439 603 536
-458.214 598.768 501.844
-494.098 632.517 580.518
-416.105 590.641 580.171
-484.647 611.458 640.338
-427.164 612.409 615.543
-524.507 610.874 648.503
-460.211 617.563 536.125
-414.957 598.928 448.973
-501.518 599.195 501.802
-528 605 655
-474.387 593.698 594.047
-462.25 650.256 495.298
-431.096 605.093 617.474
-567.278 596.567 609.767
-411.058 599.491 590.89
-421.944 595.759 598.191
-439.662 595.595 508.147
-425.386 590.309 501.175
-395.203 592.526 559.008
-484 597 641
-425 611 613
-448.181 649.164 480.778
-469.332 627.02 628.509
-549.313 604.43 562.083
-405.549 609.357 595.01
-447.026 632.977 620.106
-483 648 493
-428 613 497
-563.042 590.868 607.338
-465 593 629
-419.394 629.528 597.514
-434.597 622.994 507.509
-441.178 593.216 498.844
-488.826 610.17 607.861
-540.975 597.121 652.004
-570.701 614.025 630.258
-495.067 653.132 542.977
-574.458 618.81 637.609
-492.901 601.88 642.683
-487.557 654.539 543.365
-462.116 588.185 608.114
-434.428 618.518 616.38
-470 629 589
-577.185 609.407 627.501
-476.27 652.028 507.207
-480.364 624.863 597.428
-468.52 621.684 634.318
-452.869 609.213 525.964
-411.296 630.971 479.522
-471.124 628.431 627.528
-568.706 595.77 602.731
-470.457 620.472 547.981
-388.043 593.634 486.116
-465.036 656.88 505.179
-413.389 596.332 470.195
-463.039 573.55 468.745
-553.292 589.099 607.013
-480.85 589.669 629.898
-542 594 563
-486.486 612.637 517.811
-404.809 579.002 500.805
-452.24 625.648 587.388
-446 608 439
-389.045 588.191 499.05
-517.06 604.642 577.424
-392.953 616.573 572.631
-529.362 578.04 602.683
-428.722 627.084 530.713
-478.08 629.013 589.178
-433.145 651.341 591.911
-484.056 578.23 494.173
-392.377 624.999 573.129
-385.25 605.882 551.527
-394 630 556
-431.731 617.433 497.863
-494.612 592.747 463.744
-529.672 609.02 646.965
-534.307 582.988 632.848
-497.559 592.093 492.6
-467.018 624.168 547.47
-498.108 596.502 647.808
-435.976 606.494 438.58
-493.536 598.216 465.463
-440.138 641.896 467.208
-564.376 603.516 619.745
-434.708 601.586 538.496
-428.513 582.918 570.877
-416.33 579.344 529.5
-412.117 594.543 583.888
-535 592 562
-441.524 625.722 552.681
-428.845 587.327 441.517
-424.94 600.945 476.389
-510 624 626
-416.125 599.686 600.215
-581.717 611.324 636.502
-380.636 610.673 536.47
-430 596 512
-448.14 616.977 600.544
-457.024 614.963 529.678
-517 609 585
-553.142 600.871 646.034
-388.95 594.425 486.726
-459.113 596.716 630.363
-460.475 593.023 625.947
-442.073 619.349 622.362
-423.677 609.415 490.891
-496.917 597.715 646.265
-479.934 601.419 641.498
-469.77 631.66 514.806
-433.652 638.501 601.945
-561.733 599.523 619.48
-414.62 578.898 499.084
-430.321 578.805 542.033
-495 616 594
-454.119 657.951 528.473
-471.009 660.054 546.201
-508.964 613.623 649.14
-542.665 581.44 617.558
-487 618 601
-487.132 604.074 593.294
-421 606 609
-466 583 448
-454.686 602.944 592.08
-422.886 643.939 509.031
-453.496 598.058 505.498
-440.775 651.939 479.052
-470.512 614.849 511.972
-476.343 584.544 462.738
-531.002 614.291 651.824
-463.963 603.548 558.215
-512 607 586
-544 587 569
-478.921 603.897 583.749
-458.543 615.983 449.289
-407 599 455
-487.429 610.073 516.011
-435.198 626.131 464.381
-455.806 657.64 506.699
-442.857 610.345 624.151
-464.901 602.455 577.971
-424 579 556
-430.481 599.554 525.133
-396 616 582
-415.186 620.63 602.144
-454.991 657.274 501.651
-459.048 617.639 451.271
-420.437 644.796 583.131
-402.647 605.154 463.623
-393.444 591.769 481.579
-469 588.975 621.291
-409.082 629.862 594.564
-428.92 604.962 476.696
-410.953 595.855 472.314
-401.969 591.682 462.988
-413 598 593
-484 603 568
-440 591 450
-557 584 591
-486.537 650.108 514.047
-436 603 535
-586.347 612.627 621.71
-539.796 616.889 653.03
-413.145 602.469 599.822
-395.666 631.14 572.833
-543.564 596.815 562.574
-424.613 622.644 609.83
-464 609 506
-444.804 623.522 448.653
-493.653 613.544 644.984
-393.922 586.409 496.864
-439.706 577.778 519.283
-498.714 615.44 592.9
-426.903 605.95 525.92
-503.405 611.946 485.334
-511.159 609.028 571.643
-487.95 585.534 486.764
-418.797 582.493 559.813
-564.414 616.259 637.456
-429.739 581.841 525.737
-420.762 614.187 512.182
-428.235 644.63 488.448
-397.378 588.512 542.485
-420.056 609.585 499.717
-544.907 611.205 655.072
-447.888 632.922 622.817
-515.849 611.835 573.929
-456.746 639.958 467.033
-400.492 592.229 463.998
-452.791 609.704 526.803
-509.905 602.146 647.282
-489.928 610.766 642.074
-552.959 614.878 650.874
-457.426 603.435 552.306
-388.737 599.992 549.182
-468.716 617.951 514.275
-393.398 594.72 473.277
-431.767 594.379 507.486
-516.761 608.226 653.427
-381.172 601.235 518.023
-418.496 594.956 497.348
-470.117 655.138 513.169
-406 580 477
-531.093 594.064 650.37
-450.061 628.107 514.045
-481 605 641
-444.18 612.678 438.212
-424.418 609.743 486.366
-424 607 611
-545 592 565
-408.137 588.821 458.687
-514 603 580
-464.522 656.166 574.887
-444 603 525
-474.338 585.671 611.106
-487.028 584.165 467.556
-453 613 530
-586 614 626
-508.8 600.471 648.194
-456.145 611.457 442.737
-433 652 508
-463.891 632.803 623.311
-461.82 628.623 631.07
-431.676 580.688 532.772
-445.007 630.025 566.605
-404.945 588.175 463.161
-466.811 593.1 590.658
-416 605 511
-499.255 645.35 523.256
-481 617 605
-442.3 591.393 495.83
-558.276 594.486 588.946
-451.273 608.301 539.26
-421.639 581.212 564.753
-401.745 588.798 560.201
-440.325 603.838 539.402
-459.126 591.215 618.816
-413.055 596.773 507.19
-432 620 508
-433.395 612.635 618.598
-442 603 526
-474.07 603.141 567.916
-514.837 595.172 551.109
-469.468 662.959 549.873
-448.608 618.645 446.726
-436 618 496
-473.242 597.811 596.148
-479.544 655.397 541.121
-514.213 588.243 643.239
-517 605 580
-547.807 601.716 604.125
-544.866 610.921 581.455
-450.245 651.176 485.502
-464.222 582.239 448.049
-459.128 621.023 633.595
-389.264 619.042 569.771
-408.199 599.396 588
-413 621 602
-448.565 615.611 628.292
-427.592 599.32 517.799
-470 606 588
-515.125 593.266 646.296
-528.458 600.956 653.364
-431.487 610.467 616.636
-392 610 576
-453.055 637.769 461.271
-451.432 604.631 592.137
-489.781 575.208 588.965
-572.763 619.857 646.149
-463.794 594.184 629.506
-388.526 618.002 569.312
-501.165 602.373 489.602
-484.922 575.597 471.429
-407.93 605.686 595.911
-480.018 609.708 640.13
-535.86 582.201 621.61
-462.628 653.682 493.496
-563 615 633
-460 640 466
-384.461 603.255 489.657
-431.726 578.39 543.529
-574.679 612.443 625.903
-554 590 574
-422.088 590.433 500.322
-514 601 548
-407.144 638.917 569.483
-406.089 581.812 483.207
-499.058 602.937 571.299
-478.89 651.144 528.733
-481.914 600.67 640.994
-555.706 583.328 595.802
-483 653 526
-411.671 645.905 547.498
-514.721 585.596 640.868
-507.535 611.247 648.495
-416.863 589.254 448.992
-444.083 608.857 446.041
-444.338 589.364 596.759
-444.203 644.141 470.49
-463.222 625.946 631.918
-457.266 589.721 477.031
-545 580 599
-541.745 606.475 634.155
-460.395 604.099 551.368
-494 602 582
-548.299 596.378 611.606
-434.29 608.777 616.207
-532 603 556
-547 598 651
-520.977 606.736 652.878
-425.435 628.078 606.712
-532.191 585.812 640.529
-486.174 608.916 641.209
-398.082 601.921 467.087
-451.201 621.966 600.821
-488.21 621.005 598.534
-421.587 636.947 593.892
-431.909 576.019 562.175
-534.226 616.751 602.192
-544.591 597.968 651.102
-536.243 588.482 564.873
-436.633 628.458 467.136
-542.491 599.962 558.485
-466.445 621.093 604.087
-462.336 622.038 536.074
-403.022 580.921 530.839
-460.322 601.148 559.058
-420 609 502
-480.495 612.459 604.125
-461 616 545
-433.8 651.464 497.613
-427.714 597.673 610.203
-490.98 587.46 545.896
-421.776 591.153 487.098
-460.879 628.875 629.995
-447.911 613.122 439.614
-574.111 615.478 633.696
-418.71 624.038 459.54
-429 624 450
-454.489 600.86 576.018
-387.502 604.837 561.069
-432.788 618.803 615.603
-439.557 569.946 475.772
-405.94 624.734 593.134
-581.614 612.426 625.073
-515.635 580.805 613.516
-519 618 654
-443.648 598.597 512.308
-526 600 653
-495 647 531
-547.545 621.334 654.233
-408.961 603.508 593.336
-459.612 658.524 583.626
-479.265 624.436 624.811
-444.223 630.654 622.043
-449.925 607.276 630.891
-477.361 572.383 485.195
-482.804 624.339 635.975
-380.829 601.013 524.117
-425 579 542
-456.547 637.663 488.858
-450.748 595.956 436.494
-425.135 609.428 486.416
-426.519 570.342 473.207
-490.934 578.064 485.474
-399.73 592.279 464.65
-506.2 615.611 639.89
-445.63 600.962 519.996
-550.349 608.091 635.95
-436.462 601.772 529.006
-483 653 533
-387.679 596.905 553.051
-429.057 586.882 579.78
-447.862 617.679 625.495
-513.991 600.816 650.035
-437 652 497
-560.299 608.784 607.23
-425.271 592.882 446.064
-449.836 619.265 628.763
-500.595 617.029 647.941
-450.411 604.261 446.498
-432.353 579.13 532.676
-443 604 544
-383.53 595.611 531.202
-430 612 616
-394.945 624.101 577.04
-543.972 592.785 562.941
-421.086 592.495 446.772
-503.042 601.237 497.409
-457.076 637.364 471.342
-469.642 630.624 582.684
-468.711 629.106 586.989
-460.534 607.169 553.759
-529.105 598.404 559.073
-497.656 615.279 490.726
-447.386 640.419 467.041
-512.514 614.166 542.025
-415.52 586.873 566.236
-440.382 651.679 494.232
-437.029 616.722 442.506
-501 611 570
-410.217 601.617 454.93
-424.345 599.166 444.708
-561.413 601.03 593.828
-588.786 610.426 624.861
-489.55 586.498 496.627
-452 597 500
-527.284 593.836 558.853
-455 629 626
-439.738 592.717 502.52
-463.695 637.039 621.141
-535.265 579.553 620.156
-429.126 617.206 501.703
-443.41 592.827 614.93
-569.902 618.124 651.52
-383.086 613.719 558.677
-391.04 619.738 573.419
-486 602 574
-467.118 631.098 577.055
-538 609 600
-492.255 619.95 596.652
-503.136 599.55 488.054
-432.72 618.001 521.394
-465.444 631.647 521.338
-415.985 600.366 447.75
-454 613 442
-462.9 620.326 541.227
-411.164 636.022 586.371
-460.417 632.197 518.343
-385.604 603.871 558.073
-414.435 593.41 452.769
-497 604 590
-438.137 594.453 611.878
-453.693 590.338 475.927
-399.838 591.926 560.334
-432 614 523
-456.377 603.098 588.41
-486.621 586.92 458.367
-434 589 491
-475.376 606.898 562.682
-495.465 590.388 545.5
-468.62 594.113 593.993
-426.88 641.021 477.783
-495 602 573
-455.182 589.911 616.442
-428.815 633.173 602.105
-412.746 577.887 475.266
-480 597 640
-444 599 438
-435.586 615.499 530.764
-439.469 595.522 507.326
-450 605 544
-425.742 647.89 522.515
-539 582 628
-413.917 588.653 575.201
-453.146 635.668 557.217
-398.909 586.147 471.669
-420 581 531
-442.614 605.36 533.465
-445 627 623
-427.795 617.19 506.16
-418.848 575.967 480.427
-488.667 588.912 470.885
-551.436 592.303 635.821
-420.009 628.403 544.539
-387.939 608.307 563.217
-465.591 622.302 525.213
-417.229 586.712 452.521
-412 604 451
-419.595 574.987 467.364
-572.314 609.006 607.017
-402.176 597.412 567.275
-468.87 633.826 465.367
-511 615 642
-487.18 577.825 491.54
-434.317 593.266 452.511
-448.529 638.232 471.558
-478.297 656.664 542.467
-418.997 609.933 449.769
-430.149 647.909 588.944
-490.717 604.022 642.423
-466.69 599.473 571.716
-435.8 591.941 442.601
-500.251 590.076 635.391
-426.069 592.168 598.213
-476.455 578.994 461.204
-450.887 634.765 620.471
-510.455 579.138 563.899
-431.417 650.646 582.271
-402.363 584.61 548.296
-501.605 604.431 592.363
-458.433 579.299 552.953
-403.556 591.131 468.437
-399.716 601.342 469.923
-502.061 608.22 537.937
-493.501 594.676 491.727
-420.064 623.988 606.133
-501.221 603.577 501.688
-390.985 599.584 481.142
-532.048 592.572 646.564
-432.992 622.198 516.197
-484.422 577.568 482.455
-382.08 601.304 510.004
-459.223 626.907 594.231
-568.714 606.048 628.479
-441.399 587.821 496.701
-428.745 579.78 553.228
-440 624 620
-440.14 569.485 475.342
-429.14 601.598 613.37
-435.09 629.305 451.582
-435.855 609.39 441.972
-498.971 644.923 531.836
-451.87 653.296 490.832
-455.623 631.307 621.401
-428.957 584.381 447.656
-465.195 580.116 546.037
-449.761 594.436 573.843
-485.708 611.051 637.416
-449.886 626.18 622.737
-483.606 589.369 544.831
-462.341 626.632 582.527
-476.254 591.299 539.642
-481.812 651.366 516.94
-416.264 648.486 551.713
-431.491 627.649 472.494
-426.567 572.066 469.458
-518.282 602.127 581.984
-455.374 598.8 506.626
-435.706 629.314 611.551
-433.68 634.224 483.372
-432.093 587.726 447.087
-403.614 598.688 485.969
-412.068 636.06 577.414
-437.777 572.592 460.641
-455.228 579.606 458.162
-391.524 603.126 562.8
-460.019 589.358 604.165
-433.4 651.314 502.03
-426.142 574.879 498.441
-392.14 590.686 494.631
-458.384 659.234 559.564
-429.681 627.745 463.955
-491.58 594.066 470.824
-428.845 639.793 467.698
-433.555 621.703 616.513
-534.118 602.606 653.412
-387.815 605.212 557.638
-409.321 579.223 504.744
-529.186 594.397 558.185
-470.707 590.65 539.161
-411.643 583.785 554.8
-428.012 624.286 463.135
-541.077 606.442 639.119
-410.378 589.44 487.321
-438.062 653.46 590.873
-403.646 603.86 582.386
-413.162 583.142 561.242
-458.962 654.325 504.921
-432.9 579.826 453.466
-420.362 598.61 485.25
-438.112 626.603 615.215
-440.579 604.291 440.828
-459.969 611.197 634.113
-415.543 582.412 544.647
-476.922 657.791 550.75
-443.684 572.503 458.435
-422.136 640.717 483.646
-450.473 586.916 468.475
-549.988 589.233 573.77
-431.35 625.883 473.905
-459.79 660.502 555.562
-512.301 611.239 649.566
-438.474 612.31 590.289
-452.227 629.742 623.282
-540.297 592.321 647.93
-418.057 626.972 462.932
-491.016 646.292 535.459
-432.273 629.943 453.332
-443.176 603.22 540.915
-454.681 655.27 583.68
-435.362 648.708 498.401
-426.99 597.426 467.671
-446.208 656.259 501.309
-491.952 624.488 596.201
-510.22 626.911 617.117
-465.598 632.498 462.865
-554.82 587.839 582.053
-490.521 619.054 603.374
-404.645 585.496 472.245
-410.858 585.825 478.263
-411.874 621.351 465.075
-474.233 659.456 548.645
-416.787 622.794 461.317
-477.448 582.535 479.384
-536.866 597.127 559.395
-454.991 596.603 501.899
-409.706 579.613 461.505
-411.064 623.866 598.294
-442.338 606.294 623.914
-425.598 602.034 528.252
-445.057 611.478 624.454
-492.842 622.968 643.31
-481.32 587.123 460.731
-516.451 590.712 642.05
-401.319 606.034 475.08
-440.798 602.023 619.23
-417.352 608.623 490.422
-424.402 653.126 566.8
-422.047 605.99 448.209
-446.196 581.974 578.037
-464.94 576.734 470.408
-416.155 629.335 467.086
-459.651 652.379 499.679
-494.602 593.673 477.568
-502.499 608.177 538.227
-418.532 627.548 465.996
-411.412 593.4 509.332
-385.427 619.489 542.504
-525.465 596.958 598.288
-424.874 617.93 609.414
-412.077 611.961 603.058
-434.204 646.56 476.339
-407.795 604.761 459.11
-451.737 573.781 464.884
-409.74 579.068 474.997
-582.725 615.691 630.31
-391.889 620.525 550.998
-513.282 592.678 643.397
-416.921 639.327 585.269
-521.831 598.606 591.07
-476.353 602.407 566.626
-483.931 649.56 500.734
-426.233 635.013 470.302
-467.505 604.676 560.494
-530.693 584.1 566.429
-385.431 613.898 540.286
-423.731 587.809 573.246
-432.365 652.002 579.525
-461.465 609.449 551.775
-419.39 603.402 602.032
-448.404 623.907 626.362
-525.671 594.882 647.104
-480.745 573.875 477.376
-427.554 616.715 521.004
-517.841 603.543 551.669
-404.477 584.208 479.656
-394.669 609.622 569.851
-484.616 590.839 457.97
-439.619 634.283 488.371
-434.234 621.688 457.53
-464.244 662.36 556.792
-439.878 629.934 465.398
-475.097 653.277 507.747
-529.128 600.993 649.916
-451.115 582.903 585.63
-476.571 657.892 571.276
-493.55 615.799 599.312
-389.603 591.493 497.822
-492.692 594.354 470.136
-497.647 617.72 596.497
-542.133 596.766 614.097
-504.634 633.422 608.266
-459.495 574.879 458.842
-442.518 631.978 469.451
-508.825 600.573 572.537
-475.721 578.278 463.64
-568.93 607.194 635.193
-412.613 590.351 452.811
-395.591 606.985 572.084
-381.114 600.839 512.34
-417.902 607.01 497.605
-402.366 609.557 588.078
-499.802 604.208 597.301
-388.776 595.543 504.44
-472.308 591.882 593.57
-429.05 615.581 485.023
-410.904 586.823 559.919
-477.447 658.243 548.62
-416.946 584.823 459.833
-428.96 589.591 500.804
-548.95 600.307 616.637
-432.421 596.51 520.49
-428.639 582.778 533.555
-404.631 583.173 475.81
-422.175 617.44 511.513
-393.571 588.229 499.477
-497.241 580.055 554.563
-473.949 580.913 462.278
-483.501 609.875 501.671
-428.262 619.655 501.54
-551.973 595.697 588.027
-568.066 597.713 606.067
-518.16 590.328 597.373
-427.108 587.558 493.781
-411.687 588.685 473.074
-503.74 606.914 494.33
-427.699 584.459 463.817
-416.174 591.943 579.961
-546.329 584.007 589.384
-415.426 598.659 489.808
-433.652 645.298 487.769
-438.976 598.062 448.609
-544.814 616.021 654.876
-535.807 576.675 592.29
-420.447 637.139 477.184
-431.822 584.506 582.948
-417.024 577.851 474.477
-428.985 583.436 450.324
-519.71 584.532 604.597
-510.565 583.725 630.468
-388.114 600.481 552.83
-421.118 637.579 590.836
-530 600 557
-507.301 601.978 545.849
-426.917 648.977 576.14
-388.756 604.333 489.585
-414.732 580.595 466.847
-485.372 651.62 527.28
-421.415 613.084 508.298
-480.676 646.95 513.707
-411.006 582.338 466.367
-444.948 606.665 622.108
-476.363 590.445 452.574
-447.736 612.997 445.838
-424.717 605.078 476.385
-559.118 589.774 606.216
-437.237 640.534 464.507
-419.307 635.245 589.115
-435.48 573.279 557.524
-472.107 593.273 632.209
-442.941 581.537 456.367
-527.865 580.678 624.713
-423.528 608.586 521.797
-450.533 604.181 538.624
-453.678 606.847 528.244
-467.447 631.187 522.722
-409.802 584.814 557.911
-389.187 601.001 561.722
-420.684 626.4 541.485
-398.951 608.832 583.372
-435.271 588.711 452.278
-492.996 639.298 492.777
-489.783 599.263 591.303
-432.349 595.851 510.704
-389.954 604.15 498.671
-563.839 589.05 588.524
-455.059 608.996 525.238
-401.838 595.956 568.282
-427.815 621.206 467.604
-444.464 603.956 586.063
-433.688 580.376 529.137
-431.081 583.248 459.556
-401.881 590.742 558.174
-403.661 614.247 591.95
-441.93 636.283 481.897
-452.737 604.553 534.366
-416.729 586.21 480.34
-424.714 605.711 459.38
-473.606 601.401 563.998
-549.755 581.319 601.361
-433.904 580.556 534.464
-521.934 614.965 650.882
-466.983 619.343 523.184
-485.764 582.03 484.44
-420.838 611.015 493.749
-474.318 571.64 475.996
-455.764 621.485 630.104
-467.642 606.42 635.699
-409.392 641.618 558.996
-464.296 655.111 510.366
-471.323 625.707 630.536
-430.961 571.667 466.213
-560.319 599.542 617.156
-394.147 582.384 502.785
-439.302 597.81 439.005
-392.664 594.408 486.816
-459.823 579.967 454.456
-516.438 592.14 556.963
-526.724 586.507 567.096
-388.347 612.366 563.14
-389.666 594.664 524.593
-511 589.066 555.132
-423.255 582.137 466.739
-398.843 588.968 556.926
-410.153 640.086 562.691
-468.109 661.113 559.602
-554.594 587.719 606.303
-408.498 619.94 472.957
-416.316 610.54 500.844
-406.371 599.668 458.941
-423.225 634.344 475.654
-445.642 590.58 492.011
-456.21 633.057 476.199
-517.35 620.837 649.967
-585.333 616.075 635.609
-482.608 650.006 508.938
-382.458 599.404 516.249
-426.802 616.279 464.431
-569.458 610.407 638.75
-469.916 595.972 588.154
-409.338 593.186 579.288
-465.977 618.736 545.667
-453.726 599.586 582.959
-485.301 602.695 589.644
-465.781 624.113 628.072
-429.13 581.052 533.065
-462.586 623.946 533.283
-419.245 612.861 604.066
-470.821 655.253 539.158
-428.503 631.023 456.016
-475.665 570.035 476.815
-504.713 599.103 582.98
-412.445 638.961 569.868
-473.544 654.057 535.946
-413.676 636.9 491.382
-509.613 592.372 643.288
-482.248 651.211 531.976
-476.276 605.131 639.614
-489.756 653.22 547.258
-399.557 593.381 555.223
-454.706 639.385 475.209
-541.675 591.162 647.368
-464.527 584.138 475.567
-466.985 610.176 506.761
-487.754 590.024 468.916
-413 607.078 454.293
-380.824 602.308 537.258
-533.759 611.846 554.747
-546.254 594.21 607.957
-406.694 597.485 456.589
-450.171 594.475 504.66
-472.296 661.558 551.236
-470.987 583.492 453.485
-485.16 602.461 589.433
-401.204 631.14 508.61
-537.116 584.711 633.597
-404.263 587.524 468.202
-400.335 586.055 525.576
-529.851 578.805 596.275
-446.351 613.932 626.731
-454.387 640.87 618.985
-569.229 616.378 635.556
-432.305 592.027 504.371
-429.198 585.247 575.842
-475.509 657.336 552.371
-492.148 585.475 483.267
-442.445 576.095 543.046
-493.817 602.483 591.677
-428.629 595.958 607.054
-488.113 609.408 521.607
-495.089 589.741 633.368
-464.811 609.079 504.129
-395.471 590.32 486.27
-492.945 608.633 645.182
-468.063 616.715 515.442
-421.338 632.048 592.418
-421.321 615.973 510.721
-419.614 588.01 575.882
-494.918 604.22 594.794
-469.443 619.214 520.435
-426.284 611.106 464.207
-457.243 602.678 587.65
-424.121 612.405 609.958
-573.214 610.318 631.941
-412.743 600.167 480.861
-468.774 569.129 483.929
-498.014 603.614 538.113
-387.839 594.096 511.506
-410.66 639.945 570.397
-421.752 613.868 607.891
-392.697 625.278 558.708
-485.68 582.657 473.165
-540 610 605
-426.849 640.355 477.84
-433.656 621.528 494.893
-529.516 611.32 553.873
-541.396 608.259 650.36
-416.206 580.331 479.426
-428.167 611.379 442.923
-409.069 628.343 484.555
-442.822 590.52 494.419
-469.855 610.79 555.017
-396.436 620.09 578.955
-552.786 587.081 575.986
-448.105 605.64 527.237
-438.061 614.579 620.916
-452.279 620.171 448.364
-532.146 607.354 653.416
-431.732 586.784 487.746
-532.761 586.065 565.995
-425.851 623.041 611.468
-408.612 602.879 586.168
-457.151 598.473 503.434
-434.396 593.849 507.229
-458.775 614.755 538.15
-431.643 621.918 478.975
-452.846 659.988 564.176
-396.425 616.972 576.038
-501.587 601.47 570.349
-467.734 613.387 518.834
-431.223 571.048 459.355
-410.591 604.546 507.154
-424.079 611.676 484.492
-418.85 602.487 486.498
-388.209 593.911 512.187
-408.774 635.301 576.976
-443.951 603.871 535.044
-546.46 579.245 589.234
-486.751 592.489 546.327
-461.225 580.581 459.198
-463.181 658.838 547.137
-439.179 638.162 464.856
-455.479 604.69 515.507
-440.837 643.99 468.067
-456.015 600.168 509.755
-419.693 581.419 540.512
-429.563 635.919 486.502
-477.015 580.169 477.809
-418.356 587.588 469.87
-460.551 617.144 529.549
-414.382 604.257 493.078
-451.033 633.221 622.664
-414.017 586.773 458.082
-476.05 585.912 462.541
-500.039 610.694 504.483
-565.436 612.908 650.29
-444.198 602.89 528.9
-442.572 643.744 473.475
-456.383 603.799 518.635
-470.917 661.597 564.901
-420.743 597.459 481.068
-419.356 610.117 605.927
-467.245 615.802 518.843
-479.817 645.128 487.604
-439.64 655.176 543.729
-463.44 648.446 492.431
-497.766 608.741 596.183
-420.749 640.745 587.8
-473.901 608.852 557.651
-486.554 581.137 472.555
-515.224 620.064 649.64
-407.519 639.737 569.998
-497 626 635
-484.78 622.566 640.621
-448.948 590.484 604.483
-437.81 636.068 607.25
-387.516 595.842 527.444
-527.197 621.335 552.567
-471.098 594.444 596.134
-499.054 602.683 471.951
-570.219 611.631 630.594
-450.349 631.303 475.218
-413.105 601.134 509.712
-417.231 603.651 517.93
-526.671 577.245 594.448
-446.349 655.67 509.18
-562.579 612.47 632.356
-409.628 583.987 481.958
-495.955 579.182 595.314
-434.92 648.739 507.194
-408.232 592.775 571.344
-488.902 640.888 492.319
-531.469 592.293 643.88
-405.614 629.166 488.098
-527.631 606.328 635.789
-428.323 622.827 512.651
-423.479 590.123 493.572
-423.212 581.69 566.897
-465.437 599.022 500.73
-470.191 656.549 517.673
-420.237 592.553 484.648
-437.99 632.637 608.553
-516.53 581.479 584.375
-478.931 574.931 478.861
-404.462 584.974 480.408
-446.459 603.166 534.966
-402.542 610.605 592.721
-482.87 655.535 549.97
-508.347 612.962 543.313
-412.493 628.531 592.211
-500 601 582
-487.464 584.054 470.363
-417.709 582.939 527.219
-458.467 614.374 532.833
-432.199 629.766 609.834
-423.472 647.49 571.806
-397.908 604.612 482.026
-457.097 588.529 614.209
-502.462 605.548 647.614
-412.678 584.138 476.604
-483.591 652.958 575.183
-479.993 580.062 497.263
-481.067 603.667 590.536
-491.026 635.075 618.494
-391.342 608.763 496.155
-426.344 643.492 483.116
-402.995 619.282 589.758
-445.981 624.305 448.662
-538.83 579.496 614.924
-488.699 628.368 526.71
-402.67 590.584 565.901
-402.034 605.224 462.205
-452.688 637.896 617.742
-389.656 593.612 529.318
-426.13 608.055 473.86
-471.586 574.577 467.075
-471 653 535
-404.964 635.999 549.584
-442.451 640.332 468.27
-421.688 608.466 521.542
-423.167 608.493 484.727
-434.642 652.426 519.606
-466 661 554
-451.51 593.446 616.773
-559.816 601.687 596.514
-465.866 626.43 597.739
-466.131 579.668 464.442
-423.79 632.359 544.227
-435.371 594.084 452.413
-467.189 618.208 524.952
-415.959 588.312 483.061
-478.965 599.877 572.647
-430.617 649.687 582.025
-411.336 642.193 564.695
-422.552 604.296 483.313
-384.096 609.093 508.025
-390.151 612.96 567.594
-440.182 631.277 616.39
-429.299 625.045 460.657
-452.448 603.281 522.766
-457.343 572.446 473.147
-436.034 577.145 543.662
-517.121 601.981 653.098
-438.454 654.279 584.509
-381.897 605.368 525.031
-479.246 581.684 497.831
-421.393 626.157 458.12
-427.798 577.531 560.24
-448.616 639.32 471.924
-431.028 648.223 529.147
-455.937 612.917 530.136
-508.952 622.875 628.063
-433.345 627.19 450.048
-501.926 600.569 493.117
-497.232 601.625 593.507
-400.505 594.959 461.846
-464.24 601.769 585.75
-432.929 597.714 609.442
-419.525 636.952 586.815
-424.932 631.041 599.223
-486.175 653.757 550.333
-421.058 615.357 516.365
-446.607 588.361 573.869
-444.308 613.894 448.195
-470.671 625.702 625.925
-404.136 584.815 529.74
-457.356 574.981 502.559
-417.186 597.183 475.731
-430.458 633.849 486.352
-444.794 613.481 621.565
-424.109 623.052 453.531
-424.978 627.255 604.761
-463.343 616.265 527.323
-498.113 622.962 635.621
-441.959 636.304 613.541
-421.063 632.593 549.448
-442.449 590.056 437.101
-454.94 609.76 534.577
-571.92 601.673 604.323
-453.777 571.699 497.524
-397.418 593.771 475.971
-516.876 609.243 547.561
-443.148 620.296 450.592
-430.413 576.681 558.537
-469.988 568.703 484.597
-480.767 577.11 491.399
-451.064 605.736 540.502
-477.567 652.737 511.092
-471.837 581.793 459.354
-549.844 596.254 567.396
-440.598 620.651 520.878
-430.85 621.398 497.099
-469.153 612.003 510.396
-431.439 646.555 590.274
-435.902 598.406 615.752
-433.684 635.04 458.861
-503.424 613.826 589.969
-449.762 580.426 572.352
-481.714 589.252 463.628
-427.893 639.426 480.407
-428.693 609.043 526.31
-429.408 621.915 477.536
-384.582 601.423 534.288
-418.01 583.57 527.759
-421.57 578.089 458.444
-511.062 605.883 625.647
-433.17 650.046 535.799
-414.412 586.917 562.459
-436.389 651.836 514.316
-439.385 585.88 449.375
-503.384 624.411 627.23
-387.976 597.651 485.784
-488.031 605.616 602.243
-399.136 590.082 473.525
-406.679 587.771 463.18
-461.66 627.219 621.827
-489.488 641.551 564.14
-399.28 589.044 471.807
-449.115 613.075 607.985
-490.644 581.503 482.549
-490.067 581.021 483.653
-403.014 633.565 577.239
-455.409 586.208 437.076
-476.678 633.619 583.031
-499.262 580.88 565.968
-481.315 617.088 640.663
-394.239 604.589 482.681
-401.198 635.233 566.645
-437.754 617.877 454.065
-425.73 637.888 595.018
-502.72 614.495 645.215
-473.412 579.965 461.431
-420.787 626.609 548.934
-547.909 607.161 635.984
-555.309 593.963 575.111
-423.44 642.735 485.72
-433.719 651.392 587.503
-422.401 619.486 579.292
-474.184 624.648 628.262
-418.514 618.944 454.727
-542.432 595.84 644.379
-426.183 647.617 523.376
-450.897 587.782 485.467
-407.917 587.215 559.577
-424.282 629.677 460.073
-431.492 645.298 493.58
-501.803 581.27 558.75
-424.56 577.61 454.261
-471.334 573.528 489.453
-428.498 649.857 515.024
-483.711 587.689 466.755
-412.869 605.038 451.934
-455.226 638.778 477.757
-471.393 608.824 557.747
-531.496 609.595 653.139
-531.935 601.74 559.005
-503.381 603.713 491.82
-501.484 599.633 491.626
-429.601 608.715 447.284
-464.338 588.437 597.01
-521.204 594.912 649.083
-382.509 608.706 539.297
-434.97 647.773 486.529
-448.527 600.812 517.586
-499.775 623.533 633.255
-518.355 616.688 648.957
-424.552 572.584 469.301
-500.055 601.052 591.567
-587.159 617.973 634.705
-414.622 635.46 586.738
-464.134 599.699 588.233
-415.523 608.159 502.993
-519.839 595.635 594.773
-462.522 655.659 531.236
-506.712 604.278 647.906
-500.94 580.439 551.938
-551.673 610.29 642.593
-437.269 624.04 448.006
-506.009 613.588 639.164
-442.304 645.753 477.842
-548.262 607.326 641.467
-415.231 575.068 475.719
-423.365 584.649 461
-553.517 591.739 621.927
-488.35 647.546 515.192
-457.361 601.718 588.931
-416.062 574.998 468.006
-432.088 635.149 483.404
-504.478 605.724 568.524
-393.016 590.983 488.285
-435.557 607.376 615.621
-450.408 611.513 627.53
-428.078 573.296 497.781
-385.605 598.504 495.707
-386.826 605.568 555.665
-531.93 600.202 560.006
-470.837 626.399 600.05
-472.486 578.555 462.173
-451.143 600.084 510.371
-480.79 620.223 601.695
-417.161 612.165 504.254
-410.924 587.751 475.951
-475.523 617.143 637.435
-503.023 613.043 641.735
-396.281 630.501 569.837
-390.358 598.711 554.929
-414.828 584.94 477.323
-475.528 653.765 540.132
-423.739 609.173 484
-449.437 645.874 479.807
-440.592 630.555 614.598
-424.33 652.634 569.204
-429.563 648.583 579.934
-386.532 598.639 525.189
-454.834 659.118 571.912
-461.359 652.003 492.449
-408.973 587.685 491.166
-458.219 615.294 526.826
-446.51 602.349 520.6
-421.755 573.947 470.889
-488.555 606.79 642.371
-462.522 607.399 512.352
-448.829 605.934 438.582
-440.125 602.036 583.434
-398.851 601.97 469.656
-473.802 579.041 503.431
-440.362 586.681 590.446
-484.012 615.767 515.339
-497.355 602.807 483.112
-442.008 590.612 496.878
-423.47 603.915 523.374
-454.069 623.642 624.283
-389.917 611.07 494.057
-452.99 630.908 471.951
-431.085 622.809 470.76
-510.937 592.626 552.459
-413.415 603.049 505.432
-473.812 604.655 636.442
-566.145 615.833 637.693
-385.665 601.934 546.673
-449.881 578.127 540.56
-426.978 575.983 461.801
-457.398 658.982 542.658
-449.005 592.218 595.016
-452.501 622.106 593.085
-423.222 592.45 594.155
-425.031 607.157 475.388
-420.716 626.813 463.12
-424.85 619.005 449.306
-387.333 619.989 556.546
-456.63 605.07 540.954
-563.521 598.125 600.915
-468.46 628.364 627.635
-445.465 608.355 624.655
-485.647 585.255 479.26
-492.09 600.835 568.978
-554.537 585.09 587.025
-423.214 632.289 597.085
-551.604 612.18 655.14
-385 598 498
-495.287 615.929 645.411
-395.806 598.375 473.91
-464.049 657.668 577.265
-489.227 649.441 519.385
-415.56 611.85 508.326
-399.075 625.577 578.042
-420.097 607.955 605.957
-427.405 614.445 492.808
-390.846 604.23 565.899
-436.207 640.719 469.997
-448.98 625.09 621.234
-479.186 601.664 577.69
-447.067 627.872 456.004
-493.124 595.819 637.447
-405.469 612.559 592.464
-430.165 580.223 563.313
-550.021 587.638 614.793
-517.934 587.368 639.412
-448.86 567.177 471.75
-425.883 582.721 527.99
-504.913 609.806 569.462
-509 609 650
-418.372 606.74 488.709
-475.986 655.085 540.691
-428 612 473
-406.718 618.199 594.924
-416.249 608.7 514.198
-451.899 619.653 448.784
-449.267 581.111 574.34
-547.69 585.347 609.769
-415.418 607.39 500.328
-432.96 584.484 460.265
-444.062 649.838 479.538
-443.523 635.974 460.929
-437.195 607.419 620.848
-434.593 625.968 462.985
-513.489 613.904 645.894
-466.836 612.704 517.742
-581.209 613.529 621.396
-429.733 605.846 474.432
-401.404 592.889 560.093
-487.828 598.489 579.669
-386.508 616.815 556.38
-488.89 639.456 560.17
-390.254 587.888 499.921
-554.756 585.636 591.079
-472.937 583.531 471.017
-437.317 587.239 497.789
-447.182 611.798 602.051
-513.172 595.741 643.483
-447.735 601.744 624.278
-390.404 594.889 538.663
-499.306 609.828 486.594
-414.446 585.76 560.964
-426.423 624.013 457.574
-434.465 621.088 445.085
-394.676 594.978 484.654
-462.99 605.503 551.781
-476.15 592.588 540.517
-434.9 649.444 492.539
-430.614 596.463 519.594
-525.303 614.549 650.11
-422.894 640.738 484.851
-467.906 571.978 493.717
-426 602 475
-476.142 629.241 592.687
-433.688 589.429 502.872
-393.764 587.383 511.081
-465.714 617.582 634.727
-426.772 639.638 476.799
-539.13 588.597 638.555
-410.451 584.849 556.007
-455.092 611.173 529.46
-414.147 634.884 488.739
-408.82 603.217 455.269
-437.064 595.274 439.202
-419.865 590.316 493.115
-469.454 594.177 497.889
-382.489 602.317 536.658
-447.977 595.416 502.127
-469.298 655.375 536.571
-497.134 651.963 541.788
-463.011 619.443 527.382
-435.892 648.048 485.287
-437.958 605.47 619.224
-406.819 581.564 495.528
-426.017 603.056 534.252
-559.96 589.384 603.055
-466.485 649.153 495.161
-426.436 633.779 463.47
-513.911 605.524 630.255
-435.913 594.853 514.787
-405.65 582.805 474.994
-419.921 644.086 572.963
-408.136 580.136 519.361
-444.369 598.817 512.75
-396.482 587.234 518.045
-482.289 582.152 483.292
-443.436 597.412 515.45
-473.475 641.437 612.871
-481.811 622.222 625.829
-438.591 576.067 558.19
-456.063 610.637 527.363
-456.067 618.801 446.559
-402.323 633.129 563.286
-428.927 575.385 493.801
-412.542 623.767 598.738
-462.68 596.115 629.423
-405.55 593.929 461.385
-413.955 602.224 492.258
-414.083 601.388 492.153
-501.864 594.604 485.646
-418.352 594.555 590.049
-438.202 592.422 440.618
-428.736 612.575 529.237
-538.59 607.459 600.268
-486.614 643.309 490.369
-435.951 625.853 549.968
-464.771 614.837 521.36
-398.92 591.991 469.922
-429.831 592.652 598.098
-416.803 584.563 481.7
-443 595 614
-391.704 622.06 559.226
-432.483 589.249 444.466
-416.529 585.055 556.52
-436.3 592.995 442.066
-425.828 624.38 464.223
-431.1 621.864 614.337
-452.353 637.297 470.744
-460.418 609.354 519.51
-389.819 594.067 491.058
-481.618 605.703 599.351
-447.501 616.76 442.045
-443.751 591.841 607.42
-449.706 612.905 627.081
-467.033 618.722 518.417
-460.913 602.662 555.858
-452.81 601.332 516.175
-405.217 618.665 591.58
-425.147 634.957 471.283
-393.763 585.075 499.086
-443 651 490
-428.687 613.29 463.539
-486.896 582.603 468.323
-424 632 462
-528.484 604.991 605.701
-482.736 592.91 635.172
-489.409 582.929 493.437
-461.427 629.464 592.454
-415.511 609.129 505.227
-461.35 622.359 449.79
-475.634 606.697 562.13
-507.62 614.134 646.283
-442.903 595.49 440.246
-492.513 605.468 516.492
-380.846 610.42 539.355
-455.129 627.942 460.367
-482.877 655.547 539.346
-398.979 627.656 580.462
-466.035 660.272 552.711
-497.718 651.393 566.875
-468.051 584.659 449.893
-412.429 587.262 482.174
-465.945 662.393 556.821
-414.749 616.106 602.707
-409.069 589.129 498.132
-474.156 575.594 491.262
-460.262 617.556 634.941
-425.287 613.786 520.13
-444.565 588.968 600.288
-490.783 645.855 526.354
-453.165 625.579 596.946
-403.365 594.124 499.869
-394.142 626.324 564.943
-456.309 627.484 623.84
-414.432 604.171 578.485
-485.757 596.385 541.385
-538.113 591.5 565.624
-406.546 601.322 578.646
-462.409 655.435 540.181
-461.256 631.655 622.731
-428.711 625.126 469.698
-462.696 656.797 527.976
-441.397 591.132 471.578
-486.554 599.419 539.102
-404.891 630.276 582.514
-478.135 613.635 639.657
-504.271 609.858 646.277
-406.178 638.815 526.292
-405.177 634.419 568.153
-439.604 630.81 613.866
-407.138 587.986 478.953
-440.088 653.141 497.03
-414.604 603.115 497.829
-416.098 599.99 519.385
-432.795 652.768 543.657
-421.355 583.626 536.65
-455.533 574.085 562.466
-564.401 608.184 608.699
-391.62 626.993 562.856
-444.738 614.564 593.238
-467.554 627.753 527.26
-468.907 611.349 634.66
-389.89 587.726 509.642
-424.304 621.154 452.997
-451.319 659.854 570.056
-443.413 598.724 517.64
-409.056 582.406 528
-410.082 595.131 455.306
-385.537 613.191 555.657
-502.913 613.252 522.626
-525.894 606.513 654.884
-423.425 580.2 464.726
-463.049 594.434 620.377
-466.841 619.84 633.553
-386.439 598.306 484.343
-454.73 631.793 473.248
-425.418 629.911 526.549
-401.658 606.553 585.76
-417.272 615.474 454.594
-433.001 630.289 480.496
-395.465 607.403 578.598
-419.583 606.602 486.128
-467.448 575.97 499.551
-585.519 609.06 625.525
-429.376 611.7 481.652
-428.048 641.254 472.277
-387.837 596.04 521.794
-426.281 647.679 521.972
-490.806 653.62 563.069
-493.086 597.213 645.755
-388.019 589.4 505.851
-423.645 595.155 514.658
-536.106 608.368 587.213
-520 624 601
-433.858 635.797 606.196
-461.921 617.258 446.471
-430.158 618.706 615.244
-517.524 594.587 553.801
-408.881 635.442 576.344
-383.178 602.157 542.641
-409.146 582.617 468.165
-421.346 588.788 492.033
-437.874 647.017 478.06
-490.861 581.771 481.649
-517.86 596.864 593.277
-474.261 575.326 494.935
-390.442 596 478.918
-528.486 615.494 655.454
-402.088 598.201 569.339
-509.691 600.491 582.327
-490.254 619.311 603.099
-479.408 572.928 481.419
-463.937 629.25 459.891
-429.238 602.484 452.969
-479.984 603.439 595.66
-507.272 602.631 586.834
-496.749 595.165 494.572
-525.196 592.632 599.71
-468.564 580.8 454.514
-486.682 615.751 604.022
-469.864 628.859 596.475
-488.674 595.758 545.818
-443.709 586.929 490.577
-392.941 618.437 574.444
-434.223 597.509 515.399
-415.209 609.78 606.306
-394.61 588.096 492.693
-456.861 580.868 474.215
-454.238 646.61 477.969
-427.74 605.801 443.703
-490.657 584.384 474.329
-465.391 589 600.496
-413.278 576.155 476.63
-432.339 620.505 473.047
-383.13 600.766 505.252
-421.881 581.571 453.788
-415.913 585.712 566.339
-476.277 605.956 596.519
-465.511 652.536 503.625
-480.718 578.041 478.143
-515.863 596.218 551.77
-428.646 612.735 489.276
-470.848 626.822 627.128
-543.139 610.489 561.227
-455.391 651.874 593.419
-544.012 599.668 644.209
-428.704 643.931 488.635
-453.406 607.013 442.96
-499.213 584.615 550.354
-420.119 630.076 540.329
-387.749 600.388 557.94
-403.316 593.448 563.444
-407.281 601.886 582.976
-425.126 592.689 446.517
-485.766 648.084 501.654
-387.188 606.966 558.974
-491.149 590.597 477.816
-544.128 584.968 620.245
-421.631 635.763 593.458
-406.801 596.283 459.324
-523.497 599.665 554.397
-451.862 618.278 629.919
-394.217 603.672 477.916
-454.828 660.412 546.662
-460.748 609.78 634.031
-423.197 614.902 499.478
-431.369 620.942 502.709
-481.639 584.508 497.777
-454.024 590.22 493.71
-458.403 621.8 451.32
-451.633 658.463 568.298
-472 601 578
-433.138 576.668 451.211
-514.31 645.686 568.084
-452.379 606.101 526.147
-403.304 582.04 488.407
-555.445 610.523 627.972
-435.472 649.47 585.847
-440 622 621
-573.897 600.198 605.874
-411.971 600.7 477.22
-410.065 585.622 551.471
-470.853 628.777 592.239
-454.963 630.806 514.995
-536.161 580.077 594.446
-507.551 591.814 634.108
-483.068 591.32 546.622
-466.258 569.209 485.096
-437 601 615
-441.524 646.077 480.355
-423.897 645.895 585.975
-442.853 625.003 618.352
-492.168 592.378 489.682
-418.501 603.6 451.999
-417.594 606.627 492.748
-454.561 656.39 588.085
-539.854 588.759 635.765
-386.435 597.303 493.869
-434.627 638.619 464.987
-549.809 582.422 580.551
-484.247 579.225 493.559
-532.773 589.835 565.001
-450.88 588.329 438.276
-511.148 601.202 549.891
-416.89 603.202 520.697
-474.928 615.199 553.234
-437.537 651.281 524.178
-507.113 625.488 618.031
-450.282 594.691 617.338
-563.815 615.259 637.374
-438.489 593.615 502.773
-571.738 602.064 610.923
-427.589 579.649 552.15
-413.703 596.999 513.173
-529.988 593.796 646.552
-487.249 592.925 459.181
-396.145 627.89 555.948
-425.8 634.658 596.278
-480.705 610.251 638.035
-500.697 639.558 589.552
-581.666 607.998 621.213
-430.903 600.802 440.49
-423.607 623.042 604.816
-486.673 595.813 637.129
-395.827 589.644 483.936
-505.777 619.168 651.518
-404.863 591.27 465.772
-515.262 582.631 564.989
-481.032 595.94 538.985
-479.261 590.503 633.213
-552.379 588.815 606.759
-419.856 596.772 518.523
-467.202 616.949 520.368
-481.2 600.639 575.567
-389.633 589.52 506.179
-428.389 629.259 486.211
-543.252 588.292 574.031
-463.316 604.08 554.664
-429.125 631.194 596.314
-457.565 610.207 533.036
-416.25 603.864 487.488
-453.514 605.726 524.132
-413.172 632.353 590.92
-496.7 604.413 519.614
-435.577 590.562 498.081
-486.241 615.933 516.845
-382.258 606.813 526.867
-495.881 594.1 482.803
-391.561 610.126 570.096
-454.897 658.761 535.556
-432.355 627.274 464.025
-380.934 602.88 523.724
-432.88 650.136 519.864
-449.783 603.232 597.936
-506.255 606.415 628.039
-421.029 616.616 505.534
-433.021 580.415 449.652
-444.461 597.901 617.431
-415.892 647.46 557.836
-459.181 605.785 509.151
-463.946 622.241 452.861
-401.732 601.747 479.318
-398.126 602.2 579.189
-429 649 501
-477.328 589.901 454.173
-510.49 595.581 546.237
-418.557 603.315 483.946
-462.057 653.832 512.074
-433.66 570.611 476.951
-392.564 613.201 573.667
-408.304 603.523 590.357
-467.909 634.048 617.378
-491.994 583.442 487.774
-465.879 600.277 558.472
-489.967 604.134 516.015
-398.462 633.525 556.573
-448.805 620.312 448.198
-458.225 602.482 577.699
-415.959 604.838 450.719
-400.695 608.465 580.33
-448.535 619.81 603.544
-474.126 641.896 611
-384.889 611.331 554.173
-387.566 604.689 490.11
-487.92 647.759 528.516
-429.66 589.811 482.22
-431.145 644.046 596.773
-386.596 601.049 555.312
-499.267 601.622 502.166
-444.862 624.529 517.328
-508.879 597.807 547.27
-513.023 639.225 582.344
-414.658 585.326 454.378
-458.147 604.579 631.636
-433.574 652.964 570.151
-480.526 576.531 472.634
-413.72 579.881 492.501
-545.052 610.716 559.695
-454.208 609.289 632.895
-484.228 586.804 470.597
-492.583 609.054 520.62
-461.344 636.082 465.184
-411.819 598.887 473.6
-412.292 599.765 592.661
-412.689 598.866 510.407
-495.478 590.922 484.199
-401.876 626.048 490.766
-483.617 642.311 492.841
-486.957 589.895 634.261
-524.237 587.524 565.514
-462.417 654.965 499.129
-540.244 598.404 651.54
-559.926 601.551 627.748
-544.956 580.19 591.773
-428.074 615.43 490.594
-479.051 631.185 618.232
-457.072 647.681 488.844
-464.751 609.234 513.896
-560.528 594.942 600.488
-436.431 597.926 525.7
-437.578 574.202 553.591
-537.571 605.177 559.448
-557.904 596.272 615.435
-436.237 606.793 449.419
-424.784 571.332 478.071
-452.125 605.689 531.506
-468.476 616.061 632.311
-403.512 590.665 466.455
-421.257 615.214 578.066
-403.352 581.372 502.983
-429.703 581.526 523.197
-416.983 592.325 506.861
-444.827 611.017 442.75
-453.776 613.23 627.507
-425.537 590.775 457.553
-484.486 603.556 640.619
-442.933 637.553 480.291
-476.25 655.3 534.729
-412.711 597.807 468.643
-420 624.157 455.425
-399.367 597.797 568.337
-482.384 588.698 504.162
-445.005 611.193 441.033
-393.562 592.988 536.939
-428.385 580.331 542.493
-433.327 594.769 608.481
-420.388 601.721 477.318
-381.944 602.161 508.242
-389.447 587.521 528.671
-436.738 613.529 620.391
-396.976 625.217 495.307
-398.691 598.206 571.037
-543.506 578.28 601.614
-395.839 607.135 484.681
-462.885 614.082 523.5
-461.168 597.186 628.17
-399.914 618.038 586.799
-542.649 605.405 640.605
-496.997 611.657 504.465
-445.37 578.947 568.951
-437.196 650.878 495.9
-479.557 594.915 637.755
-504.132 601.929 645.007
-574.666 606.575 625.915
-494.593 593.354 472.882
-446.492 629.329 622.997
-487.484 625.421 592.373
-399.335 633.242 565.383
-445.427 657.292 591.201
-451.486 595.12 507.517
-495.085 621.808 593.858
-441.034 602.078 622.47
-431.333 581.753 450.784
-430.201 632.875 602.497
-408.113 627.11 586.572
-446.641 591.532 576.371
-428.882 593.764 445.843
-472.686 654.962 526.375
-407.964 638.6 566.656
-561.565 592.087 609.387
-439.832 655.904 505.704
-406.368 631.922 584.913
-451.652 591.864 598.669
-456.022 600.366 630.344
-499.991 623.531 645.749
-420.494 649.728 561.564
-437.92 623.47 446.243
-433.989 622.835 493.495
-442.648 612.735 448.978
-425.942 581.711 551.331
-429.58 619.659 497.059
-455.498 601.199 511.358
-558.252 588.191 589.41
-459.396 660.484 555.594
-485.792 584.617 499.013
-570.886 617.321 639.268
-421.164 589.516 451.328
-568.708 600.771 603.085
-436.344 591.126 463.873
-491.952 613.22 606.948
-478.889 594.646 498.822
-409.899 642.432 551.912
-536.472 609.776 654.207
-434.344 637.813 462.384
-494.114 631.013 627.436
-427.585 631.589 526.321
-426.259 619.709 509.885
-427.457 614.51 493.72
-447.984 604.907 528.301
-453.996 655.113 577.719
-397.095 607.092 480.398
-466.039 622.45 524.543
-502 596 489
-488.759 602.234 508.809
-456.788 638.279 480.344
-489.141 640.924 513.258
-435.324 630.929 607.616
-563.038 594.885 612.709
-507.78 600.109 585.102
-564.051 599.734 601.441
-406.394 581.669 499.848
-407.523 628.795 490.366
-418.467 583.01 480.699
-585.059 611.893 629.424
-537.525 588.439 569.583
-451.756 600.914 580.081
-500.883 626.468 632.089
-496.287 644.417 524.428
-458.034 638.544 469.423
-420.66 626.657 456.84
-516.07 602.638 551.12
-429.234 614.338 614.898
-479.895 620.641 514.066
-471.33 601.822 562
-424.388 628.536 603.07
-461.34 617.716 528.712
-426.37 591.543 598.989
-414.656 581.454 515.855
-445.143 588.57 437.227
-527.353 578.955 600.927
-468.588 652.523 540.174
-479.936 583.763 488.469
-496.817 609.881 492.32
-516.398 615.172 617.168
-415.072 590.589 499.24
-392.027 601.686 563.616
-500.901 610.425 535.79
-483.97 619.306 639.697
-446.491 631.209 617.613
-417.684 625.918 599.555
-506.7 591.943 635.059
-486.11 584.876 499.34
-429.208 640.573 474.251
-492.045 591.238 468.395
-439.881 585.233 453.739
-446.087 600.844 623.69
-389.361 591.377 505.426
-454.909 632.8 458.35
-436.014 651.943 505.753
-499.102 613.578 557.953
-550.413 599.213 649.743
-436.178 589.386 440.121
-420.008 606.738 487.964
-484.584 651.279 516.984
-543.219 595.079 567.807
-422.448 591.296 588.004
-423.075 611.107 444.44
-446.551 619.249 599.075
-450.849 592.453 605.778
-405.475 632.734 504.167
-492.159 603.1 514.076
-414.387 629.881 475.855
-416.591 600.433 592.631
-486.582 605.511 518.091
-516.807 599.117 648.506
-397.209 613.394 577.482
-514.197 616.457 548.366
-513.111 600.853 583.08
-516.945 596.481 555.543
-559.447 587.651 590.858
-466.85 582.551 507.797
-421.862 579.422 519.38
-430.347 647.481 587.496
-474.416 590.967 620.862
-417.099 609.452 495.116
-390.661 591.23 503.03
-427.423 628.599 465.157
-392.935 618.39 504.482
-554.258 582.038 594.83
-414.157 583.355 476.568
-407.659 607.668 455.414
-444.477 633.475 481.711
-428.192 644.377 479.37
-496.553 588.762 488.317
-498.678 646.773 528.692
-430.38 614.869 528.674
-426.993 649.32 556.836
-464.213 660.242 547.398
-418.191 595.147 593.872
-491.245 600.243 536.349
-396.16 589.512 491.736
-433.039 629.638 613.926
-528.567 583.026 569.919
-477.168 609.568 635.14
-447.495 628.806 466.913
-471.385 627.88 521.85
-481.959 600.442 578.018
-416.694 605.242 514.912
-437.351 635.749 605.645
-484.638 601.683 597.407
-488.732 607.191 641.375
-426.203 579.769 540.483
-422.682 629.943 599.134
-430.773 592.211 600.293
-431.715 635.452 595.529
-555.539 587.276 591.282
-556.295 596.821 619.192
-444.972 604.322 448.052
-458.961 606.989 516.164
-409.103 589.907 488.35
-428.785 606.029 616
-570.078 616.313 639.164
-456.658 656.542 504.217
-414.882 582.173 531.025
-459.797 621.634 631.572
-506.793 595.103 550.055
-488.883 625.755 585.475
-445.278 647.287 483.911
-442.594 653.438 498.562
-412.623 595.253 579.744
-415.204 583.296 537.671
-550.499 582.496 606.362
-521.212 592.944 558.381
-421.678 593.16 447.348
-420.587 614.105 448.741
-535.445 598.13 558.868
-527.202 596.458 560.211
-385.672 603.766 550.541
-506.121 615.454 497.64
-449.508 590.944 495.376
-398.591 594.093 562.509
-421.155 645.641 578.376
-428.524 619.054 517.185
-389.569 604.26 484.249
-453.027 587.969 439.797
-462.04 654.572 534.221
-495.155 589.007 492.829
-426.581 610.009 463.437
-493.054 596.342 495.324
-420.924 615.509 452.201
-435.462 634.594 607.154
-457.321 597.559 623.936
-419.353 606.41 449.881
-493.691 621.439 588.768
-383.104 605.666 509.828
-436 585 455
-448.128 653.59 490.614
-440.106 594.855 608.098
-441.984 636.56 462.916
-464.578 607.295 515.119
-440.757 634.308 460.956
-427.842 580.814 549.929
-426.584 591.254 502.948
-428.459 578.875 516.83
-457.09 607.244 526.585
-551.826 602.922 565.558
-510.649 603.635 627.481
-448.987 656.917 585.043
-480.228 651.33 502.141
-428.689 578.134 519.667
-501.674 608.486 595.549
-419.895 591.315 587.102
-497.728 611.777 594.507
-473.839 584.753 457.959
-432.606 603.87 452.27
-391.89 594.726 492.488
-506.458 603.88 544.9
-412.948 581.241 462.226
-429.577 645.347 496.584
-424.246 615.374 509.591
-421.123 612.397 502.918
-501.358 600.46 487.838
-498.21 646.874 532.261
-483.668 594.902 496.097
-455.686 638.106 616.121
-435.852 648.064 485.28
-390.471 595.833 551.918
-431.254 650.494 505.668
-408.735 593.771 573.066
-397.317 630.692 563.743
-412.141 605.556 512.655
-496.368 588.206 486.934
-446.838 572.208 465.419
-417.639 594.95 580.355
-406.923 584.394 467.617
-440.922 589.201 501.606
-388.435 590.804 508.036
-478.892 623.462 599.143
-433.868 625.146 457.576
-507.966 584.702 608.118
-449.823 615.802 441.477
-406.053 615.994 595.97
-451.694 612.422 628.031
-422.007 650.471 564.44
-409.823 584.395 552.144
-429.855 627.833 528.987
-407.587 580.264 483.099
-506.95 584.807 557.334
-465.162 655.568 538.454
-424.627 642.808 581.403
-389.882 595.595 543.468
-431.319 647.325 591.447
-482.147 592.112 457.874
-482.389 593.822 546.076
-401.19 627.29 577.679
-430.544 598.967 522.541
-472.029 615.738 555.015
-501.562 641.98 588.397
-556.426 612.582 631.582
-500.566 597.414 495.747
-486.671 644.659 495.439
-474.417 594.45 637.242
-453.23 587.272 470.456
-426.076 605.944 610.738
-461.189 657.218 521.09
-424.834 602.758 609.567
-454.709 621.848 449.404
-390.616 592.642 493.352
-468.33 591.07 620.998
-490.84 649.621 524.37
-435.167 628.564 611.257
-386.169 594.022 516.414
-454.974 628.272 621.83
-524.694 593.953 557.894
-387.368 594.68 529.052
-383.933 604.646 532.05
-453.342 655.22 494.055
-496.877 615.302 595.273
-439.559 579.745 522.912
-460.031 612.009 522.797
-455.49 566.256 476.749
-513.848 601.484 580.953
-443.388 603.645 582.655
-422.299 606.567 482.408
-431.959 620.839 499.843
-459.462 569.411 498.733
-509.649 592.551 550.367
-462.327 639.64 539.106
-417.339 592.448 506.412
-522.409 608.758 650.827
-520.08 589.157 561.066
-386 602 489
-454.754 591.201 619.554
-527.087 618.714 589.217
-453.47 592.601 607.601
-474.13 617.095 606.183
-415.544 579.405 486.075
-405.381 602.842 584.468
-437.681 581.324 448.503
-511.716 604.208 589.733
-413.874 617.253 459.825
-480.627 650.373 508.865
-417.934 580.733 546.046
-397.407 628.919 563.776
-416.786 597.856 596.287
-442.293 627.313 460.634
-421.308 625.617 550.691
-491.948 596.536 644.253
-423.795 590.507 485.498
-410.702 585.285 462.894
-502.555 609.33 646.575
-454.468 656.166 579.125
-434.097 638.644 467.672
-483.626 651.658 580.957
-386.326 592.071 508.791
-548.324 605.767 561.695
-393.199 623.671 570.339
-434.345 599.533 439.558
-422.216 612.559 447.456
-480.614 597.962 640.763
-420.011 617.419 454.356
-394.143 620.217 574.579
-435.554 577.692 528.37
-455.237 581.77 468.4
-447.091 605.932 539.581
-428.144 629.556 604.419
-428.346 639.796 596.97
-511.798 590.15 556.111
-455.753 661.884 549.24
-536.011 582.514 623.148
-482.876 628.063 592.713
-428.127 646.297 521.35
-479.418 646.525 493.009
-427.046 607.852 614.674
-502.467 600.411 589.65
-466.431 588.443 614.512
-460.991 626.535 599.233
-446.859 656.794 498.456
-408.067 601.66 586.189
-390.865 591.46 523.611
-426.892 641.343 591.642
-428.112 585.782 573.021
-455.702 577.933 451.665
-492.187 588.236 494.095
-472.924 587.213 451.004
-418.31 639.132 584.643
-418.616 627.584 544.396
-380.885 603.32 529.895
-429.431 615.306 450.256
-460.502 612.693 524.962
-429.385 624.277 610.686
-528.857 616.249 604.534
-447.314 601.958 518.359
-420.319 576.162 515.38
-457.939 610.069 524.202
-462.626 602.97 633.626
-466.418 589.444 483.959
-427.986 620.573 467.619
-391 604 566
-444.673 589.418 498.092
-460.95 657.438 539.855
-500.792 616.734 496.453
-475.813 600.037 639.31
-430.715 614.743 478.817
-463.372 609.716 518.204
-428.186 622.372 610.443
-500.148 629.006 577.291
-440.407 573.316 552.576
-390.665 594.576 546.716
-415.674 594.548 497.551
-471.99 612.577 501.934
-430.846 637.625 468.597
-429.334 588.176 502.266
-433.532 615.32 528.252
-489.599 599.122 506.401
-465.473 581.779 528.557
-466.955 623.302 455.831
-559.852 597.569 617.694
-524.99 610.783 650.224
-510.356 604.929 546.362
-472.188 600.861 579.028
-520.181 609.128 647.059
-476.818 636.095 616.322
-432.308 621.116 457.003
-395.46 615.582 579.725
-511.399 624.04 543.432
-412 598 509
-450.33 602.869 439.437
-486.925 604.584 602.513
-469.601 570.034 491.767
-451.33 663.385 557.133
-547.386 593.013 604.773
-418.736 590.78 474.566
-464.662 598.292 569.953
-439.215 650.397 490.545
-501.351 600.259 578.732
-435.691 617.074 616.298
-454.907 583.17 472.304
-423.453 612.958 485.131
-437.432 603.447 619.008
-407.095 605.94 588.631
-432.935 645.678 486.278
-433.388 607.179 439.134
-421.767 595.799 594.666
-410.342 582.298 541.461
-385.224 611.43 503.659
-463.212 601.175 556.163
-392.155 626.285 568.645
-437.877 580.399 568.487
-417.438 633.285 471.558
-394.156 622.449 553.173
-494.793 591.576 479.127
-411.276 600.179 494.933
-481.497 601.782 638.458
-476.836 602.804 569.792
-437.734 591.305 600.644
-488.029 650.217 530.69
-442.881 628.209 618.335
-516.117 609.907 651.292
-402.158 636.18 556.193
-434.501 632.339 468.864
-497.925 594.805 640.666
-436.801 625.801 492.757
-457.731 623.94 602.873
-456.514 635.669 477.154
-437.718 593.355 606.879
-440.089 600.864 541.731
-400.905 629.277 531.487
-502.126 610.808 500.213
-434.252 647.018 493.991
-454.526 664.802 551.658
-519.281 607.585 635.033
-512.236 596.841 646.009
-527.965 580.262 619.11
-527.988 580.016 582.098
-428.667 596.033 604.048
-541.794 581.433 614.531
-549.1 611.974 654.342
-447.38 581.298 572.668
-417.726 640.829 519.613
-461.581 654.284 516.942
-443.298 615.177 624.875
-487.796 589.055 506.957
-425.45 636.517 474.784
-456.784 616.87 632.608
-552.254 586.697 586.13
-423.565 632.967 467.02
-385.519 607.482 555.178
-535.269 580.078 617.131
-481.168 618.895 603.678
-544.863 607.603 633.849
-441.332 577.865 449.22
-487.51 650.53 534.703
-493.487 631.722 633.621
-392.301 586.587 502.744
-464.916 623.161 527.729
-461.268 626.079 598.079
-425.309 614.756 608.694
-497.486 589.473 489.751
-463 612 549
-453.363 596.791 509.5
-408.301 589.497 483.703
-429.975 620.85 506.961
-493.592 649.143 544.93
-383.024 599.598 523.121
-536.479 609.005 631.253
-471.402 659.611 554.534
-518.216 604.88 571.408
-500.887 600.297 505.905
-449.57 583.117 587.162
-419.033 576.23 505.34
-513.875 623.74 594.686
-428.068 590.435 594.115
-436.522 583.792 581.265
-418.803 612.487 514.026
-447.326 639.396 615.422
-565.732 590.91 608.097
-466.166 596.852 633.165
-443.139 598.839 618.762
-499.569 610.072 517.978
-516.456 581.091 611.433
-390.116 613.601 566.647
-468.014 588.341 606.177
-458.931 605.163 515.794
-494.64 599.92 569.375
-426.831 635.616 468.713
-391.684 591.976 496.08
-476.707 601.303 567.257
-471.936 655.474 576.032
-426.083 618.102 456.667
-446 582 576
-523.48 605.638 555.891
-535.502 587.223 567.248
-429.504 619.413 509.006
-435.118 604.197 439.656
-399.494 586.281 519.868
-430.34 587.12 496.321
-537.045 604.138 556.947
-467.819 585.857 593.953
-509.827 593.048 642.679
-476.363 572.55 485.158
-488.592 598.494 640.197
-421.874 615.576 450.734
-405.52 580.014 491.142
-489.969 614.959 521.299
-553.994 597.468 628.279
-565.782 605.596 637.914
-466.451 655.818 515.752
-440.756 624.78 517.666
-407 592 458
-501.744 603.152 495.594
-385.627 609.487 506.392
-405.825 632.554 553.284
-544.427 592.072 565.306
-452.458 629.365 580.639
-444.174 630.009 457.582
-452.272 630.713 470.66
-443.889 566.435 475.451
-414.526 604.151 516.238
-397.761 624.486 579.304
-547.625 600.843 565.39
-417.319 638.343 589.319
-550.707 593.098 624.231
-493.185 654.983 562.165
-443.998 579.294 459.39
-489.975 588.965 465.349
-499.259 624.539 629.573
-552.467 601.812 607.664
-490.258 615.828 605.687
-585.538 606.71 624.908
-400.787 604.825 580.174
-454.938 654.232 492.576
-400.796 607.414 480.489
-490.192 594.528 639.279
-486.388 609.691 517.244
-585.888 611.706 636.576
-434.275 601.956 538.206
-503.756 609.518 510.972
-409.818 601.915 456.777
-397.26 600.34 463.197
-403.177 595.703 476.737
-436.982 624.586 503.998
-458.184 662.368 563.346
-503.74 604.321 567.86
-484.768 590.946 498.823
-524.005 582.679 629.409
-457.464 617.061 446.718
-441.696 568.618 473.24
-435.652 578.552 537.644
-509.984 592.952 552.522
-429.039 654.031 577.809
-457.468 605.68 522.993
-469.372 580.604 457.374
-423.395 579.591 528.045
-429.342 577.01 547.954
-424.862 608.288 481.926
-569.271 616.586 643.002
-385.66 594.037 531.584
-405.494 610.898 459.637
-471 627 519
-440.015 657.3 569.215
-428.017 635.362 465.831
-443.263 629.832 454.038
-491.401 585.329 483.038
-488.386 579.029 488.931
-434.318 649.265 593.478
-561.886 591.215 589.554
-427.561 592.244 594.181
-424.345 617.965 517.184
-468.965 570.474 478.52
-450.201 624.297 449.004
-445.328 603.169 545.469
-474.631 650.843 606.308
-553.97 623.083 662.294
-449.171 589.784 493.912
-453.032 655.184 501.516
-540.462 597.572 649.883
-471.977 631.974 622.088
-434.136 584.72 573.524
-431.491 622.031 513.319
-438.838 569.887 473.202
-473.499 592.221 630.911
-480.81 639.811 612.745
-577.777 612.328 637.279
-464.887 635.795 618.271
-414.854 579.669 484.66
-385.512 599.88 532.244
-410 604 595
-459.588 623.427 630.892
-411.364 614.723 599.539
-394.665 598.174 474.213
-463.641 619.438 637.525
-451.329 587.689 465.364
-442.362 596.907 506.735
-516.324 589.891 645.017
-505.336 627.376 624.957
-429.565 648.114 507.211
-388.795 616.924 548.785
-551.805 597.926 632.738
-484.136 622.495 624.394
-429.836 576.832 552.053
-462.503 657.478 573.163
-503.393 600.539 579.029
-405.285 583.516 508.988
-465.299 623.379 533.029
-422.423 643.603 579.73
-413.231 618.287 461.258
-487.02 590.381 463.367
-382.289 607.071 549.819
-417.88 637.009 582.396
-482.537 655.519 557.659
-539 607 655
-449.054 655.055 505.876
-423 598 520
-543.099 583.454 623.831
-420.364 608.368 495.696
-423.37 617.585 605.265
-409.019 609.078 463.261
-465.741 629.048 626.703
-445.912 655.919 494.635
-481.487 589.003 630.162
-497.24 591.939 471.18
-402.497 593.011 462.714
-426.052 621.548 608.807
-531.657 615.032 652.33
-479.357 573.18 475.956
-458.695 633.24 619.459
-436.38 640.422 604.671
-388.748 591.935 501.283
-491.262 608.561 517.675
-428.478 628.492 467.439
-493.398 631.375 626.741
-501.211 615.261 492.275
-482.966 589.534 630.939
-433.637 595.329 515.74
-447.246 590.529 496.561
-507.113 615.707 632.215
-425.074 597.907 517.567
-452.028 593.957 570.957
-404.008 601.207 588.887
-505.637 620.047 505.711
-475.943 646.073 506.01
-454 638 620
-469.851 626.151 540.954
-425.875 630.578 457.678
-486.312 649.238 534.801
-414.031 613.26 459.669
-390.218 587.799 507.209
-404.335 592.875 463.585
-514.352 604.234 648.264
-529.632 581.717 584.133
-440.666 572.607 455.779
-423.874 598.155 447.061
-467.884 580.311 475.988
-431 645.478 590.606
-425.951 578.397 558.016
-537.576 614.829 654.198
-429.664 653.659 569.103
-443.692 654.584 496.676
-461.34 569.454 495.599
-532.34 606.808 642.672
-508.309 585.555 556.805
-447.245 581.487 571.914
-417.238 606.34 515.967
-410.847 588.771 485.277
-524 590 644
-412.765 586.573 460.71
-482.154 654.002 537.811
-406.871 633.768 572.821
-491.014 622.429 596.475
-460.427 602.437 556.448
-384.543 611.572 528.189
-515.508 580.339 591.627
-498.787 594.029 638.638
-440.65 566.014 484.049
-481.478 651.772 521.01
-426.12 649.533 565.591
-476.598 598.47 590.174
-423.226 615.726 513.306
-476.927 584.274 549.961
-429.657 599.789 609.269
-427.328 643.004 591.756
-433.319 575.839 547.879
-459.144 599.897 590.156
-516.988 601.875 647.693
-397.858 601.055 571.412
-448.576 653.626 594.965
-478.222 645.933 490.779
-464.887 601.227 636.587
-405.754 607.49 592.937
-475.031 591.414 625.333
-500.834 598.168 495.168
-428.117 600.72 581.885
-456.242 654.667 586.449
-544.606 614.877 654.386
-417.246 645.072 536.366
-481.505 599.382 573.929
-470.706 593.551 588.894
-465.218 575.515 497.999
-420.369 609.714 516.843
-421.748 643.992 572.152
-421.796 645.347 581.493
-539.592 604.525 590.784
-440.686 584.441 577.636
-438.852 608.068 441.213
-406.779 614.541 596.849
-415.647 577.966 467.211
-559.709 591.182 611.487
-482.917 592.215 541.243
-442.73 577.902 562.219
-448.753 653.419 580.635
-448.443 605.149 531.039
-476.609 587.864 459.898
-477.327 591.119 538.723
-420.205 626.936 548.87
-502.816 605.57 594.313
-413.767 604.789 508.265
-470.501 610.675 552.66
-436.212 580.852 450.212
-490.239 650.959 517.711
-437.66 574.118 456.386
-413.705 604.053 573.547
-408.762 580.899 469.668
-470.029 657.411 545.412
-494.797 589.465 549.194
-508.495 589.877 638.143
-467.742 655.457 510.217
-485.426 655.616 567.677
-480.397 606.492 639.324
-483.066 655.882 552.119
-421.44 593.582 509.631
-398.004 611.922 580.786
-442.125 617.89 620.275
-536.846 584.441 573.95
-475.816 590.258 630.25
-441.568 593.354 505.58
-429.872 620.054 611.173
-454.192 624.364 453.806
-449.273 653.783 495.084
-485.512 623.575 596.289
-437.544 635.466 480.606
-409.772 620.847 598.278
-458.284 610.789 606.423
-445.859 574.338 451.998
-556.42 586.804 584.968
-536.473 603.104 558.125
-454.122 653.558 500.667
-412.715 594.719 579.376
-421.062 581.189 552.984
-460.227 598.395 564.619
-503.374 577.352 564.772
-456.416 598.451 571.236
-400.147 635.378 551.751
-492.551 592.762 545.216
-489.792 626.694 631.833
-488.137 583.861 471.542
-393.851 588.247 514.464
-424.052 586.828 451.064
-563.338 600.342 613.13
-438.912 640.102 602.328
-496.584 603.289 590.907
-427.441 588.103 489.928
-538.134 614.662 653.717
-444.493 604.924 592.822
-417.562 576.1 479.092
-467.352 578.375 461.639
-485.05 576.3 486.848
-403.021 636.821 514.16
-446.035 575.331 557.28
-504.69 586.392 550.963
-519.587 586.131 565.446
-459.988 624.038 631.337
-472.738 591.013 589.372
-544.573 594.587 608.098
-433.042 614.201 616.031
-451.64 621.861 598.182
-404.775 600.235 488.653
-417.078 628.47 596.976
-560.314 613.205 633.985
-389.378 601.995 486.384
-491.625 599.579 474.881
-419.216 632.227 594.241
-523.072 601.275 652.659
-454.347 652.52 502.836
-464.902 660.798 550.794
-427.101 603.415 582.733
-421.346 577.18 483.359
-517.226 584.738 563.165
-503.77 634.572 530.591
-436.485 580.511 530.756
-529.627 596.873 650.484
-559.035 585.109 590.573
-408.899 603.708 457.33
-424.68 604.609 476.654
-423.901 585.013 571.742
-408.296 591.151 457.414
-442.216 638.515 486.786
-461.261 662.111 548.874
-414.522 582.628 556.604
-415.829 597.089 490.561
-459.089 621.924 605.69
-560.248 595.187 611.936
-443.597 590.811 566.525
-434.938 623.221 448.402
-435.42 649.508 510.531
-437.609 588.113 450.871
-500.272 610.813 506.078
-551.182 584.631 588.218
-467.864 604.907 592.055
-465.219 608.465 507.357
-393.583 608.452 575.235
-531.934 580.976 612.254
-412.448 587.483 470.409
-401.552 631.769 572.713
-439.324 576.108 556.681
-452.843 621.893 626.9
-429.386 618.931 493.673
-437.621 577.309 562.784
-429.519 588.81 448.486
-417.484 636.721 472.58
-424.983 605.52 477.728
-441.937 587.894 447.939
-463.714 623.877 538.991
-471.743 633.506 577.283
-522 610 605
-548.031 602.419 641.886
-402.457 637.499 560.036
-423.707 603.746 446.145
-401.303 591.12 469.773
-485.937 620.646 602.787
-462.115 582.345 546.94
-519.989 592.092 595.794
-510.771 607.289 544.535
-473.484 578.331 493.087
-528.089 607.347 653.878
-532.607 602.566 654.273
-436.358 658.013 562.867
-423 630.53 595.592
-441.625 629.704 462.581
-468.666 611.101 552.081
-492.115 603.348 510.945
-425.877 643.65 486.874
-519.04 620.122 612.646
-471.251 579.183 470.128
-475.006 573.86 478.845
-504.874 620.824 628.228
-423.821 580.188 453.006
-413.187 614.717 454.38
-430.885 593.883 602.566
-492.559 605.75 648.303
-481.427 581.463 467.836
-535.187 611.681 654.548
-404.857 580.068 502.317
-437.642 631.48 566.649
-410.752 590.588 456.552
-505.907 649.26 554.152
-479.921 652.804 509.65
-431.606 609.333 477.227
-384.395 609.974 558.436
-442.168 627.438 453.226
-484.962 601.988 577.363
-450.925 625.2 458.321
-424.076 638.177 591.789
-542.006 597.387 561.78
-425.113 585.427 454.027
-472.43 593.012 589.169
-391.455 622.536 570.86
-404.288 582.248 471.525
-408.352 592.591 459.055
-403.674 596.116 490.806
-445.847 575.717 507.031
-391.902 590.062 545.198
-434.446 618.124 452.577
-559.36 601.09 633.48
-416.689 638.149 576.857
-408.39 603.39 592.373
-519.965 604.791 555.98
-422.73 575.287 461.27
-497.69 649.965 537.661
-429.239 571.859 468.423
-438.876 621.116 516.017
-419.734 600.561 480.422
-460.602 655.013 587.152
-446.979 616.315 440.487
-383.511 614.536 558.429
-431.658 639.61 595.208
-390.753 603.874 482.642
-507.857 612.351 650.372
-470.14 599.16 563.13
-450.267 601.531 622.991
-389.395 595.337 543.393
-570.455 617.99 636.829
-485.92 610.546 510.412
-415 608 512
-519 580 621
-533.159 600.637 557.085
-565.163 594.774 600.46
-453.968 609.15 529.263
-489.758 605.435 605.961
-518.175 601.795 584.688
-449.451 581.19 582.105
-431.926 650.151 501.927
-380.362 604.023 522.416
-470.697 586.911 545.463
-488.05 594.594 546.544
-497.995 623.979 642.079
-407.563 589.061 476.229
-422.678 605.894 607.884
-483.718 583.867 473.799
-412.083 633.743 579.8
-433.878 645.149 475.638
-530.434 582.276 622.418
-424.035 626.756 604.144
-542.931 612.823 651.871
-452.032 653.538 492.509
-402.804 623.02 586.216
-489.821 600.426 570.449
-430.368 593.044 454.919
-390.972 611.11 565.13
-464.692 604.867 503.971
-425.613 590.534 505.955
-485.541 646.054 499.059
-433.04 611.096 617.933
-498.023 594.948 491.8
-470.171 653.563 528.703
-446.812 642.475 477.355
-477.303 653.464 521.238
-438.504 567.548 494.317
-409.526 581.755 476.797
-560.265 605.151 638.459
-478.843 586.619 547.461
-426.287 647.008 514.441
-428.699 620.522 456.449
-563.899 607.286 616.802
-398.915 601.738 581.131
-498.133 598.565 496.667
-438.174 646.534 601.016
-463.436 602.572 502.499
-427.418 591.717 507.3
-449.92 598.645 623.508
-467.473 575.724 463.389
-445.43 619.694 445.505
-441.074 583.518 453.281
-457.539 615.329 528.271
-427.295 579.034 521.489
-397.846 606.363 477.705
-459.773 599.563 574.47
-425.603 647.985 582.943
-467.676 595.223 626.826
-413.819 614.436 454.664
-542.875 584.98 576.703
-501.807 596.967 466.477
-387.3 594.76 496.839
-544.352 593.657 565.039
-488.545 612.91 607.089
-445.434 623.367 452.654
-526.949 582.738 578.49
-423.026 609.351 521.309
-479.511 656.04 560.299
-424.954 635.46 476.856
-437.778 582.199 453.828
-413.109 587.372 455.746
-477.228 624.589 625.428
-450.4 581.992 450.8
-460.175 582.153 471.983
-518.552 593.913 647.751
-417.515 584.1 456.383
-407.82 586.77 465.854
-480.504 594.749 541.874
-433.18 581.34 530.66
-430.152 628.978 453.537
-565.25 593.33 603.031
-527.646 591.896 645.864
-541.324 594.19 648.806
-410.827 578.782 481.473
-387.693 596.159 530.784
-431.753 627.078 609.499
-491.281 646.611 510.055
-427.516 586.482 495.515
-513.008 618.723 598.321
-388.565 607.62 560.072
-419.122 626.697 468.132
-430.255 629.385 602.686
-521.401 588.153 642.416
-425.675 607.33 445.787
-428.958 633.114 464.172
-454.272 657.587 536.452
-433.232 650.06 505.229
-456.82 607.005 630.508
-433.744 577.42 543.817
-482.399 586.61 468.76
-488.63 648.342 587.074
-452.27 630.875 458.824
-405 624 481
-472.516 601.374 572.956
-458.707 602.757 507.567
-458.959 602.091 580.677
-483.968 600.013 497.621
-448.331 646.477 481.606
-545.097 586.186 615.761
-495.217 652.265 546.011
-465.017 620.193 546.245
-517.358 596.976 595.304
-485.895 623.117 525.482
-394.664 627.697 552.814
-458 604 594
-397.65 627.899 578.339
-387.545 596.386 543.593
-461.227 606.11 513.428
-584.097 612.496 624.873
-431.898 652.808 515.609
-465.192 610.016 511.778
-484.436 584.557 494.583
-445.917 591.685 463.025
-398.457 585.301 514.177
-400.959 587.253 557.914
-434.274 584.703 447.851
-562.324 589.773 598.088
-491.318 595.494 467.743
-449.664 654.846 577.181
-475.842 602.39 567.38
-460.798 661.805 559.021
-454.153 655.889 529.219
-446.536 592.94 500.372
-420.29 647.893 566.61
-509.048 613.578 623.09
-474.139 604.367 561.138
-395.76 594.567 559.005
-434.715 627.025 614.464
-534.99 615.962 607.807
-406.437 631.179 585.056
-416.921 612.019 505.659
-445.622 633.059 461.955
-548.309 586.698 612.824
-401.376 585.913 543.954
-466.837 594.084 589.553
-505.345 618.297 512.473
-450.335 622.317 627.081
-484.536 578.333 489.366
-577.501 610.587 622.875
-420.697 633.165 591.785
-569.376 614.788 635.146
-405.516 598.632 578.931
-471.549 625.039 629.716
-474.495 631.526 583.621
-385.246 618.244 560.705
-465.095 603.411 500.375
-525.168 611.972 651.232
-386.559 606.943 503.614
-473.942 586.162 618.39
-466.365 598.548 563.926
-531.728 624.275 563.648
-389.245 599.941 555.305
-426.831 572.966 461.558
-574.764 611.241 638.515
-487.487 585.961 465.104
-514.455 606.13 547.246
-492.826 619.551 523.516
-492.844 585.002 487.286
-433.248 636.308 480.025
-539.996 611.84 652.062
-458.169 657.109 511.263
-472.297 652.038 501.894
-457.736 640.69 557.248
-541.738 598.301 650.382
-479.43 602.127 590.359
-417.32 600.406 599.108
-440.329 606.615 585.551
-424.522 613.679 525.945
-399.458 628.06 544.477
-428.844 653.17 554.463
-432.482 600.364 450.417
-389.424 608.703 494.587
-434.355 625.646 448.283
-518.076 580.349 623.917
-422.343 636.53 480.594
-470.003 647.211 587.857
-406.19 639.048 565.731
-453.968 590.74 438.645
-382.95 613.107 536.349
-482.264 597.644 537.221
-543 608 558
-444.932 628.963 453.633
-465.158 577.312 467.906
-421.731 588.421 451.593
-426.75 650.382 552.793
-437.969 635.894 481.14
-432.658 623.694 503.91
-379.062 606.689 537.927
-462.31 610.084 515.889
-434.713 575.835 545.926
-441.985 598.368 552.17
-389.185 595.584 488.425
-485.106 591.742 458.283
-557.963 610.284 616.936
-482.072 580.393 485.381
-540.428 585.806 633.622
-489.153 654.463 546.241
-545.111 582.959 583.743
-466.434 577.175 552.3
-417.362 611.127 559.2
-387.139 602.903 551.189
-489.005 617.527 554.136
-461.722 653.493 503.087
-479.257 653.238 514.965
-458.779 651.14 606.77
-410.089 611.546 459.439
-479 574 488
-476.355 601.487 581.56
-418.957 611.469 515.712
-409.552 632.138 586.986
-439.97 582.95 576.852
-411.834 608.324 596.278
-494.065 614.023 601.5
-519.002 613.275 550.47
-473.929 571.604 475.772
-430.11 636.808 463.15
-455.794 570.619 476.364
-494.898 611.669 645.343
-412.944 598.52 450.204
-402.03 591.428 490.402
-381.694 601.641 539.365
-499.323 589.579 547.766
-453 657 512
-425.793 611.414 455.328
-457.842 631.263 621.232
-402.454 588.008 562.324
-448.02 610.154 603.084
-535 582 629
-385.088 608.95 550.125
-421.118 579.409 458.715
-383.791 608.116 521.927
-434.666 584.921 591.816
-421.432 589.403 580.943
-441.697 591.783 600.339
-395.217 583.113 493.1
-466.699 660.016 561.863
-493.752 589.788 625.135
-498.472 644.133 538.375
-551.713 594.184 603.595
-394.828 591.686 482.543
-414.088 606.492 516.143
-559.357 613.531 648.118
-421.462 639.003 479.189
-404.274 635.275 538.735
-424.266 626.086 549.415
-405.393 583.981 548.681
-454 611 532
-451.353 564.456 484.339
-565.241 589.93 607.033
-474.587 649.055 497.242
-470.059 587.601 540.105
-516.477 604.348 572.363
-421.811 600.85 483.71
-442.196 641.194 472.753
-520.342 600.257 554.765
-485.379 582.752 472.347
-417.036 619.942 606.284
-419.142 580.206 552.577
-404.211 591.19 499.881
-385.105 597.423 522.443
-528.217 606.989 603.231
-414.821 582.704 460.55
-430.981 622.009 507.732
-471.775 622.334 518.011
-418.013 631.632 466.486
-475.151 592.738 452.886
-471.306 653.787 515.958
-478.673 577.878 496.963
-426.075 609.806 462.37
-392.074 599.598 560.187
-510 594 550
-496.419 605.914 596.692
-491.195 654.573 555.595
-478.848 585.284 614.658
-404.952 588.625 495.841
-467.093 629.96 582.419
-453.731 626.193 627.097
-476.283 623.746 516.987
-385.879 594.902 518.574
-553.624 593.919 608.963
-566.458 597.842 606.084
-437.004 634.93 456.9
-466.852 641.988 511.768
-491.938 650.383 582.171
-446.263 595.452 503.252
-381.161 604.955 517.53
-507.534 593.34 548.607
-504.827 624.441 625.393
-437.698 596.443 609.651
-405.474 580.933 492.116
-394.447 589.653 491.549
-396.304 629.68 557.38
-454.127 614.166 629.35
-422 598 447
-551.824 587.733 612.046
-541.956 617.733 657.067
-439.552 582.717 455.414
-445.168 607.325 439.494
-381.195 616.436 520.33
-431.633 580.253 566.513
-448.508 587.896 592.013
-501.199 605.717 590.693
-476.385 658.565 556.72
-420.173 622.582 603.043
-446.869 582.901 580.876
-434.042 587.738 482.612
-480.856 654.868 536.148
-474.073 590.397 624.563
-448.472 615.79 626.34
-406.609 583.843 542.498
-397.975 631.075 542.637
-421.776 628.656 597.905
-472.572 584.932 511.242
-415.665 609.121 600.358
-514.603 602.231 650.536
-436.951 632.712 470.093
-468.907 660.327 568.625
-543.852 584.197 578.67
-506.236 595.678 639.141
-468.963 618.661 632.953
-456.697 636.373 472.216
-387.273 606.136 500.916
-416.203 598.775 590.52
-484.889 608.719 606.036
-507.605 602.732 650.686
-484.664 580.914 491.022
-400.182 628.039 586.646
-464.804 623.03 537.417
-448.828 636.152 620.737
-483.39 582.502 498.057
-460.235 600.062 567.381
-415.685 607.371 507.59
-398.233 586.835 477.667
-432.067 614.1 489.318
-458.519 593.732 618.953
-430.533 616.79 453.882
-396.778 599.504 566.255
-491.187 585.649 494.584
-411.255 601.324 594.877
-548.299 603.953 566.53
-447.322 603.887 544.94
-440.107 600.365 538.217
-420.527 592.562 590.802
-445.831 625.152 451.889
-407.126 584.076 554.887
-435.927 623.397 514.584
-462.461 566.542 481.743
-579.844 613.727 631.894
-482.486 588.164 499.739
-572.763 610.448 628.782
-479.08 587.91 505.021
-491.958 611.828 645.177
-493.362 631.428 627.955
-420.855 641.908 514.438
-416.264 620.083 456.993
-383.639 608.929 541.827
-449.92 606.288 624.849
-475.217 625.885 601.188
-426.425 598.762 474.335
-524.531 613.878 554.622
-551.195 582.737 596.98
-546.044 581.699 613.152
-562.992 592.318 613.321
-490.431 623.339 524.311
-461.817 618.797 605.161
-467.749 616.366 550.336
-507.374 581.781 564.628
-393.99 609.862 570.583
-398.331 629.741 545.998
-384.98 610.764 551.852
-486.889 609.029 513.327
-563.147 619.975 658.672
-423.08 574.406 468.941
-412.102 577.765 466.346
-445.585 598.304 616.551
-419.935 600.475 477.716
-552.739 582.78 603.393
-386.324 597.341 539.799
-559.071 592.308 608.146
-471.92 594.215 596.003
-420.407 589.508 574.881
-440.601 599.17 529.267
-554.662 593.28 575.755
-503.997 612.16 630.64
-477.847 584.654 610.35
-418.985 632.025 592.237
-433.595 579.19 572.136
-532.75 607.559 554.205
-421.417 646.677 574.567
-516.282 601.879 575.585
-410.495 641.196 559.069
-513.252 613.235 546.776
-479.255 644.77 502.618
-444.223 652.09 596.129
-452 608 535
-433.1 588.144 494.855
-416.109 605.356 603.555
-416.838 645.198 560.66
-397.45 630.088 547.296
-461.942 575.198 460.89
-485.241 595.219 466.07
-556.225 592.049 613.89
-426.97 624.207 545.939
-477.932 654.662 539.626
-450.849 648.497 486.444
-434.095 608.818 446.979
-405.274 639.012 563.36
-463.904 567.271 478.947
-408.327 595.954 455.26
-479.107 652.827 534.996
-388.471 619.364 561.863
-444.859 620.513 624.034
-506.285 607.125 624.065
-411.69 606.061 451.405
-515.88 608.064 585.612
-505.332 614.552 504.314
-476.26 580.366 590.347
-402.595 632.773 573.225
-437.37 579.102 563.458
-442.597 620.682 451.272
-392.804 607.439 567.658
-491.601 590.622 631.057
-492.996 642.571 495.088
-451.407 598.671 578.393
-464.708 652.804 523.145
-479.151 576.034 493.449
-445.912 630.471 472.038
-400.021 616.427 586.02
-468.6 591.077 620.534
-562.678 598.258 612.315
-536.608 587.927 570.853
-500.897 604.996 542.602
-431.098 649.254 542.863
-449.088 589.602 568.983
-565.546 598.3 610.057
-531.308 601.209 652.758
-481.073 574.977 488.584
-495.704 590.224 481.161
-455.448 600.355 508.332
-514.179 599.784 603.628
-498.363 650.58 571.65
-537.132 607.971 555.182
-444.056 575.062 564.196
-427.263 614.177 468.111
-439.449 577.742 542.055
-537.856 592.309 645.916
-500.347 597.641 484.373
-395.875 592.195 474.312
-404.222 638.422 560.399
-501.53 615.514 592.379
-460.556 577.144 468.946
-443.104 599.543 518.119
-505.589 597.103 640.563
-441.803 605.181 622.314
-453.014 622.418 453.255
-414.711 596.685 585.056
-449.761 591.476 573.095
-427.472 632.841 598.115
-451.932 577.757 553.842
-484.069 581.885 479.275
-441.554 621.856 454.208
-409.859 589.04 563.915
-384.326 608.89 551.886
-398.854 619.551 482.012
-462.38 570.443 487.065
-437.992 624.008 618.964
-473.388 617.779 636.123
-415.893 598.479 481.163
-449.747 636.966 617.054
-457.735 595.594 500.474
-418.666 577.484 460.728
-526.21 581.854 582.634
-406.573 632.797 573.81
-438.679 616.246 621.456
-439.716 595.617 614.403
-429.364 613.095 529.089
-457.76 607.484 518.43
-485.183 615.751 641.865
-411.148 582.432 544.12
-414.501 589.548 455.041
-423.522 599.346 601.355
-486.47 649.667 504.704
-508.723 624.397 534.13
-438.842 653.449 591.224
-502.183 650.931 557.394
-431.606 613.628 481.634
-411.619 613.72 599.114
-411.806 589.998 482.816
-382.529 609.62 547.539
-406.439 603.871 588.213
-438.054 583.371 471.027
-507.464 601.034 575.823
-477.72 655.539 545.594
-438.996 601.385 538.657
-437.207 576.967 449.424
-510.199 616.065 603.266
-435.522 589.975 602.763
-414.61 591.998 500.353
-431 617 479
-479.071 652.782 501.455
-429.908 625.448 472.15
-464.999 598.431 566.38
-429.873 635.18 458.379
-441.416 584.791 581.507
-547.63 597.878 614.469
-475.987 637.466 565.201
-410.693 622.131 601.937
-420.052 581.361 554.769
-424.477 582.758 558.583
-502.204 630.276 626.367
-403.194 639.329 558.454
-481.796 573.605 489.481
-436.627 611.873 440.177
-397.429 626.809 575.515
-421.706 642.727 485.542
-497.28 606.747 562.707
-407.051 632.23 576.605
-559.261 612.219 624.008
-407.039 579.731 486.04
-465.767 612.265 638.808
-410.393 582.79 539.477
-468.916 642.434 612.155
-572.423 618.38 649.702
-392.846 583.706 525.582
-475.112 594.568 596.81
-412.667 619.554 463.964
-521.381 612.615 646.885
-545.839 580.212 584.492
-533 587 642
-510.94 589.524 635.819
-466.728 598.016 566.867
-413.915 588.652 565.178
-471.718 615.92 604.363
-421.379 590.684 583.74
-384.356 611.028 560.35
-410.278 640.659 567.57
-432.236 629.637 492.686
-520.029 581.277 608.943
-404.559 597.131 570.991
-509.868 596.268 550.236
-380.154 611.412 538.567
-446.543 601.733 525.04
-439.927 626.122 618.036
-431.809 647.947 506.781
-462.088 617.102 526.241
-440.071 653.115 581.98
-569.948 596.836 602.686
-478.926 607.332 637.282
-404.001 632.812 576.137
-486.274 606.094 640.18
-566 605 614
-432.904 579.905 562.871
-425.996 617.603 453.112
-453.497 591.714 615.064
-428.383 609.647 538.014
-391.739 591.558 512.386
-463.733 631.731 460.956
-418.445 632.269 543.932
-423.512 575.297 463.653
-541.078 617.584 563.58
-384.091 600.28 491.189
-528.666 582.598 633.087
-420.312 591.471 488.736
-383.5 598.884 492.764
-515.249 592.353 552.971
-434.965 633.388 459.71
-507.038 601.164 584.823
-463.518 587.158 601.444
-539.73 583.224 577.849
-511.04 580.008 561.514
-440.355 655.804 513.019
-448.029 579.883 567.791
-450.554 595.845 568.887
-396.406 588.072 541.13
-428.098 592.267 446.973
-549.591 608.67 648.818
-383.978 601.623 542.611
-557.296 613.552 652.904
-442.46 574.55 461.756
-548.035 597.437 567.002
-452.03 598.041 624.324
-406.696 600.871 481.698
-457.043 579.129 466.108
-445.331 603.785 536.827
-457.372 656.468 536.746
-509.236 585.602 558.915
-415.573 601.18 452.738
-422.266 574.723 480.459
-459.675 606.819 549.81
-575 620 641
-428.429 630.631 461.825
-555.791 597.617 608.106
-459.671 589.566 598.549
-490.578 592.514 467.742
-523.763 630.999 555.293
-417.837 611.949 603.148
-486.514 605.139 513.23
-459.894 614.097 519.635
-557.758 584.573 596.798
-546.428 582.06 599.655
-447.083 639.36 498.198
-443.807 629.338 618.364
-513.073 608.939 596.841
-492.578 614.815 521.151
-504.487 606.207 490.008
-402.485 590.496 467.22
-438.092 632.572 454.568
-450.187 623.314 585.827
-474.013 572.761 473.616
-406.517 591.049 564.612
-424.164 610.872 524.461
-543.458 582.723 581.745
-447.637 585.74 487.149
-416.428 580.657 459.517
-548.262 609.985 615.437
-418.659 610.958 514.283
-534.794 610.038 653.62
-498.34 589.233 547.895
-471.823 660.107 555.802
-442.306 619.145 444.761
-444.817 654.281 496.976
-425.082 579.202 453.475
-479.069 641.877 502.718
-453.685 637.994 620.35
-438.986 582.349 446.662
-396.008 587.121 539.458
-450.726 590.628 609.77
-476.592 652.341 516.819
-451.131 602.898 584.413
-466.253 602.871 637.524
-446.203 657.148 506.3
-396.209 588.984 531.95
-450.857 609.378 442.738
-431.993 633.416 599.961
-408.409 627.597 588.598
-443.211 631.829 473.59
-551.293 593.231 613.59
-480.914 605.771 639.938
-531.431 604.843 557.309
-574.543 609.159 620.425
-425.222 637.823 595.854
-425.112 589.705 589.418
-472.327 654.009 522.453
-459.774 618.128 538.826
-425.846 580.827 556.398
-412.46 600.484 515.907
-420.903 609.025 520.837
-434.502 644.51 476.139
-441.385 642.713 604.462
-434.604 650.517 585.763
-410.824 642.595 568.726
-428.508 629.817 604.875
-416.489 594.862 450.968
-403.918 601.313 581.146
-437.095 623.353 617.448
-470.573 619.59 512.803
-422.558 602.928 446.988
-436.349 590.15 607.998
-553.253 593.011 573.44
-439.39 625.449 616.486
-506.804 604.65 544.495
-426.268 575.735 465.006
-515.303 615.774 649.838
-416.457 640.21 515.98
-423.22 597.774 601.008
-447.694 576.448 559.244
-471.741 593.918 629.345
-480.033 592.128 455.884
-573.959 607.131 631.704
-440.532 615.022 446.979
-387.212 596.091 502.287
-462.146 598.231 631.632
-524.876 612.464 604.247
-503.558 616.6 501.534
-490.276 590.103 468.707
-561.64 602.628 627.05
-390.845 595.491 548.548
-444.385 637.971 615.697
-484.747 609.019 606.569
-523.276 598.599 599.883
-444.506 604.698 528.315
-488.186 590.345 471.909
-469.09 654.575 541.348
-445.731 655.888 591.906
-441.107 585.005 587.466
-577.401 611.401 625.715
-433.968 594.785 608.663
-520.409 589.717 644.824
-425.12 613.162 489.394
-432.651 631.083 600.56
-419.23 611.386 606.283
-402.299 585.491 484.703
-468.675 629.308 622.476
-490.783 620.538 641.701
-460.814 592.539 622.376
-455.996 601.409 443.891
-391.451 612.919 568.358
-522.648 592.147 596.134
-484.651 580.116 494.583
-502.62 590.535 633.692
-507.34 607.088 544.667
-537.662 580.998 597.528
-548.191 581.573 583.647
-402.288 592.499 462.871
-404.725 607.511 591.808
-386.302 607.131 501.448
-484.786 581.451 549.764
-430.975 582.96 451.999
-439.701 580.749 571.358
-479.769 576.351 471.205
-457.903 657.347 525.461
-418.625 611.898 498.412
-470.468 594.999 625.877
-458.588 583.508 581.82
-385.749 600.478 546.727
-405.801 585.167 466.173
-485.612 651.495 537.969
-462.606 647.64 590.88
-434.193 620.205 444.048
-439.412 590.674 605.41
-423.757 582.138 463.099
-546.111 606.794 648.933
-474.652 611.629 635.438
-449.026 599.004 442.511
-430.774 609.79 450.237
-542.33 593.943 642.359
-460.059 612.983 526.534
-483.475 596.321 638.092
-577.014 615.045 643.178
-421.729 638.805 474.531
-431.047 613.758 478.48
-544.133 602.758 561.057
-499.738 595.296 480.899
-539.835 579.383 584.987
-380.355 600.106 518.323
-526.384 597.368 647.041
-455.501 658.553 539.562
-507.403 599.68 585.978
-417.649 604.494 516.324
-472.996 578.341 470.49
-422.385 618.775 509.776
-467.943 636.38 617.768
-512.78 606.885 624.996
-520.654 612.541 650.753
-395.172 604.134 482.289
-561.634 599.209 604.582
-534.735 622.105 561.613
-487.952 622.165 641.387
-445.563 596.405 513.468
-538.771 589.267 565.855
-580.257 613.812 631.344
-445.062 576.68 447.268
-459.59 575.973 465.472
-550.207 608.176 609.688
-413.48 648.461 554.576
-431.193 599.318 525.382
-435.387 576.597 451.961
-401.711 601.065 577.9
-451.335 628.788 623.953
-453.125 653.251 583.694
-439.874 653.624 508.569
-468.743 630.511 582.463
-424.252 642.166 589.316
-460.794 641.105 617.207
-515.147 594.569 596.607
-485.69 601.497 569.355
-386.26 596.033 505.633
-435.892 620.652 619.762
-455.782 628.409 625.55
-433.157 583.832 582.805
-431.155 629.739 455.733
-426.241 616.337 465.077
-547.167 590.915 611.79
-426.935 608.833 470.04
-532.985 613.071 652.792
-497.881 608.366 647.885
-521.177 581.026 624.972
-429.242 619.45 495.603
-477.265 654.774 521.71
-478.936 657.438 553.461
-433.209 626.873 577.408
-495.44 605.236 599.238
-474.841 577.563 555.871
-478.336 613.11 637.886
-494.971 644.716 528.521
-432.131 639.155 597.845
-477.688 653.874 505.929
-508.579 595.1 645.178
-425.086 646.051 489.584
-496.194 600.895 571.709
-500.556 628.5 580.955
-504.071 605.439 589.465
-445.02 656.37 581.408
-430.118 620.966 466.367
-490.258 587.386 457.732
-454.722 606.209 525.648
-438.995 638.702 489.668
-429.18 648.378 530.757
-467.8 623.464 631.221
-441.959 586.828 450.601
-450.578 583.983 440.563
-567.541 607.226 631.429
-422.951 608.566 488.107
-486.979 653.78 521.116
-431.903 575.058 457.526
-504.766 608.832 488.313
-479.238 574.429 485.217
-543.558 614.047 559.815
-411.849 617.297 597.781
-462.516 578.899 461.02
-496.012 598.982 584.257
-564.34 597.148 609.275
-393.683 624.93 554.339
-532.554 604.305 635.286
-402.928 631.393 542.035
-449.418 642.996 473.368
-452.526 648.67 487.481
-495.674 598.33 542.143
-433.705 583.321 450.776
-427.922 625.695 454.458
-528.795 588.576 561.173
-526.289 600.105 653.422
-396.488 592.188 472.166
-423.672 632.35 468.712
-454.835 582.217 462.862
-514.47 636.591 542.127
-524.172 596.533 594.554
-460.527 611.725 547.063
-504.766 581.36 565.691
-415.107 608.54 603.173
-425.154 602.604 443.978
-384.247 603.27 504.239
-493.209 649.412 538.385
-418.959 624.574 600.798
-413.155 606.337 504.845
-396.441 596.458 470.958
-437.136 603.612 615.613
-426.214 588.195 450.982
-384.859 603.368 543.879
-480.373 584.309 499.724
-500.72 593.161 640.456
-498.383 598.96 641.266
-388.73 603.966 558.9
-514.794 613.162 650.205
-532.209 598.674 651.515
-462.179 589.356 613.654
-462.672 600.541 588.424
-428.144 579.694 453.022
-558.722 609.363 652.923
-430.529 592.12 443.05
-494.631 623.818 587.656
-433.119 632.723 489.495
-441.036 588.945 496.772
-506.413 643.851 540.205
-399.289 632.489 570.058
-403.748 585.319 552.893
-478.44 595.71 538.234
-465.815 609.226 512.291
-449.051 656.354 576.238
-435.596 626.985 478.611
-489.142 588.515 631.878
-407.361 582.258 541.374
-440.642 611.631 621.195
-435.878 583.253 578.641
-419.771 585.159 570.562
-466.509 602.87 582.413
-400.418 587.599 474.252
-487.889 588.942 500.488
-492.383 615.014 523.237
-428.093 653.582 558.665
-419.246 589.048 455.655
-496.997 593.004 473.534
-403.475 584.072 478.82
-429.925 645.094 594.493
-523.755 611.366 624.071
-511.578 599.87 645.406
-448.093 630.467 460.633
-468.149 620.139 604.989
-500.335 616.419 528.219
-506.947 591.208 551.635
-418.9 583.48 520.95
-477.351 648.741 492.837
-399.34 632.697 562.616
-463.78 588.649 606.27
-475.992 599.553 573.87
-391.276 591.376 539.321
-432.824 574.719 493.369
-448.628 624.373 591.268
-420.336 599.824 449.904
-448.071 572.856 550.749
-456.612 650.802 611.584
-466.157 631.309 619.2
-419.591 622.049 460.332
-450.089 632.253 475.093
-547.651 603.668 582.743
-534.961 606.369 654.795
-496.71 652.008 557.729
-506.547 599.214 643.733
-417.633 588.944 498.577
-464.055 599.6 632.461
-443.916 630.211 457.764
-545.007 580.62 607.716
-459.486 629.822 458.878
-390.304 600.915 479.124
-459.228 624.54 631.661
-496.963 608.433 600.689
-550.336 584.488 607.697
-469.177 572.558 495.667
-474.587 598.744 595.877
-415.316 607.219 502.115
-509 582 602
-415.342 616.684 579.179
-443.475 632.638 479.455
-539.339 610.502 586.218
-436.326 594.895 512.824
-451.851 630.508 621.399
-445.814 633.906 617.988
-454.779 604.1 518.028
-566.63 622.887 659.078
-480.862 584.843 467.679
-393.632 601.367 561.01
-438.309 587.654 490.583
-418.782 576.939 474.748
-553.264 599.834 613.915
-492.153 590.797 471.454
-392.174 604.417 569.249
-438.181 633.632 610.827
-447.456 593.05 503.265
-478.035 633.212 546.22
-401.363 628.174 575.29
-484.524 585.922 468.989
-385.805 611.457 550.199
-522.815 598.464 651.08
-438.167 591.856 443.301
-503.748 611.423 590.412
-444.138 649.235 489.379
-423.414 650.368 555.922
-424.226 629.523 598.46
-434.474 624.365 499.712
-433.512 619.872 496.479
-570.15 609.828 612.205
-450.299 618.882 624.594
-412.076 599.937 453.717
-485.06 602.498 563.732
-477.555 611.601 605.511
-386 612 548
-518.28 607.043 550.952
-489.02 644.288 489.848
-450.405 617.175 447.208
-494.704 648.247 515.495
-427.802 583.714 468.603
-540.176 615.429 653.797
-394.118 600.811 563.716
-446.591 624.754 624.564
-432.049 615.487 482.683
-482.819 645.752 495.272
-456.693 616.147 446.223
-425.394 627.617 604.225
-458.759 601.214 562.222
-442.17 572.609 462.572
-388.815 592.835 515.408
-547.525 619.256 658.136
-431.429 631.233 604.371
-432.875 641.979 479.346
-433.234 594.8 606.182
-478.81 651.663 532.514
-458.725 605.283 635.786
-509.116 628.511 534.015
-469.512 588.073 615.584
-545.205 611.868 657.049
-561.05 593.017 612.482
-488.881 616.027 643.508
-513.052 601.211 576.911
-506.208 622.321 625.121
-531.54 606.761 647.815
-462.764 594.318 591.165
-425.074 592.368 451.472
-440.173 615.955 450.971
-434.366 629.999 463.605
-511.497 605.675 602.305
-557.885 584.401 599.333
-458.945 587.744 608.329
-391.072 599.259 475.663
-438.308 602.727 618.078
-485.627 625.007 593.073
-502.684 589.436 551.086
-427.408 648.05 577.629
-538.369 591.328 565.827
-439.034 620.503 454.878
-412.409 600.039 505.835
-561.708 592.392 596.596
-451.813 624.459 590.678
-395.764 597.613 565.965
-396.779 625.109 573.568
-410.527 592.332 458.188
-455.628 657.564 579.922
-477.966 593.896 635.354
-384.72 598.588 508.376
-547.086 592.44 567.119
-385.473 599.018 539.299
-463.455 622.83 529.987
-471.526 610.215 501.179
-522.705 596.276 557.05
-454.235 634.437 620.065
-570.78 606.042 636.507
-491.058 637.273 568.917
-439.538 586.706 443.869
-426.555 589.895 450.475
-411.841 600.054 451.082
-515.316 594.516 556.766
-392.553 588.01 486.436
-453.827 574.514 458.223
-468.909 606.157 557.05
-397.708 631.145 553.777
-558.43 599.073 622.436
-501.6 596.959 490.281
-442.196 631.314 463.052
-388.146 607.377 491.391
-500.619 607.786 538.421
-456.371 657.676 587.838
-432.135 612.295 478.801
-485.169 641.551 563.034
-473.083 600.536 567.436
-432.793 621.514 474.452
-427.03 599.772 609.393
-476.051 598.383 639.904
-567.263 597.587 606.693
-417.346 628.844 597.708
-419.79 648.696 557.645
-467.739 593.292 628.089
-437.326 573.618 453.343
-468.069 593.906 598.867
-528.438 586.723 639.304
-390.269 603.492 483.523
-419.562 577.66 467.896
-425.855 589.844 576.745
-453.799 604.949 523.78
-463.718 581.884 549.133
-547.344 583.498 594.608
-427.171 592.769 446.628
-464.532 629.058 628.653
-387.233 614.612 562.824
-515.843 579.422 592.301
-493.619 584.365 483.137
-466.575 653.359 503.607
-421.136 585.001 480.726
-413.005 584.049 552.282
-422.64 582.03 540.605
-385.032 601.302 546.028
-563.31 610.469 611.195
-405.191 637.664 566.793
-478.952 650.529 599.483
-399.537 586.823 549.498
-502.613 590.307 549.004
-433.819 586.316 452.826
-397.624 593.367 471.244
-452.853 596.603 623.101
-464.279 618.542 542.038
-511.274 595.824 642.162
-497.39 576.71 560.448
-440.352 573.061 455.438
-457.214 655.743 506.784
-521.467 606.236 650.069
-553.693 588.061 606.837
-436.068 576.989 542.184
-476.047 600.084 499.225
-457.22 655.741 538.762
-504.655 634.523 576.394
-487.692 628.478 634.39
-435.96 650.268 529.587
-413.098 589.528 457.455
-574.859 613.985 642.668
-447.745 598.008 516.76
-430.149 576.887 550.38
-432.162 646.928 481.907
-402.527 589.687 468.304
-414.6 643.996 571.846
-406.839 592.429 497.519
-407.639 589.481 477.653
-418.518 579.071 495.523
-462.079 641.461 551.944
-550.725 595.144 591.885
-429.049 631.73 598.673
-416.259 590.081 504.281
-498.751 606.822 647.939
-474.082 595.233 594.854
-421.26 616.168 502.725
-497.228 620.114 592.983
-441.021 659.866 567.029
-431.184 654.872 574.666
-388.48 594.47 487.249
-490.289 587.096 547.626
-432.193 621.274 612.05
-488.651 649.901 526.494
-484.918 640.567 493.836
-444.618 580.349 454.1
-407.489 590.87 564.324
-466.984 644.797 504.18
-544.243 584.061 631.767
-503.152 608.161 481.191
-492.899 640.998 571.663
-395.263 586.184 484.754
-488.869 599.841 503.086
-453.332 586.669 474.993
-415.304 603.304 601.318
-492.746 585.297 547.688
-535 606 633
-482.803 575.573 480.007
-420.611 589.689 574.242
-429.998 586.257 487.977
-422.833 608.9 485.306
-416.461 639.443 577.39
-558.478 610.462 619.631
-391.783 593.036 551.942
-491.682 594.399 464.911
-411.476 585.789 474.043
-463.899 633.286 465.42
-548.386 608.83 612.703
-422.731 614.574 508.117
-461.474 654.29 520.357
-450.085 655.208 585.092
-465.342 614.262 633.482
-427.911 595.045 442.126
-424.281 580.874 544.521
-459.648 657.789 540.729
-433 647 480
-394.152 584.415 497.541
-465.46 630.955 585.141
-406.991 612.582 593.462
-470.794 577.435 501.053
-432.49 644.092 594.065
-430.119 622.023 612.328
-418.428 620.054 603.003
-484 588 625
-458.352 602.14 590.307
-441.082 597.849 511.381
-509.2 641.318 547.414
-456.766 628.505 456.52
-496.055 624.448 583.754
-476.37 578.201 466.071
-477.493 650.585 499.538
-515.684 586.738 561.391
-429.762 619.689 456.566
-498.018 612.968 644.698
-456.086 590.226 437.743
-434.941 650.264 490.03
-457.432 579.89 507.928
-518.509 612.158 549.264
-457.886 653.302 496.347
-458.05 636.378 618.375
-422.52 640.334 586.51
-402 585 550
-439.495 639.155 486.985
-412.824 603.476 597.246
-453.793 578.492 444.14
-453.985 628.478 462.783
-463.125 617.259 636.928
-413.405 589.951 494.049
-554.525 597.012 632.873
-480.486 651.298 516.936
-420.613 574.498 506.772
-414.178 578.632 470.631
-521.522 593.5 600.095
-475.82 608.638 558.817
-390.959 623.548 564.667
-507.504 579.846 589.162
-459.473 600.372 501.979
-426.257 582.981 563.569
-544.112 601.262 564.48
-430.859 608.569 444.812
-530.661 582.308 578.045
-502.009 653.449 562.58
-563.725 589.923 605.227
-512.344 631.426 550.664
-430.168 592.422 596.903
-432.202 634.055 601.519
-434.139 651.826 526.504
-503.727 618.502 500.252
-384.12 601.766 529.755
-439.87 604.564 446.545
-517.064 589.725 643.886
-434.039 626.871 496.825
-421.388 632.681 473.784
-508.341 608.202 586.986
-453.657 640.085 480.36
-438.068 594.469 612.535
-447.329 626.31 457.157
-408.19 594.318 578.811
-481.568 650.45 512.974
-469.351 653.637 533.525
-391.994 626.044 544.376
-415.2 588.937 570.66
-559.038 603.98 634.02
-457.524 663.531 550.674
-463.38 571.057 492.873
-406.101 610.888 597.068
-439.83 619.047 445.858
-451.046 658.85 512.204
-429.244 640.932 476.407
-534.387 593.026 648.009
-553.374 583.866 602.312
-466.09 655.319 532.131
-513.842 594.682 552.394
-458.146 647.58 485.084
-464.616 596.427 593.627
-527.891 582.567 633.028
-451.973 656.855 583.755
-392.223 592.407 531.919
-481.17 621.955 599.434
-560.648 605.955 617.665
-429.294 649.767 518.89
-496.985 599.775 579.285
-554.741 585.232 600.025
-436.086 589.916 598.389
-512.595 602.258 571.006
-450.834 594.69 503.023
-456.517 654.03 516.653
-419.289 582.562 565.286
-423.227 581.59 553.478
-430.91 652.671 561.872
-432.553 634.31 456.691
-411.993 578 474.607
-558.164 607.011 606.94
-488.038 589.096 466.676
-516.103 610.676 631.823
-487.738 584.166 493.196
-475.039 642.048 546.724
-422.119 582.872 522.882
-428.947 587.064 489.127
-459.351 577.355 452.708
-429.175 620.281 506.891
-558.447 602.882 606.844
-442.067 603 439.437
-448.175 594.852 617.039
-486.816 611.868 607.601
-406.536 636.662 521.775
-475.125 619.865 555.327
-472.051 602.064 560.36
-446.816 582.418 448.151
-380.598 610.152 541.93
-476.798 628.588 622.153
-511.872 615.794 648.008
-536.201 612.316 653.334
-416.397 584.488 475.091
-468.67 626.704 458.266
-415.758 578.829 471.916
-381.887 601.381 516.782
-502.92 630.153 621.027
-545.078 608.3 641.353
-417.766 595.3 595.151
-383.08 604.425 516.515
-455.851 624.302 599.22
-406.16 582.133 490.723
-403.327 594.871 477.364
-428.368 586.581 577.178
-441.241 645.462 477.186
-440.718 647.863 486.569
-547.946 610.404 566.369
-537.45 583.254 625.334
-491.612 622.199 592.067
-456.749 576.959 460.223
-423.53 579.003 520.293
-452.944 619.399 607.058
-489.942 602.573 567.204
-471.315 633.314 621.22
-391.626 600.826 558.808
-554.989 603.57 565.954
-450.538 596.085 439.115
-429.112 614.735 521.961
-455.92 606.321 440.065
-448.629 581.066 449.966
-501.288 593.791 545.866
-493.28 640.679 515.182
-550.019 616.536 657.32
-423.142 617.477 513.706
-469.042 599.952 579.686
-433.164 646.646 497.984
-415.877 596.679 584.746
-430.261 609.093 478.917
-419.897 644.486 563.766
-471.948 616.452 632.392
-407.848 595.632 501.666
-456.41 628.079 587.597
-383.766 599.31 508.281
-437.093 576.16 547.423
-478.138 632.362 618.387
-532.405 587.018 565.177
-410.196 605.933 594.638
-471.637 598.704 496.419
-540 609 558
-500.705 605.756 523.822
-416.899 612.879 510.137
-398.706 628.065 576.856
-454.227 598.65 572.552
-446.085 574.765 552.632
-409.02 578.344 493.309
-506.579 607.054 649.415
-514.205 645.892 564.28
-387.583 619.42 556.97
-480.091 583.44 469.522
-412.822 583.449 473.101
-446.152 588.074 491.45
-499.508 627.688 581.036
-464.611 626.013 457.884
-403.316 583.965 517.356
-525.95 633.916 562.138
-494.974 610.094 518.25
-406.565 580.36 466.771
-524.595 601.553 555.169
-541.57 599.843 561.623
-503.643 593.761 636.054
-388.375 595.991 523.32
-490.372 642.473 506.729
-414.136 597.252 494.092
-433.992 622.242 614.609
-442.557 576.346 450.636
-432.2 641.83 466.604
-478.336 589.379 452.87
-415.016 583.397 457.185
-393.129 623.568 497.05
-556.298 608.344 647.506
-398.453 631.752 562.706
-430.407 615.484 465.19
-461.419 653.39 587.211
-437.101 588.544 448.871
-555.528 609.957 606.987
-425.847 627.97 606.412
-503.06 597.068 546.848
-406.189 592.853 463.579
-489.452 613.65 641.966
-441.004 601.485 543.622
-425.606 607.915 525.441
-535.846 578.172 586.021
-494.02 601.469 586.54
-462.185 576.99 466.93
-437.316 645.531 482.687
-465.771 610.696 551.745
-460.349 661.421 545.642
-417.026 592.976 449.668
-456.366 600.765 586.44
-565.722 606.999 631.484
-445.605 635.128 618.567
-439.268 641 472.484
-540.424 609.561 585.581
-428.677 613.93 475.032
-416.53 649.294 560.867
-453.719 589.927 489.907
-416.325 584.65 522.22
-436.557 624.858 481.292
-408.207 589.227 567.478
-440.125 630.669 617.33
-408.262 587.791 476.677
-503.726 647.826 582.419
-445.795 636.651 464.355
-430.39 628.145 487.235
-387.556 598.291 551.098
-445.493 601.278 582.909
-430.467 601.96 580.245
-458.442 619.931 449.588
-412.079 637.236 572.914
-470.038 658.881 571.038
-465.533 613.234 519.063
-404.37 583.743 477.957
-498.785 583.786 487.146
-421.96 615.169 504.047
-518.069 601.098 576.54
-431.808 598.496 612.168
-454.72 601.436 625.797
-428.586 590.935 504.879
-429.628 646.451 524.167
-485.856 626.686 636.4
-445.392 581.457 569.076
-431.428 610.753 441.031
-415.44 597.322 450.833
-435.722 626.068 505.71
-497.263 601.059 647.081
-465.391 568.122 491.574
-552.299 608.985 617.385
-488.601 580.51 468.753
-489.522 601.604 585.739
-513.469 599.868 552.576
-454.496 646.066 484.374
-443.373 584.83 442.325
-393.914 626.34 568.165
-453.512 607.894 630.856
-420.418 591.414 596
-427.333 588.014 593.147
-517.303 615.445 561.666
-434.53 618.97 444.99
-516.212 593.824 600.245
-412.699 601.429 511.291
-438.477 635.679 463.622
-427.159 583.005 463.438
-540.839 581.3 593.399
-413.058 607.153 514.448
-423.399 571.421 475.98
-387.943 596.05 545.796
-451.366 601.155 554.02
-391.997 608.678 487.28
-513 602 573
-498.895 652.921 560.771
-423.148 620.383 564.598
-386.676 619.618 562.842
-425.334 631.989 599.647
-495.964 604.387 487.752
-407.663 598.896 477.791
-458.148 656.53 582.825
-433.36 610.875 619.276
-523.961 587.068 641.271
-444.661 595.589 511.324
-566.742 616.262 638.774
-418.963 635.067 588.088
-488.527 593.04 492.824
-474.012 624.508 623.17
-475.492 578.643 445.826
-458.356 609.64 540.726
-547.987 606.242 639.261
-524 611 605
-511.879 614.5 624.365
-446.127 583.335 575.968
-409.482 598.899 483.045
-544.469 613.708 565.287
-423.186 582.042 535.565
-527.076 599.963 650.158
-419.021 592.973 511.58
-474.88 659.736 572.549
-393.373 605.955 568.443
-423.174 613.322 492.722
-462.462 597.136 589.524
-520.789 584.188 569.069
-473.951 651.828 585.452
-496.728 601.207 483.453
-463.228 575.303 464.716
-427.922 597.48 606.663
-510.16 622.42 649.297
-454.552 583.391 439.964
-483.083 591.57 465.567
-467.854 635.528 468.568
-406.348 596.223 500.292
-448.587 580.909 459.934
-475.48 645.33 512.845
-440.59 660.629 557.29
-436.192 591.008 505.873
-418.685 580.955 552.381
-448.546 655.611 513.278
-579.647 614.261 630.919
-488.493 652.542 516.784
-430 585 577
-429.357 609.251 613.418
-486.476 602.789 588.864
-396.234 623.924 577.147
-428.46 621.717 505.907
-413.319 580.438 506.525
-508.135 587.974 554.945
-467.591 644.489 500.608
-400.81 605.914 587.248
-477.947 654.709 524.626
-560.252 586.599 602.371
-395.75 583.65 506.093
-488.836 619.392 599.172
-469.68 594.356 631.925
-456.302 627.815 591.986
-538.341 612.521 653.292
-438.331 573.82 498.348
-534.382 611.149 584.056
-525.198 615.952 649.577
-509.799 648.443 550.938
-429 617 498
-554.508 588.326 615.127
-483.455 641.75 502.806
-435.466 636.254 604.658
-423.392 647.846 578.148
-535.173 609.92 649.135
-563.139 591.606 595.802
-423.955 648.403 518.871
-449.498 598.476 577.414
-456.606 599.963 573.27
-411.028 584.677 477.111
-399.684 625.816 493.138
-467.618 627.573 628.424
-454.799 566.506 494.504
-457.704 594.535 438.008
-487.498 589.88 627.529
-484.116 652.913 523.486
-434.753 636.139 459.116
-502.545 604.331 502.159
-533.582 610.623 555.209
-500.545 600.291 494.517
-425.983 600.13 606.32
-417.03 599.756 471.707
-406.952 591.923 503.964
-458.181 577.215 553.026
-383.304 596.76 514.898
-555.73 590.806 577.209
-440.875 652.777 590.313
-405.036 601.181 459.736
-513.519 615.823 646.945
-447.168 573.739 468.322
-487.558 603.788 592.635
-429.024 640.932 592.898
-487.297 651.952 511.131
-497.665 599.5 646.096
-450.216 575.864 453.733
-475.931 570.558 481.244
-432.927 625.184 507.576
-524.093 630.387 579.986
-427.975 645.351 494.822
-428.42 648.195 582.983
-407.478 591.555 473.905
-417.124 594.932 580.814
-449 604 591
-553.954 586.238 582.247
-486.403 586.283 465.299
-518.399 603.734 629.451
-451.015 658.087 504.69
-474.102 600.969 574.259
-399.799 587.803 482.833
-512.939 591.228 640.386
-387.097 594.86 520
-463.702 659.67 572.814
-439.17 634.306 457.33
-430.115 600.405 539.039
-527.903 622.159 571.056
-564.945 613.923 640.19
-516.506 586.599 638.239
-474.077 619.541 553.185
-410.964 587.136 480.855
-444.443 578.167 447.013
-530.879 578.245 614.976
-493.15 612.913 607.154
-472.494 618.121 549.868
-457.383 655.069 535.938
-529.159 586.656 562.121
-384.636 614.232 556.03
-507.95 591.503 641.098
-535.416 588.075 566.054
-466.644 593.764 597.5
-562.128 590.948 593.804
-463.036 661.489 559.075
-428.381 647.393 502.866
-424.48 594.405 510.031
-436.053 581.365 533.385
-427.287 597.567 443.944
-393.692 589.882 538.215
-428.299 624.548 607.719
-425.026 617.229 459.117
-416.812 610.511 452.409
-393.24 592.842 485.793
-458.292 656.462 530.322
-414.461 584.894 459.536
-451.887 656.107 494.039
-539.774 599.068 651.3
-440.809 639.994 467.721
-436.255 645.051 474.025
-480.924 654.351 573.215
-523.929 578.072 597.214
-513.515 582.997 567.516
-440.961 607.211 448.434
-408.173 585.038 553.036
-455.496 600.963 582.516
-421.697 601.344 603.441
-470.008 660.801 558.957
-517.577 641.815 559.878
-545.776 598.388 564.424
-507.428 583.877 560.751
-443.128 624.66 622.931
-477.043 603.425 638.298
-468.26 592.687 590.908
-410.341 578.352 478.635
-491.345 615.657 642.274
-398.694 600.061 574.193
-571.677 611.375 638.421
-490.323 649.345 533.344
-550.018 599.971 587.257
-448.982 655.561 579.94
-414.835 596.071 513.993
-545.094 588.61 571.645
-478.259 651.717 523.403
-539.037 620.72 656.829
-441.145 590.533 570.843
-479.776 593.423 634.757
-493.011 605.417 602.588
-408.959 584.486 465.839
-433.02 614.519 492.686
-578.872 610.988 626.643
-502.824 632.122 622.492
-433.304 578.287 516.826
-404.259 581.241 536.731
-563.141 616.737 645.846
-492.963 615.481 555.581
-455.684 602.686 594.262
-417 593 586
-459.347 658.692 564.72
-399.04 630.907 566.608
-492.134 629.883 636.403
-439.372 623.46 447.879
-538.178 599.356 562.104
-417.945 588.923 570.271
-507.068 586.124 552.901
-426.953 575.182 457.083
-464.645 598.36 575.867
-430.749 571.561 487.194
-428.059 639.179 478.946
-386.068 597.495 531.463
-432.119 595.687 442.815
-546.308 614.708 655.612
-435.456 616.455 528.073
-433.442 583.059 458.695
-460.533 655.157 529.002
-411.803 642.126 564.859
-467.846 582.619 459.978
-465.501 624.56 456.517
-540.587 604.608 653.546
-435.8 587.819 452.427
-445.049 582.806 449.489
-478.167 587.339 455.637
-452.692 583.454 466.747
-413.146 636.768 576.403
-450.402 606.629 625.162
-546.589 590.032 570.107
-393.639 623.905 571.037
-441.529 583.753 460.535
-539.12 618.057 576.164
-456.255 632.077 511.112
-490.519 588.226 496.203
-461.388 581.424 548.556
-465.421 655.965 527.919
-465.461 661.194 556.335
-499.595 615.463 594.361
-433.342 631.914 457.992
-566.716 612.152 632.497
-465.409 587.473 618.472
-430.727 581.931 456.755
-426.772 591.135 477.488
-431.495 594.421 511.966
-434.503 646.227 598.006
-416.756 641.097 573.741
-450.948 658.809 504.581
-465.124 655.791 539.534
-440.702 625.743 583.661
-567.965 596.137 610.216
-462.669 611.022 519.013
-444.632 580.672 577.939
-441.754 585.098 462.508
-425.158 617.724 449.503
-562.671 606.696 630.425
-456.246 653.901 587.22
-443.32 631.171 573.351
-569.061 607.615 635.531
-425.947 576.249 481.983
-390.419 612.853 499.876
-457.752 609.496 539.428
-485.563 634.674 572.739
-428.836 579.294 564.988
-483.373 647.325 499.721
-451.493 640.593 477.46
-481.329 594.887 535.288
-462.155 564.63 481.449
-543.763 581.359 590.675
-468.578 643.087 504.207
-433 586 584
-519.047 598.69 595.943
-523.927 609.946 653.421
-431.02 615.716 480.763
-465.428 583.228 543.865
-442.829 598.364 521.944
-446.832 597.521 439.336
-386.329 595.601 501.788
-429.492 613.776 612.362
-448.764 631.806 619.023
-529.155 606.728 602.457
-539.421 603.227 558.542
-468.121 621.416 547.419
-416.268 629.832 467.848
-445.332 575.66 457.95
-492.526 594.208 634.622
-415.892 628.268 590.921
-523.808 581.067 589.793
-462.529 609.947 551.029
-434.852 638.442 602.817
-489.422 600.436 591.356
-463.289 566.93 484.391
-550.838 582.296 594.37
-539.556 624.038 566.237
-578.143 616.271 639.538
-459.114 626.019 624.44
-416.895 632.882 480.668
-472.715 577.192 499.205
-415.215 626.095 593.947
-470.713 597.478 599.564
-409.749 618.409 597.904
-454.704 609.353 440.633
-452.529 655.717 528.027
-520.632 583.53 567.724
-553.283 611.912 632.295
-439.501 632.837 456.218
-495.718 593.129 498.263
-501.033 651.359 557.366
-493.368 588.524 479.325
-441 653 500
-454 572 468
-558.095 603.553 634.17
-457.348 627.495 582.854
-466.349 657.569 576.369
-397.669 601.902 477.266
-555 610 654
-434.72 652.819 593.911
-446.927 599.134 582.896
-544.237 581.227 607.493
-516.789 581.138 577.951
-421.803 600.381 602.927
-402.256 585.646 471.453
-518.614 612.338 651.334
-460.371 636.806 621.299
-488.697 579.611 483.565
-479.269 645.078 487.564
-411.307 615.471 457.089
-482.169 613.963 640.591
-408.614 581.785 503.689
-531.846 610.78 589.027
-469.541 597.956 639.349
-570.055 603.286 604.622
-459.713 606.118 515.351
-443.162 626.486 513.819
-443.803 636.03 613.011
-547.945 580.634 596.809
-430 573 503
-470.384 639.076 613.72
-460.137 572.409 473.076
-432.062 587.045 443.426
-483.035 614.4 513.306
-450.459 618.916 629.445
-467 603 561
-489.88 600.844 543.821
-428.22 579.954 567.325
-390.651 624.665 567.398
-430.929 646.013 587.921
-397.1 587.598 487.839
-483.363 600.29 580.733
-542.687 582.213 597.95
-533.079 620.89 557.36
-483.078 603.865 594.484
-479.898 621.586 521.808
-542.648 581.606 612.533
-445.389 603.557 596.275
-421.975 613.499 450.699
-450.298 620.292 625.761
-497.881 590.034 488.417
-475.728 648.975 502.085
-547.906 585.1 610.366
-550.63 603.28 653.064
-421.659 629.104 459.031
-463.868 584.498 592.452
-445.419 588.917 599.325
-487.71 585.911 548.641
-427.118 640.123 485.137
-464.514 661.648 562.839
-422.55 581.778 532.092
-556.884 597.252 569.698
-494.426 602.381 484.024
-455.489 624.158 454.178
-448.936 584.443 589.314
-429.389 591.368 475.71
-458.745 612.058 635.189
-516.566 602.527 575.41
-528.398 610.456 651.53
-473.286 572.969 486.124
-472.984 659.621 545.371
-485.382 649.162 509.246
-444.041 656.556 541.09
-404.386 590.631 481.775
-450.442 635.399 573.796
-458.196 596.787 625.648
-485.732 590.087 471.917
-475.373 585.274 463.896
-422.025 636.457 595.319
-525.293 588.787 563.847
-411.479 584.639 548.702
-443.147 636.304 616.975
-407.184 633.159 581.472
-433.768 637.081 595.13
-465.831 631.445 622.633
-417.876 642.081 573.447
-414.575 592.81 578.642
-487.747 592.7 457.449
-444.424 648.976 480.519
-485.871 629.388 624.603
-454.696 603.709 438.72
-494.773 619.092 597.44
-422.569 606.154 483.533
-494.49 611.83 643.762
-493.368 617.946 599.802
-521.768 579.498 609.958
-479.06 586.345 548.944
-504.188 587.833 630.623
-445.078 630.582 457.26
-399.886 595.583 564.008
-422.647 575.134 485.166
-429.236 589.116 501.946
-466.158 624.996 600.333
-495.364 609.973 601.445
-457 600 565
-558.977 606.577 641.491
-434.955 577.062 545.177
-424.666 597.267 605.369
-418.279 576.18 473.955
-517.15 605.577 586.956
-489.269 602.015 565.669
-476.012 625.922 598.406
-500.422 599.669 589.443
-502.553 612.799 556.21
-490.699 630.814 628.095
-422.634 585.825 570.901
-386.229 617.271 546.859
-504.088 603.403 589.663
-463.278 613.007 637.351
-480.417 617.841 637.859
-447.793 603.629 524.233
-409.524 581.034 503.368
-419.425 593.787 513.077
-428.605 585.731 575.701
-525.755 592.747 599.566
-523.256 592.126 599.68
-493.088 602.888 490.34
-403.348 616.772 588.66
-532.337 608.711 557.776
-462.665 576.372 497.918
-411.376 591.285 573.42
-450.077 606.734 438.178
-449.446 591.292 440.458
-435.783 625.65 451.169
-451.805 578.426 461.022
-461 630 462
-549.345 585.869 578.892
-429.095 615.79 472.702
-500.448 630.136 579.706
-437.755 593.285 448.015
-430.579 643.139 475.599
-432.689 627.73 483.27
-392.154 628.32 554.47
-454.282 571.281 472.179
-487.094 640.299 503.673
-553.96 592.397 579.671
-413.757 585.78 570.961
-470.728 573.959 578.868
-439.32 651.257 491.991
-503.647 599.544 574.364
-448.639 574.674 455.774
-434.244 587.334 443.313
-479.508 591.869 498.092
-401.271 599.277 480.47
-561.704 595.815 614.523
-537.283 600.481 654.251
-468 595 590
-425.738 583.797 570.614
-453.24 638.052 471.256
-414.006 597.39 517.556
-445.36 603.553 532.638
-442.856 647.621 483.183
-443.262 617.984 442.786
-493.854 604.193 600.912
-399.813 591.339 474.504
-477.215 639.702 613.534
-429.543 575.369 488.84
-580.379 609.84 621.078
-425.139 607.817 612.924
-426.69 579.251 546.704
-443 578 567
-421.877 620.445 454.121
-448.47 638.59 467.383
-533.331 586.713 638.833
-470.726 572.387 479.359
-478.035 652.018 528.273
-487.666 606.194 505.994
-554.993 595.93 602.614
-402.971 633.856 569.873
-427.406 614.222 488.264
-432.907 617.08 444.588
-425.062 598.821 468.055
-467.734 624.54 526.712
-507.531 610.372 628.239
-482.201 591.12 467.449
-584.286 611.379 623.167
-381.753 601.188 501.801
-449 589 596
-401.357 625.582 491.112
-549.53 608.031 653.854
-405.505 606.526 588.167
-395.159 621.333 578.377
-489.42 616.629 644.04
-434.909 593.113 504.961
-435.577 611.55 618.335
-480.41 573.366 480.066
-477.03 597.381 636.875
-394.938 590.664 537.567
-439.029 571.647 462.619
-467.825 590.649 623.497
-456.7 634.735 464.38
-399.976 583.843 489.728
-387.059 620.868 546.953
-456.337 573.572 455.837
-405 640 559
-482.335 653.474 536.306
-493.104 601.072 472.738
-422.193 588.942 460.457
-447.38 632.071 460.219
-483.234 644.263 490.678
-427.795 595.152 514.89
-498.612 639.407 557.947
-402.253 605.28 470.842
-447.001 655.889 572.38
-488.312 627.599 631.862
-385.979 605.446 508.978
-567.787 606.277 611.102
-402.335 636.978 562.271
-514.754 604.672 648.024
-445.486 607.625 625.023
-464.597 599.243 563.403
-565 610 615
-419.226 623.951 602.366
-506.78 600.236 576.344
-523.656 618.448 601.526
-461.379 638.551 619.22
-451.714 584.529 467.321
-471.443 589.454 543.566
-429.699 578.126 549.031
-385.675 618.64 540.656
-419.652 597.043 599.899
-427.249 645.955 590.83
-467.247 627.728 524.781
-488.881 608.948 608.017
-460.538 621.292 634.465
-450.012 609.914 442.016
-437.792 588.199 443.544
-497.471 600.756 589.999
-463.597 578.514 576.098
-466.414 602.036 583.717
-468.173 588.223 608.095
-508.559 595.891 546.844
-455.642 641.344 495.562
-433.293 622.186 516.82
-503.103 608.379 591.022
-407.567 584.956 539.492
-434.194 579.942 553.125
-439.729 629.144 499.339
-419.769 617.373 452.614
-449.927 565.423 481.548
-490.213 626.319 526.028
-508.321 600.002 644.448
-407.687 599.52 497.253
-424.719 570.696 471.444
-391.38 621.078 508.147
-384.556 605.99 506.282
-464.004 621.813 605.951
-459.91 613.483 537.259
-432.911 607.603 450.601
-436.445 582.719 580.242
-393.229 590.236 534.899
-422.676 640.535 591.231
-552.416 599.214 594.588
-510.216 604.1 627.105
-525.867 589.242 559.322
-435.065 618.192 452.717
-450.886 595.978 573.63
-423.849 647.442 563.205
-414.915 643.522 569.737
-409.742 599.123 579.803
-493.869 648.577 532.695
-517.56 598.3 648.778
-549.621 589.371 620.528
-540.056 615.929 558.124
-452.895 596.331 505.749
-409.73 640.146 553.291
-456.556 622.244 450.487
-394.628 611.373 578.881
-474.425 595.318 495.995
-515.718 595.08 600.132
-490.459 649.007 532.942
-454.828 602.132 589.012
-430.502 612.709 477.325
-540.411 582.461 611.047
-561.178 605.421 627.019
-455.976 583.586 587.863
-419.034 591.576 592.574
-444.691 600.845 525.123
-493.725 590.81 486.34
-472.739 646.742 505.144
-425.914 645.912 519.588
-504.448 626.198 583.138
-466.622 602.411 582.254
-537.302 595.3 648.024
-427.824 621.968 462.166
-548.872 597.055 647.886
-435.52 581.04 475.816
-497.788 603.781 597.112
-435.918 616.271 448.543
-444.236 610.357 445.313
-420.454 610.697 449.646
-498.546 640.894 612.403
-457.377 625.366 598.196
-396.193 618.321 582.177
-495.914 633.859 581.382
-550.703 586.552 578.342
-482.092 627.875 595.998
-442.948 579.697 443.816
-500.545 587.973 626.097
-455.764 629.394 462.216
-553.051 598.783 635.238
-430.834 626.454 611.624
-431.096 634.18 459.861
-463.626 643.172 495.408
-460.62 653.04 531.188
-436.084 600.338 540.553
-453.287 630.224 456.34
-486.455 610.038 514.916
-428.439 602.647 441.836
-464 597 597
-448.731 576.845 450.84
-504.372 598.957 548.84
-523.446 615.49 601.615
-416.407 644.859 570.012
-510.625 599.181 577.144
-542.256 579.482 588.133
-450.491 625.575 459.319
-472.378 658.498 564.143
-424.015 596.089 516.953
-386.313 604.959 552.477
-457.727 615.518 448.944
-436.829 578.079 544.881
-433.029 590.917 600.879
-398.857 596.965 564.841
-496.45 590.494 546.44
-441.439 591.766 440.347
-493.382 645.798 529.325
-411.616 613.189 456.784
-407.678 621.309 593.06
-417.088 578.076 463.464
-437.96 580.553 527.879
-417.863 620.557 456.759
-499.081 594.721 637.335
-387.257 599.563 545.345
-446.927 652.12 486.972
-423.847 615.868 500.357
-451.138 614.343 446.708
-440.277 657.065 562.695
-455.202 657.521 505.176
-499.472 580.35 558.24
-485.383 610.208 638.207
-470.246 625.967 542.904
-427.712 588.474 579.404
-562.501 592.225 602.312
-426.373 620.846 457.297
-548.409 609.002 651.911
-498.227 594.882 489.963
-503.257 619.78 633.388
-440.311 601.827 440.761
-483.715 654.486 545.663
-498.711 596.909 482.147
-446.64 594.781 614.271
-461.826 600.331 496.602
-425.207 645.605 583.112
-417.348 584.161 558.801
-499.369 602.106 574.881
-432.396 628.334 612.913
-419.821 617.367 570.959
-485.733 600.038 639.948
-468.773 571.843 491.927
-431.25 613.886 614.279
-473.149 624.491 626.491
-455.797 578.457 455.826
-379.087 605.655 534.474
-488.756 589.404 629.632
-473.438 591.222 450.638
-420.95 625.658 606.813
-491.514 593.065 498.445
-548.192 597.248 565.147
-478.572 653.825 510.201
-425.259 581.41 469.291
-502.174 629.419 621.01
-489.029 617.699 522.559
-436.437 611.98 448.223
-426.177 596.966 516.537
-537.418 582.592 601.643
-412.802 624.59 473.027
-464.487 656.302 516.945
-494.458 585.363 484.741
-451.405 655.873 587.573
-413.507 593.133 494.322
-403.218 583.847 554.881
-565.64 609.327 628.449
-435.587 577.537 564.039
-520.819 590.191 599.064
-440.111 624.721 453.406
-555.358 595.87 622.711
-423.37 590.481 585.905
-554.93 586.968 591.207
-419.125 589.736 576.387
-433.658 581.268 526.168
-509.297 604.773 629.017
-432.149 626.582 489.414
-408.994 593.188 570.627
-435.937 629.841 607.759
-447.248 608.376 627.743
-542.611 581.734 618.042
-475.33 640.77 616.654
-489.822 603.677 598.407
-385.537 598.633 513.64
-389.142 591.55 529.519
-399.656 623.257 582.342
-465.083 654.89 607.336
-430.969 625.46 453.25
-463.906 653.841 508.139
-481.012 590.663 539.732
-496.983 617.021 595.548
-447.278 625.384 457.672
-544.801 596.843 645.112
-453.396 567.524 478.281
-434.514 587.068 443.965
-482.548 581.188 481.723
-472.485 635.742 515.847
-438.447 637.669 482.417
-485.333 648.879 583.923
-485.838 602.529 641.172
-447.922 636.404 467.312
-425.024 613.283 486.9
-435.667 626.547 614.064
-469.786 659.052 546.048
-440.164 654.738 504.633
-394 615 575
-433.635 629.633 464.27
-486.205 591.267 546.726
-551.677 584.127 600.004
-408.704 609.359 595.02
-427.162 595.489 600.438
-443.515 602.53 585.139
-525.372 581.551 624.636
-467.596 648.578 588.656
-455.515 652.186 491.117
-412.296 581.919 538.658
-511.694 630.888 605.468
-470.313 642.381 613.532
-473.253 628.727 622.397
-453.459 572.467 461.449
-422.769 590.679 464.16
-456.025 633.698 462.487
-435.419 649.576 592.103
-461 612 547
-466.848 622.002 633.814
-440.899 599.824 580.233
-522.159 606.364 554.398
-499.406 638.186 567.855
-511.044 611.806 649.177
-431.887 623.325 474.541
-445.098 623.856 524.794
-432.347 636.378 598.189
-521.913 631.295 582.88
-445.149 601.815 589.112
-449.886 575.555 449.609
-416.863 594.569 582.973
-497.547 645.242 522.514
-435.894 580.151 569.859
-483.267 615.851 608.766
-511.17 601.298 582.529
-421.427 626.481 545.605
-458.552 654.865 587.483
-500.082 631.145 619.853
-422.694 597.165 477.587
-548.143 598.46 645.204
-452.299 618.343 605.451
-474.047 575.231 470.671
-473.906 653.634 503.609
-458.334 580.151 549.535
-417.217 608.409 516.33
-549.575 583.813 584.019
-411.41 579.74 506.009
-489.236 594.186 458.323
-467.55 641.47 564.365
-495.364 643.922 510.509
-402.647 593.953 458.399
-430.301 648.47 498.797
-453.594 606.895 440.497
-420.52 594.202 450.212
-390.34 591.306 494.819
-478.655 590.974 542.179
-498.64 654.353 561.327
-418.861 591.325 509.881
-465.851 618.252 545.367
-461.506 649.244 490.162
-485.647 590.301 460.703
-440.144 590.048 438.336
-470.577 570.601 483.742
-459.848 587.3 592.387
-492.866 634.441 576.112
-429.974 622.241 457.384
-438.307 649.705 488.679
-514.289 584.853 558.604
-494.222 608.604 645.4
-521.156 586.278 562.761
-443.856 613.344 596.185
-533.117 583.831 635.962
-454.87 630.596 457.031
-427.574 636.074 461.61
-438.977 601.036 445.961
-417.88 636.203 589.823
-381.931 606.523 531.516
-471.604 621.349 515.596
-486.574 591.898 462.383
-476.299 642.717 554.327
-461.208 603.968 587.352
-420.51 571.577 476.997
-421.756 650.104 568.925
-485.533 616.431 607.478
-439.704 631.757 556.472
-495.191 599.276 488.563
-460.994 639.234 546.99
-436.699 584.677 480.396
-547.765 612.474 620.163
-496.522 642.401 514.955
-475 590 625
-413.847 601.679 601.994
-495.223 597.36 480.796
-475.529 594.669 638.384
-417.996 638.623 583.424
-533.181 580.348 609.083
-434.369 591.204 467.07
-423.761 641.686 587.326
-440.827 647.826 481.351
-429.1 628.523 455.697
-429.288 607.521 529.414
-513.885 590.229 554.59
-446.853 655.291 582.548
-538.571 584.577 573.897
-435.752 651.545 509.7
-455.051 595.742 498.129
-441.026 633.065 563.813
-496.733 624.619 636.988
-421.906 632.186 548.743
-499.457 578.175 581.01
-423.064 582.858 562.977
-480.814 591.64 463.805
-434.263 644.893 598.835
-379.295 609.782 533.815
-436.271 655.927 545.355
-419.595 594.642 593.41
-526.243 596.515 649.385
-385.771 605.378 500.959
-497.57 612.958 597.35
-437.478 599.059 524.46
-570.858 600.39 601.606
-423.753 594.826 599.674
-458.165 639.878 469.88
-411.236 596.74 584.315
-470.09 580.89 463.26
-437.521 622.985 480.43
-505.679 579.618 566.119
-499.131 599.868 543.758
-482.145 642.299 495.181
-434.28 574.155 509.767
-385.188 617.843 546.187
-403.007 591.104 480.924
-407.666 596.377 472.216
-400.376 600.68 470.257
-431.098 596.986 610.183
-441.007 596.356 448.916
-424.98 598.988 523.909
-509.147 598.609 644.299
-415.841 625.639 598.791
-513.936 628.189 608.419
-448.546 613.32 605.761
-462.358 653.123 537.278
-547.928 587.611 626.432
-444.171 586.7 594.702
-489.243 652.956 537.981
-430.279 623.378 613.592
-496.089 594.901 544.61
-452.78 651.427 484.33
-469.472 654.37 527.141
-470.439 621.62 632.025
-464.987 569.574 475.969
-390.864 620.084 555.896
-555.955 589.428 589.729
-437.841 603.293 439.147
-539.065 610.471 556.869
-416.984 606.801 488.265
-483 575 483
-483.727 581.078 578.493
-511.731 597.214 646.989
-422.828 619.668 607.873
-444.808 652.357 594.008
-480.168 584.71 464.117
-407.2 580.277 505.02
-445.545 616.486 600.465
-483.515 656.667 562.658
-460.884 581.252 444.775
-453.008 632.709 463.295
-483.445 596.312 497.041
-452.306 650.533 488.81
-481.019 594.497 534.7
-495.305 609.982 493.522
-472.391 597.186 583.088
-434.23 626.641 572.198
-438.225 654.806 504.403
-421.948 624.111 463.007
-444.551 620.516 625.211
-417.216 577.838 488.723
-387.609 597.543 491.096
-557.087 615.689 652.732
-463.466 621.674 541.015
-477.813 592.243 629.806
-488.292 584.526 549.437
-528.56 632.571 563.169
-408.224 612.715 596.988
-434.298 577.291 519.561
-410.249 591.077 573.061
-402.587 589.965 555.751
-428.172 629.222 601.31
-522.137 587.125 638.352
-460.867 615.323 447.249
-506.248 627.773 623.354
-496.14 653.206 563.152
-553.573 596.736 611.159
-433.274 595.706 608.06
-414.636 635.632 583.747
-415.842 578.046 480.317
-413.064 628.892 477.829
-485.844 641.21 507.308
-497.109 618.037 645.388
-541.734 605.83 617.862
-488.027 593.247 637.004
-564.501 591.138 589.693
-466.508 611.305 550.648
-409.89 591.709 472.325
-447.327 630.353 453.345
-535.69 606.607 650.601
-457.166 622.354 448.438
-563.614 593.716 591.813
-492.403 595.808 480.546
-469.247 608.307 501.832
-507.956 614.712 587.432
-427.333 626.801 464.28
-467.822 591.421 477.458
-434.124 636.987 486.837
-519.859 582.431 586.897
-571.883 606.437 608.446
-393.831 616.85 574.041
-480.362 623.998 631.934
-457.877 593.224 617.679
-518.152 608.616 575.766
-475.67 652.12 530.165
-470.503 652.376 588.112
-390.428 620.234 508.165
-438.173 660.672 555.612
-445.851 575.735 542.074
-407.917 582.779 482.402
-443.589 585.131 447.274
-556.215 592.093 613.192
-470.432 653.184 506.627
-498.918 632.038 621.377
-419.471 586.907 452.944
-511.093 618.167 644.364
-491.946 593.346 636.763
-496.129 585.731 549.78
-478.32 593.103 495.443
-428.579 588.19 585.452
-422.436 604.301 525.649
-441.891 600.076 618.168
-533.904 600.46 653.213
-473.82 627.079 623.754
-454.241 580.012 454.978
-474.684 593.776 627.423
-443.658 594.265 575.78
-563.399 590.314 585.452
-474.463 571.42 485.371
-410.663 580.877 496.532
-578.752 613.096 631.542
-514.82 642.332 588.099
-428.223 580.279 520.808
-455.08 598.845 571.755
-442.125 580.749 572.644
-414.547 626.331 599.656
-437.97 627.301 461.168
-510.544 627.963 613.188
-489.411 600.194 579.08
-425.491 584.983 567.074
-562.666 602.128 616.454
-425.207 592.971 601.225
-454.448 623.507 630.169
-471.02 633.205 583.943
-446.817 625.907 450.344
-452.678 581.834 520.805
-555.368 599.574 627.883
-460.07 605.41 636.505
-450.964 591.377 612.886
-552.402 591.022 584.413
-549.339 587.715 613.06
-437.381 607.729 588.214
-423.726 604.146 521.774
-421.89 590.452 494.789
-463.952 614.71 608.333
-530.741 581.103 629.155
-484.787 653.404 555.029
-453.721 582.92 576.91
-546.705 600.17 604.502
-415.861 625.184 469.322
-433.784 623.597 461.415
-434.355 583.281 477.433
-407.239 607.894 457.033
-539.714 581.687 581.422
-556.52 591.634 609.406
-415.335 601.996 564.974
-435.359 612.965 447.488
-445.622 588.685 472.465
-428.516 651.863 572.912
-395.171 596.526 559.14
-446.981 645.718 479.262
-425.017 650.39 533.668
-398.751 590.619 555.232
-441.596 634.769 496.385
-532.58 610.869 648.635
-449.857 594.036 444.571
-413.775 596.397 505.253
-541.958 585.069 575.954
-502.644 623.752 638.679
-516.885 610.328 645.925
-471.573 611.872 553.379
-425.162 597.605 444.393
-444.237 641.2 468.81
-463.503 658.366 570.406
-442.913 658.475 520.546
-547.512 580.46 607.397
-553.61 594.367 582.288
-523.077 579.496 582.457
-489.017 602.269 569.708
-470.761 592.196 633.354
-467.722 593.591 595.582
-513.345 585.456 564.836
-429.233 597.251 459.352
-443.827 600.594 440.035
-541.255 616.491 576.122
-457.728 583.779 438.409
-553.788 595.397 583.782
-399.174 630.258 572.122
-467.412 581.901 451.784
-427.528 623.908 545.379
-460.438 653.094 528.605
-431.539 638.269 464.368
-492.259 650.856 543.819
-507.285 611.713 589.127
-440.922 614.532 443.222
-472.738 571.674 475.747
-405.176 614.143 476.705
-459.88 636.702 478.744
-466.832 573.923 461.078
-535.288 610.098 605.545
-437 630 490
-451.151 595.222 619.026
-402.028 622.547 488.639
-470.387 623.026 631.741
-564.63 594.711 605.44
-400.68 601.121 576.32
-475.877 599.952 636.978
-385.411 597.693 534.456
-554.044 597.997 593.992
-419.389 614.948 606.965
-458.977 594.41 624.34
-517 588 641
-393.179 594.322 555.325
-403.006 615.07 470.881
-583.366 611.004 632.472
-465.584 660.471 551.789
-416.689 608.383 496.553
-503.191 602.477 492.282
-471.912 653.256 510.733
-468.117 627.401 628.781
-480.74 575.976 486.851
-424.449 632.912 469.667
-474.175 577.127 497.205
-456.972 614.166 532.016
-462.859 587.324 594.938
-447.617 652.549 485.992
-411.369 580.963 477.206
-536.41 592.845 561.046
-395.694 602.107 569.398
-542.566 585.144 577.354
-495.356 589.792 630.819
-464.579 596.832 633.367
-513.936 592.627 643.664
-498.987 630.503 579.086
-452.896 620.878 450.001
-447.815 628.784 622.982
-466.757 594.925 598.232
-461.102 612.041 444.01
-487.447 597.746 639.466
-468.57 606.445 637.018
-561.572 592.261 602.228
-418.616 630.899 475.25
-496.207 626.969 635.033
-388.907 590.827 508.514
-440.424 650.095 498.423
-386.933 617.995 503.403
-416.184 582.333 543.409
-437.429 579.059 535.434
-512.477 609.621 651.739
-499.671 610.198 648.784
-580.502 609.665 623.86
-387.593 597.102 537.066
-383.648 602.303 502.955
-488.308 604.182 598.79
-489.656 591.875 475.023
-543.294 605.637 652.637
-554.322 596.48 573.028
-571.573 602.952 610.518
-481.725 620.944 602.31
-422.573 610.542 522.574
-432.781 572.669 465.186
-412.208 603.183 596.172
-399.563 627.963 572.997
-455.436 623.428 604.303
-591 613 628
-429.9 648.856 511.217
-478.978 633.821 571.282
-398.689 602.001 574.026
-417.21 591.421 493.878
-522.598 607.942 637.557
-494.479 591.886 479.558
-401.636 621.666 591.05
-386.667 603.599 560.951
-543.59 606.282 637.899
-446.61 596.011 511.326
-439.502 609.353 622.176
-417.173 619.4 602.922
-481.715 634.792 617.54
-474.679 634.896 541.149
-452.53 658.435 573.584
-435.916 648.206 597.748
-424.256 591.344 487.897
-385.144 614.124 537.617
-491.907 597.371 468.734
-435.541 651.894 524.74
-454.366 626.338 626.81
-433.103 625.922 574.091
-436.75 611.191 619.242
-472.241 631.199 620.137
-393.822 597.592 470.86
-449.641 596.481 617.071
-440.006 617.163 593.969
-440.737 590.841 573.339
-388 595 536
-500.094 615.445 644.64
-431.478 609.729 542.432
-399.609 609.121 585.629
-485.598 587.668 628.926
-461.063 573.248 468.342
-465.262 655.203 581.378
-557.955 593.591 614.897
-468.988 652.5 535.598
-487.501 616.386 641.332
-492.354 645.386 498.912
-507.147 603.63 571.171
-453.872 627.219 454.619
-496.75 599.556 478.956
-516.408 610.815 629.984
-421.165 636.079 484.529
-439.137 602.767 438.503
-546.586 590.959 609.881
-563.992 608.123 621.267
-426.226 599.321 610.383
-405.908 640.477 557.526
-430.071 635.071 487.985
-403.136 633.606 538.505
-587.12 609.872 624.421
-440 617 524
-398.405 606.652 577.166
-507.231 615.753 648.663
-474.871 592.281 634.112
-580.17 609.223 622.423
-403.116 592.091 565.257
-528.844 618.932 611.222
-387.228 616.358 559.332
-542.398 600.434 609.843
-436.175 614.856 616.727
-447.722 601.541 623.042
-496.568 620.771 643.48
-419.046 576.649 502.902
-431.111 598.311 441.478
-386.638 619.638 559.908
-490.186 581.478 489.421
-509.439 613.907 648.981
-497.538 613.231 596.426
-490.813 587.869 475.322
-479.316 602.398 566.083
-448.869 618.948 447.742
-384.525 616.052 533.52
-465.156 575.548 459.69
-445.556 577.366 534.205
-461.404 629.017 623.083
-563.267 604.561 615.187
-399.182 617.214 589.162
-432.752 584.764 462.758
-557.532 603.058 634.366
-443.218 579.402 445.459
-431.194 569.075 487.534
-416.582 581.025 555.431
-538.547 600.874 618.369
-456.169 643.722 617.449
-435.845 617.181 485.055
-482.055 575.534 476.047
-468.432 591.434 626.993
-416.134 592.377 499.81
-492.794 601.852 488.504
-549.301 583.516 609.283
-488.233 601.289 507.096
-546.529 609.272 631.936
-433.577 597.259 440.837
-428.382 629.987 484.089
-504.598 632.777 618.382
-547.738 593.924 565.208
-439.639 580.924 539.347
-459.43 622.32 451.001
-457.638 586.455 595.886
-446 601 551
-436.173 618.18 442.956
-489.683 627.182 526.318
-498.459 611.272 646.433
-441.667 581.418 442.962
-504.358 605.403 486.478
-521.03 598.528 651.669
-435.559 579.185 529.854
-412.229 616.999 465.09
-452.13 595.518 616.627
-440.664 589.362 494.222
-511.648 619.05 620.49
-474.03 628.931 543.177
-497.867 601.717 470.052
-419.464 596.874 584.116
-488.676 592.971 545.147
-427.704 580.746 538.909
-475.304 589.332 544.458
-451.766 576.064 565.052
-463.77 656.236 580.471
-487.987 623.592 622.431
-465.193 609.418 555.495
-461.911 617.897 633.375
-444.553 576.868 456.851
-434.966 603.055 613.451
-463.759 627.826 459.535
-421.741 575.785 473.629
-465.842 612.511 550.849
-493.603 638.95 615.186
-472.121 652.855 506.034
-438.534 631.604 463.649
-504.302 611.896 501.35
-465.962 639.055 543.635
-460.292 603.323 509.829
-443.371 601.87 539.023
-425.175 616.988 517.124
-446.146 572.142 502.392
-481.104 577.867 470.859
-449.153 626.677 520.94
-460.853 580.723 574.19
-483.68 593.533 545.252
-484.74 598.594 532.399
-386.178 617.074 533.233
-415.712 594.797 512.784
-473.108 659.096 575.528
-445.794 605.17 591.799
-500.424 612.007 490.055
-518.258 592.666 596.392
-573.052 608.671 624.303
-487.244 604.706 562.891
-415.091 617.779 453.099
-545.212 580.351 594.27
-487.217 593.176 465.881
-470.904 583.264 507.891
-513.483 604.316 595.552
-565 611 626
-555.348 611.263 636.999
-419.447 583.778 528.586
-551.745 584.022 606.111
-480.897 623.885 599.579
-538.69 593.109 647.017
-434.686 578.576 539.967
-481.107 629.288 619.48
-409.114 622.194 477.067
-452.452 630.575 620.757
-507.322 586.54 634.786
-420.709 577.054 482.382
-425.031 601.781 581.866
-531.553 583.476 573.645
-457.66 604.003 597.537
-462.457 599.664 501.711
-404.522 597.989 474.746
-552.567 605.287 647.776
-488.452 650.93 520.958
-463.095 602.706 554.617
-456.073 636.189 474.974
-583.157 607.289 624.313
-465.554 660.247 562.219
-523.847 578.864 587.069
-401.659 606.126 471.937
-434.566 615.56 535.984
-449.344 600.193 521.48
-382.737 610.892 538.659
-458.494 656.286 523.767
-388.281 604.253 491.44
-458.914 606.646 441.244
-388.042 614.085 549.453
-434.489 596.924 519.651
-432.629 644.784 477.041
-438.252 631.162 477.706
-455.383 620.55 631.313
-434.268 643.338 470.173
-546.395 597.723 604.32
-452.237 569.797 472.861
-451.979 637.663 487.61
-389.694 619.532 537.677
-416.207 639.743 574.804
-466.962 621.784 538.666
-421.872 584.668 453.308
-454.203 579.914 461.269
-480.806 648.502 499.195
-556.678 603.78 636.986
-550.427 602.496 645.119
-442.676 651.948 594.046
-449.837 606.061 443.31
-439.777 595.109 509.484
-500.647 611.583 498.465
-391.876 613.069 571.077
-551.8 604.499 609.512
-443.71 630.09 622.331
-438.41 635.695 481.793
-498.886 612.233 498.005
-408.314 588.431 494.334
-555.786 604.4 648.12
-394.002 601.923 475.716
-449.408 656.173 502.68
-446.62 593.978 498.224
-404.024 588.762 468.037
-393.881 585.264 505.606
-523.879 615.407 647.256
-442.111 575.897 453.945
-459.315 596.454 594.603
-401.988 603.472 576.338
-522.951 614.652 646.451
-426.261 606.717 477.878
-419.11 619.125 603.026
-404.706 631.966 579.06
-410.208 612.091 457.179
-558.817 583.726 599.164
-435.537 570.19 482.641
-417.393 597.566 595.699
-422.982 600.382 524.466
-533.186 613.484 586.652
-483.699 616.921 639.598
-412.414 632.218 588.5
-498.789 612.643 518.368
-480.528 592.863 455.842
-420.602 633.963 540.583
-544.585 599.775 651.124
-476.792 654.062 570.206
-531.355 579.814 618.33
-436.04 609.65 617.481
-476.316 583.431 547.764
-421.163 582.986 466.788
-470.047 651.617 500.405
-560.452 607.095 648.676
-453.815 568.921 474.919
-454.977 564.554 479.252
-544.513 588.802 574.884
-570.694 608.566 609.691
-525.413 580.84 611.917
-453.917 631.507 477.402
-427.177 600.241 523.409
-500.925 643.15 531.74
-446.299 616.877 447.271
-494.477 592.28 480.298
-459.707 601.441 581.301
-500.895 605.082 540.902
-470.464 649.354 500.733
-513.187 582.283 563.17
-426.513 608.899 475.427
-466.614 587.306 480.066
-541.021 592.603 646.737
-495.366 642.015 503.548
-561.541 616.68 654.33
-500.8 621.351 632.039
-496.231 598.291 477.504
-431.592 597.327 518.936
-496.415 613.927 498.71
-460.539 630.329 520.206
-572.1 612.425 638.852
-416.421 581.043 530.614
-409.137 586.972 463.615
-491.392 589.844 473.668
-473.284 584.399 462.997
-427.722 646.701 510.339
-417.908 644.312 560.763
-499.961 600.838 544.834
-441.135 650.551 490.901
-383.628 598.848 520.858
-495.37 613.955 602.139
-381.301 602.029 525.961
-444.314 594.347 438.416
-444.126 572.049 461.816
-459.585 659.672 571.599
-502.199 594.692 639.944
-448.515 629.5 457.12
-420.618 592.912 581.704
-459.07 657.817 572.619
-470.025 657.903 570.526
-412.938 596.916 452.632
-428.41 629.581 467.384
-389.038 594.698 540.969
-448.661 655.234 498.356
-553.89 613.834 627.437
-489.649 610.921 609.464
-389.775 598.935 552.471
-536.408 593.939 565.883
-458.81 639.704 548.486
-546.172 605.085 561.195
-563.593 608.816 647.802
-438.774 652.364 489.295
-545.186 579.693 591.74
-543.875 583.241 625.306
-559.431 604.339 634.436
-552.511 621.987 658.169
-406.824 595.975 574.221
-425.857 615.131 494.818
-477.358 587.867 623.662
-426.599 638.842 467.587
-488.371 649.975 507.3
-458.312 595.058 495.736
-414.128 635.094 479.713
-534.684 577.899 589.576
-390.012 597.245 481.192
-423.482 584.919 469.481
-400.701 634.943 559.504
-467.47 591.36 619.702
-426.583 590.702 583.081
-402.345 585.71 473.343
-475.835 647.77 504.798
-429.146 614.922 523.855
-540.986 592.265 563.284
-499.205 596.015 641.702
-450.942 599.237 511.985
-419.872 640.481 589.393
-431.968 569.341 481.809
-439.525 582.662 471.934
-458.997 655.447 581.331
-487.616 590.414 627.309
-454.917 576.832 557.02
-493.067 605.821 647.323
-467.092 582.997 451.04
-411.003 605.408 566.123
-394.637 616.456 492.252
-494.601 594.469 471.969
-495.508 592.159 494.744
-535.487 584.48 633.05
-534.189 583.864 574.316
-492.407 614.147 604.503
-547.218 580.479 600.197
-442.965 631.225 459.614
-405.324 632.828 578.936
-455.208 570.354 501.18
-390.047 595.329 556.554
-494.83 607.222 487.208
-479.84 657.111 546.441
-546.302 589.404 607.367
-471.384 628.167 537.326
-501.983 598.362 496.711
-426.782 644.524 489.39
-477.78 574.998 487.268
-405.338 582.754 504.236
-448.099 661.834 560.851
-556.019 622.071 659.031
-382.426 604.83 516.81
-433.937 624.21 448.791
-427.886 604.956 613.907
-471.201 621.117 518.991
-458.465 630.232 467.416
-402.16 595.487 499.615
-568.491 608.656 615.065
-445.254 638.907 465.57
-427.803 594.073 513.186
-427.792 634.669 459.861
-487.825 647.008 506.053
-523.973 609.369 628.399
-552.743 595.41 578.634
-420.649 587.388 478.822
-542.865 619.446 653.251
-491.499 603.833 644.526
-489.417 574.985 580.721
-465.644 590.772 622.783
-448.503 625.656 623.795
-458.901 600.492 571.827
-416.367 631.094 473.572
-416.52 615.503 606.655
-580.712 621.488 640.28
-427.575 642.026 486.135
-554 595 608
-501.779 609.14 592.956
-446.996 631.301 461.139
-582.274 613.997 630.824
-426.246 644.646 525.963
-506.285 621.418 501.46
-482.267 584.155 465.725
-410.537 586.354 457.198
-547.339 596.354 604.093
-424.369 614.211 447.419
-456.228 645.537 480.085
-566.149 606.274 635.847
-409.922 605.376 594.968
-495.011 597.306 543.938
-468.119 643.672 562.855
-466.789 637.178 468.642
-414.552 637.48 586.185
-494.284 603.271 566.677
-408.923 638.257 511.02
-408.356 583.726 544.244
-450.516 621.497 625.991
-559.9 610.04 611.735
-424.962 647.473 584.445
-487.948 647.482 580.273
-449.822 610.266 444.544
-402.712 616.085 481.28
-439.62 635.525 615.392
-482.762 621.211 634.431
-528.425 582.113 624.122
-505.765 588.953 634.47
-479.374 575.601 492.997
-426.082 587.54 452.992
-426.93 577.929 548.564
-480.858 638.677 567.749
-463.268 596.082 626.366
-530.296 605.514 652.031
-508.46 623.892 623.78
-471.118 573.387 492.438
-512.315 644.28 571.594
-406.215 599.78 576.462
-489 601 643
-464.711 657.068 544.754
-580.69 609.604 618.438
-540.682 577.945 604.479
-451.508 646.538 484.326
-434.699 627.863 491.52
-498.427 606.497 519.498
-464.54 621.437 454.368
-500.224 625.987 628.961
-471.296 588.665 622.58
-490.976 655.695 556.82
-566.093 618.618 649.024
-467.003 611.692 550.966
-589.698 614.562 631.519
-481.741 650.045 510.284
-463.794 596.899 631.759
-558.948 612.453 645.481
-552.207 597.323 612.023
-427.284 583.003 455.527
-459.478 605.463 633.402
-390.231 591.546 498.445
-540.17 581.931 601.135
-412.135 635.452 578.681
-488.524 579.113 493.282
-590.251 618.186 635.427
-557.432 606.827 605.737
-435.923 623.391 617.663
-411.436 581.661 518.698
-471.86 602.329 596.312
-512.919 616.383 623.801
-555.525 594.35 581.28
-423.072 629.589 529.985
-423.351 638.683 482.645
-468.218 624.109 524.413
-448.558 656.188 504.856
-387.806 619.877 569.138
-509.485 606.653 542.809
-540.183 594.975 640.593
-482.605 593.048 497.03
-529.373 627.128 564.665
-457.736 630.189 581.806
-433.829 613.326 485.675
-444.324 591.661 444.649
-567.648 607.224 625.404
-413.1 604.852 597.31
-422.73 587.154 493.693
-446.911 587.783 441.677
-479.577 579.068 552.629
-468.07 631.994 618.227
-560.847 612.985 639.851
-495.979 603.364 595.68
-414.116 599.38 590.207
-423.806 616.574 517.259
-492.322 605.844 495.422
-447.055 592.2 608.703
-388.633 593.335 514.863
-477.176 605.507 442.942
-472.469 593.543 592.928
-447.855 613.98 625.286
-402.971 598.802 477.961
-500.841 627.49 581.966
-397.218 628.088 566.161
-446.505 612.846 447.851
-416.383 579.748 497.097
-563.732 609.146 621.657
-465.492 650.462 496.115
-513.818 581.328 619.636
-426.048 591.788 508.123
-417.606 585.356 562.212
-452.497 603.134 518.153
-426 638 473
-439.385 599.076 616.205
-471.575 649.19 491.879
-472.397 573.145 492.979
-550.461 594.462 631.323
-508.57 581.239 613.088
-494.146 584.951 549.735
-559.924 602.904 626.735
-468.334 639.936 620.964
-435.431 594.189 450.055
-479.778 644.5 489.399
-496.479 622.032 586.991
-438 631 473
-472.995 619.637 605.232
-513.243 620.118 644.542
-490.13 593.986 544.093
-508.662 615.095 624.976
-533.018 594.465 651.152
-440.805 585.833 464.006
-528.322 611.904 654.274
-500.376 638.266 606.732
-490.983 647.088 521.949
-401.493 631.526 578.342
-419.646 576.331 491.445
-491.013 600.776 574.462
-463.567 656.152 572.439
-541.934 606.098 561.567
-516.462 615.476 549.27
-554.508 609.902 650.33
-433.099 618.842 479.172
-533.727 580.872 623.063
-500.875 639.667 514.297
-437.919 614.144 620.557
-386.446 618.745 564.414
-471.072 590.331 625.465
-416.616 627.746 595.171
-415.75 599.005 597.261
-427.685 607.492 610.685
-410.437 588 570.196
-475.552 576.928 574.435
-451.269 660.071 540.132
-491.486 645.296 500.838
-407.143 593.583 576.837
-426.902 651.961 556.032
-494.09 596.058 482.12
-427.249 647.26 579.723
-491.193 642.961 494.686
-484.057 585.581 470.822
-430.102 632.289 456.784
-513.525 613.434 645.22
-457.173 658.725 565.653
-418.64 646.113 571.336
-480.642 596.75 635.107
-475.614 603.072 637.588
-412.583 587.049 481.752
-398.894 612.513 585.621
-500.566 599.076 579.762
-440.534 588.004 441.52
-470.874 616.763 515.614
-393.693 592.467 536.85
-487.289 590.669 467.655
-494.003 603.221 525.582
-472.349 600.694 571.88
-493.442 603.329 646.543
-437.042 630.284 613.963
-438.446 583.717 584.254
-434.295 578.784 518.918
-403.806 622.768 484.169
-538 610 650
-416.684 590.563 575.958
-440.969 567.961 488.792
-423.756 646.245 530.089
-474.964 659.507 567.57
-466.017 599.391 569.882
-425.64 593.087 452.401
-463.718 624.864 603.409
-448.947 595.298 506.756
-479.107 591.838 543.456
-486.839 642.113 515.317
-455.414 634.323 620.386
-546.221 597.786 647.167
-417.172 581.215 525.866
-402.662 583.549 484.991
-449.359 577.42 527.011
-485.451 615.181 641.778
-533.216 599.915 651.657
-495.909 612.724 520.853
-466.834 573.747 461.388
-397.351 602.484 478.374
-506.549 605.345 569.161
-488.214 646.485 501.149
-417.332 588.807 450.282
-388.103 622.465 554.722
-519.334 619.866 650.54
-488.188 609.49 518.283
-517.541 597.674 551.13
-507.757 582.709 568.371
-467.977 632.956 585.034
-444.797 616.635 445.233
-575.006 617.103 638.853
-485.934 598.76 640.788
-395.689 589.956 518.52
-538.29 595.71 563.436
-452.876 607.518 540.754
-462.558 601.765 555.175
-473.843 609.037 557.539
-446.96 588.25 467.712
-410.837 600.768 473.466
-466.326 601.913 563.865
-529.945 579.563 581.984
-402.048 626.321 585.547
-551.481 592.634 623.477
-452.755 630.574 461.409
-518.067 606.589 577.478
-425.079 626.003 551.933
-525.226 592.655 561.362
-415.357 627.506 473.184
-467.628 621.4 630.519
-411.187 599.674 582.951
-440.89 613.077 596.142
-525.741 590.819 648.514
-437.224 580.318 519.477
-518.336 582.143 613.106
-489.146 582.055 490.035
-489.968 589.473 488.22
-470.96 577.583 460.382
-468.29 630.413 584.752
-537.658 590.27 646.878
-466.847 640.199 471.649
-413.447 584.535 526.096
-524.778 611.463 631.298
-436.854 606.911 440.836
-492.498 646.072 514.865
-463.559 618.083 528.29
-423.658 601.984 473.734
-464.431 648.035 488.992
-458.523 599.368 505.48
-435.884 579.736 539.001
-507.544 636.758 550.827
-445.467 614.999 600.194
-406.164 591.471 500.446
-534.349 607.887 556.123
-525.396 580.761 603.611
-478.004 652.023 505.378
-562.425 590.181 589.228
-470.488 587.24 609.227
-425.435 629.796 457.397
-532.633 595.235 561.745
-496.953 648.834 538.718
-474.845 601.696 498.528
-520.217 607.878 632.36
-581.894 616.4 634.22
-451.126 593.359 497.763
-397.003 598.719 568.871
-575.953 620.819 643.325
-442.508 603.025 588.999
-391.009 598.957 478.316
-449.966 602.535 444.621
-469.48 607.043 553.203
-452.687 602.92 629.686
-450.86 652.237 493.308
-412.332 590.319 566.618
-405.637 589.632 489.537
-562.461 610.874 628.207
-479.652 618.652 513.807
-449.136 604.67 526.007
-415.334 579.512 497.065
-438.931 655.054 532.043
-423.184 601.994 444.652
-478.48 620.333 633.985
-554.541 602.748 569.468
-508 601 580
-497.481 584.154 548.885
-398.656 633.964 560.287
-392.188 595.893 471.667
-475.738 601.194 593.546
-524.57 598.431 553.979
-487.42 598.957 538.005
-509.806 626.032 535.654
-457.158 630.633 621.9
-441.029 632.552 616.999
-497.268 601.075 649.433
-440.122 569.29 482.449
-465.024 617.219 453.846
-429.102 576.96 455.22
-472.195 588.398 613.771
-482.552 576.817 474.311
-537.291 590.592 642.057
-472.502 617.937 510.787
-499.577 602.057 588.018
-413.7 611.292 601.925
-493.887 581.067 553.758
-388.493 622.698 566.54
-453.993 621.212 626.412
-419.475 580.84 456.888
-497.062 612.506 594.255
-424.786 615.597 459.49
-548.262 584.664 609.669
-426.253 628.232 459.807
-402.214 606.684 586.85
-550.17 597.274 578.409
-488.593 612.1 643.757
-473.812 651.242 518.239
-470.871 634.404 467.294
-555.231 612.781 644.65
-506.404 619.783 505.642
-510.745 609.864 648.805
-460.788 638.822 469.092
-490.77 580.083 484.331
-458.718 579.482 467.931
-416.115 608.212 492.295
-470.947 630.129 517.124
-556.016 606.499 650.008
-408.855 578.333 496.586
-557.91 585.734 595.243
-426.912 641.729 476.296
-484.857 607.41 639.778
-486.183 583.2 468.641
-442.291 616.817 450.185
-566.422 614.129 641.223
-434.01 575.736 456.47
-425.873 587.846 490.465
-386.688 599.715 540.673
-397.322 591.403 481.138
-555.397 609.556 650.487
-421.465 588.369 573.299
-415.777 601.262 497.009
-562.396 586.794 595.563
-429.659 597.256 456.274
-414.802 621.455 458.661
-457.467 581.772 543.149
-482.886 616.731 511.15
-465.203 571.48 494.803
-419.359 649.377 554.003
-393.623 602.11 569.334
-443.909 620.256 623.999
-454.313 588.574 609.804
-451.972 624.995 588.59
-472.382 654.23 538.011
-445.925 589.009 494.758
-425.405 610.789 480.955
-410.899 578.252 489.517
-439.348 610.396 441.938
-414.875 615.412 454.322
-438.77 620.925 455.065
-409.545 579.384 511.105
-423.935 647.486 535.64
-393.955 613.027 485.993
-454.525 577.488 463.109
-500.192 644.469 517.257
-434.571 576.378 557.27
-467 621 634
-551.451 594.1 570.408
-446.335 625.056 520.36
-406.351 610.355 591.456
-517.652 636.723 561.471
-426.999 580.448 525.011
-481.521 611.846 507.431
-429.906 652.786 577.882
-498.03 616.834 645.265
-539.306 581.915 618.189
-490.929 598.567 465.172
-427.638 588.024 590.35
-413.481 603.949 504.425
-557.196 586.712 608.443
-492.316 653.454 564.04
-389.844 594.982 494.557
-505.104 599.256 582.999
-448.028 592.428 442.717
-551.353 613.92 627.263
-453.634 592.451 439.051
-542.297 620.097 657.56
-500.667 601.787 501.471
-501.651 642.481 538.933
-428.323 607.109 444.547
-447.201 585.293 590.956
-511.541 580.174 590.62
-399.061 583.753 510.553
-490.862 595.695 641.038
-488.993 600.68 528.247
-449.143 576.028 446.737
-464.781 595.462 628.202
-379.157 603.472 534.024
-410.432 630.479 585.662
-440.187 633.069 476.515
-539.551 588.088 570.89
-423.802 614.106 516.596
-420.258 578.29 480.129
-380.643 599.168 513.389
-475.484 573.646 486.671
-425.562 650.964 540.358
-423.113 574.992 498.64
-468.202 631.285 521.92
-489.585 594.565 638.458
-507.627 576.855 574.526
-529.886 585.591 569.196
-415.613 642.676 559.752
-407.992 581.316 540.386
-409.639 587.937 480.439
-473.915 652.461 533.47
-438.178 649.836 492.173
-520.638 595.152 559.943
-512.741 611.874 634.964
-406.815 580.476 477.342
-449.035 610.526 606.243
-471.36 572.587 470.547
-490 601 574
-424 643 591
-399.539 617.911 583.349
-506.642 614.709 495.143
-503.507 639.583 524.523
-445.588 583.356 460.16
-498.439 626.554 557.317
-535.516 614.828 556.249
-409.628 634.267 577.581
-447.212 659.2 565.403
-451.734 638.945 469.233
-438.349 599.985 519.357
-493.188 623.159 642.496
-499.124 632.089 627.324
-449.415 601.844 588.007
-436.524 615.931 528.282
-417.986 587.337 472.375
-420.255 602.01 517.376
-540.841 593.353 638.269
-568.036 608.988 622.662
-408.819 589.248 459.764
-446.011 579.798 520.746
-484.984 654.226 548.823
-437.185 602.28 550.236
-422.155 622.365 459.147
-554.281 591.9 612.18
-408.664 580.861 517.875
-425.692 589.415 580.123
-520.023 627.656 559.491
-530.288 607.062 648.472
-419.669 639.663 584.367
-485.577 604.804 641.49
-442.254 612.845 443.313
-402.896 582.621 491.116
-460.621 578.11 502.763
-566.369 610.525 640.464
-439.716 609.892 447.29
-417.977 576.071 460.131
-529.58 601.017 556.9
-390.124 592.901 535.29
-469.062 600.61 598.333
-461.259 616.876 609.701
-482.882 654.2 548.074
-428.387 617.462 474.112
-460.14 660.839 550.054
-422.249 616.844 449.261
-498.981 619.672 644.634
-398.472 606.825 580.917
-446.962 590.197 570.123
-505.641 630.667 579.145
-541.079 603.698 653.975
-428.919 611.655 485.202
-425.801 591.187 509.389
-396.057 632.679 552.557
-439.294 621.744 452.694
-391.732 587.103 507.536
-483.71 599.907 641.6
-490.045 591.733 504.232
-443.298 622.883 620.745
-427.102 588.088 454.145
-441.258 629.351 462.781
-434.921 595.533 511.83
-520.585 577.621 615.146
-502.801 614.271 511.807
-488.211 584.036 497.214
-553.632 590.852 618.25
-523.114 617.057 654.84
-469.914 577.53 458.988
-499.84 617.264 644.6
-396.883 595.448 473.854
-386.128 614.734 545.198
-417.846 602.787 567.994
-542.373 607.816 651.467
-449.879 628.365 518.281
-438.229 585.908 487.111
-411.689 607.924 456.761
-448.564 589.125 441.156
-437.487 654.811 550.215
-501.081 623.292 638.311
-465.548 601.137 574.113
-558.042 600.882 619.604
-460.85 602.263 584.881
-448.25 653.882 573.149
-543.165 607.875 655.926
-407.615 582.521 528.78
-492.728 646.388 519.353
-401.867 594.43 468.066
-452.401 655.28 510.468
-427.029 585.37 453.008
-568.07 606.022 630.813
-509.57 618.289 648.234
-505.535 607.728 540.478
-406.377 613 468.792
-386.58 609.371 563.561
-427.826 634.287 542.411
-428.839 645.206 484.629
-455.751 624.759 600.017
-473.02 601.048 637.751
-565.507 613.474 642.625
-504.961 622.35 629.007
-387.838 596.345 524.674
-451.934 597.654 443.024
-465.047 646.177 503.426
-413.166 593.793 454.941
-502.536 616.64 497.27
-428.829 619.155 612.992
-487.647 654.177 562.499
-475.626 580.742 497.042
-489.449 650.583 514.674
-431.003 593.76 507.781
-528.861 592.108 649.044
-424.726 631.302 465.131
-456.773 622.983 448.545
-461.347 626.583 627.511
-507.631 623.094 627.021
-438.015 591.35 500.349
-389.697 615.485 565.712
-448.624 589.88 573.647
-554.628 609.595 636.677
-429.968 618.309 470.012
-560.663 600.426 598.844
-393.802 599.843 477.629
-506.444 640.438 542.039
-444.596 581.049 445.186
-548.368 602.037 565.938
-520.337 584.584 635.498
-434.324 593.87 451.123
-540.106 585.744 580.613
-494.739 592.084 473.207
-464.266 591.444 617.704
-389.216 622.681 554.938
-455.741 650.672 486.92
-437.789 619.262 580.029
-431.557 648.428 580.36
-453.152 621.722 631.07
-546.9 580.59 584.329
-558.872 593.607 613.249
-454 565 484
-432.761 632.159 471.172
-431.93 649.581 518.577
-491.262 648.606 512.546
-465.442 617.38 454.13
-551.597 595.451 612.313
-445.569 628.548 514.37
-444.973 656.16 585.982
-540.501 617.745 580.022
-541.161 609.504 654.946
-482.769 588.796 454.164
-514.657 619.93 651.196
-459.737 634.578 479.317
-469.492 650.017 503.327
-513.105 592.76 643.332
-473.832 601.011 582.519
-460.894 653.616 529.345
-457.899 608.638 521.024
-385.309 614.43 548.395
-455.816 596.167 624.967
-442.194 586.255 590.947
-424.183 645.145 494.355
-434.317 621.962 480.147
-393.099 622.123 551.612
-432.144 616.181 448.226
-450.671 598.243 511.787
-461.405 604.306 553.784
-439.082 579.145 567.398
-555.683 590.317 613.477
-432.431 621.144 494.284
-508.873 591.921 637.989
-408.09 623.65 475.865
-497.246 613.511 492.84
-439.039 582.176 443.592
-433.171 596.489 609.287
-446.818 618.778 595.117
-493.116 621.523 595.044
-421.024 632.38 472.013
-393.778 618.048 570.106
-412.142 636.287 573.233
-539.837 581.355 613.646
-433.362 600.632 532.804
-555.286 585.487 601.219
-447.838 657.55 501.318
-455.87 620.192 453.099
-429.48 645.87 589.471
-446.426 626.488 457.661
-433.844 596.76 440.987
-507.985 649.455 563.628
-431.003 629.535 609.932
-451.854 600.706 581.048
-510.716 612.894 547.439
-455.713 577.168 525.658
-484.682 623.484 631.707
-511.109 596.35 549.864
-475.083 622.547 605.067
-427.892 600.127 529.944
-441.781 595.779 610.906
-533.99 623.578 559.538
-389.446 593.338 491.819
-500.826 594.695 465.55
-440.31 603.619 536.257
-418.486 648.195 554.877
-414.951 613.395 452.588
-445.394 603.16 546.065
-483.948 590.468 627.597
-486.877 585.698 496.207
-494.305 602.309 540.431
-424.564 579.826 534.21
-452.474 622.753 449.667
-454.122 600.365 575.629
-484.295 596.214 543.913
-416 583 551
-460.831 615.331 535.644
-468.533 596.299 636.995
-424.756 604.377 523.683
-516.378 601.525 600.199
-502.248 595.964 486.676
-493.188 646.514 536.509
-415.344 605.187 451.988
-477.075 611.699 637.846
-433.114 618.57 523.539
-492.416 608.343 519.9
-449.057 603.974 443.203
-508.555 627.791 560.512
-443.723 628.3 455.205
-423.269 588.017 580.056
-462.983 587.542 481.51
-420.423 580.307 518.643
-439.792 620.589 448.819
-421.475 631.271 592.777
-414.237 629.923 486.618
-481.322 579.861 472.429
-419.383 601.349 596.02
-538.047 581.706 607.368
-469.99 625.219 629.371
-469.692 652.772 522.265
-457.041 576.31 501.022
-453.711 655.12 578.431
-404.446 637.889 563.571
-432.271 647.21 501.137
-411.809 604.33 568.22
-429.036 580.971 531.273
-492.592 604.719 645.237
-484.349 617.844 605.006
-509.286 591.961 557.669
-472.751 585.28 594.969
-393.651 608.354 487.512
-471.762 597.637 598.29
-429.988 644.85 584.803
-440.263 605.24 439.679
-472.509 652.174 509.329
-480.774 594.561 518.614
-447.139 633.123 617.69
-419.711 583.285 539.753
-435.417 581.056 566.543
-419.502 589.71 506.58
-384.545 603.166 512.595
-477.031 623.272 624.572
-412.08 596.471 455.227
-426.272 636.082 549.861
-409.466 593.332 571.365
-477.95 653.407 577.255
-442.446 600.075 533.022
-464.134 597.036 628.521
-486.797 602.987 638.649
-406.122 588.622 466.984
-555.389 610.262 632.836
-423.747 640.099 511.96
-421.727 614.737 517.448
-414.021 580.955 518.873
-461.575 657.648 569.361
-403.321 634.763 553.031
-413.748 581.481 485.782
-392.089 616.737 571.466
-431.078 590.607 445.62
-464.047 600.008 559.62
-449.728 637.393 615.094
-420.339 577.2 489.449
-416.142 630.541 485.033
-502.801 603.178 487.669
-424.185 613.939 608.024
-392.907 593.177 491.094
-419.349 624.149 462.041
-505.626 622.689 591.494
-465.873 653.163 534.497
-548.207 584.55 596.804
-472.618 578.486 501.251
-547.058 601.435 643.422
-425.723 626.518 465.68
-468.233 608.911 503.783
-418.751 600.352 475.941
-475.002 584.938 491.347
-468.726 574.71 493.021
-442.805 627.551 458.211
-437.482 593.388 604.864
-394.738 589.042 529.003
-474.524 604.129 560.366
-407.228 588.706 558.349
-389.433 611.599 558.391
-504.96 618.526 535.82
-439.652 649.657 496.775
-402.855 585.282 554.838
-491.039 608.881 519.228
-392.515 591.681 486.953
-401.069 615.782 588.225
-479.738 631.004 592.871
-573.684 613.433 637.13
-442.459 642.605 477.614
-442.525 582.164 448.976
-487.137 614.139 524.713
-498.256 633.784 616.635
-385.298 602.188 498.265
-478.55 587.414 491.736
-486.913 607.014 515.886
-489.633 590.363 620.141
-518.6 604.359 553.963
-390.233 594.101 544.164
-412.218 589.109 566.925
-563.657 603.625 605.12
-415.291 622.573 463.431
-501.331 607.224 595.736
-439.122 603.683 591.184
-441.513 592.501 504.594
-416.136 630.42 476.256
-414.405 599.54 467.079
-503.544 605.354 544.635
-422.092 622.034 573.821
-430.654 572.889 464.083
-457.998 605.362 522.582
-406.548 591.64 462.259
-515.905 602.307 599.036
-394.206 628.43 558.932
-485.384 623.11 635.655
-508.595 627.07 587.61
-389.294 599.999 553.56
-438.571 650.49 501.183
-426.577 622.68 604.177
-422.79 640.743 582.449
-406.142 633.26 513.492
-404.913 588.327 472.965
-421.193 648.92 557.906
-480.026 579.402 491.81
-576.774 617.033 639.443
-509.819 609.658 596.854
-540.818 580.8 586.268
-516.631 582.473 620.051
-548.314 602.674 648.473
-516.777 598.135 554.965
-452.803 580.549 577.148
-455.862 654.984 583.601
-406.839 587.402 495.838
-419.665 582.528 518.797
-428.625 579.213 459.08
-535.705 584.175 631.584
-492.267 600.417 597.315
-530.524 604.493 650.199
-436.991 580.133 525.049
-437.787 618.317 619.016
-550.205 588.637 604.394
-416.188 630.252 476.666
-479.624 580.283 476.869
-480.018 654.807 566.84
-428.147 594.869 512.923
-385.392 612.28 550.911
-489.025 651.523 542.523
-402.099 620.089 584.021
-473.479 605.755 637.008
-478.457 579.685 491.011
-472.174 610.603 637.634
-420.707 620.256 453.676
-406.264 586.057 491.735
-419.01 583.19 459.874
-432.634 651.187 512.935
-471.794 650.767 527.011
-418.544 593.275 487.757
-442.465 649.758 491.045
-438.335 636.718 599.793
-428.977 614.261 474.211
-547.35 591.433 602.867
-423.891 623.036 601.109
-463.387 598.673 557.791
-460.539 630.454 622.339
-385.334 599.968 513.976
-408.171 595.325 459.916
-424.095 626.936 464.716
-443.814 600.016 523.152
-467.951 606.934 636.604
-509.89 600.728 552.021
-439.673 652.341 505.798
-457.349 598.772 557.075
-393.898 591.578 541.437
-475.601 594.012 587.206
-427.476 650.364 570.516
-425.599 575.752 467.088
-472.169 657.824 545.509
-458.035 614.718 629.105
-483.458 597.01 542.245
-488.783 606.679 516.229
-449.546 590.754 499.164
-413.871 600.188 587.016
-514.611 602.068 626.665
-392.123 605.443 567.63
-423.974 629.301 464.288
-426.161 602.524 470.969
-406.769 587.059 555.859
-454.07 581.272 464.95
-452.125 637.457 487.376
-462.048 600.401 504.497
-432.569 623.74 452.146
-420.111 576.691 470.548
-491.136 601.43 519.045
-441.176 655.326 549.664
-436.963 596.001 607.451
-423.419 578.594 460.371
-407.093 618.528 592.871
-463.914 635.192 469.676
-414.082 630.862 583.638
-523.863 586.459 570.9
-464.708 593.364 589.224
-480.91 601.645 636.705
-443.801 616.5 445.427
-403.775 628.53 574.607
-528.768 592.978 565.508
-393.379 593.136 538.506
-396.367 595.902 471.732
-484.614 641.825 565.009
-460.608 582.009 527.129
-399.77 594.579 555.597
-459.843 652.655 496.471
-469.551 607.985 555.194
-424.454 586.61 499.158
-410.459 609.149 594.312
-401.827 604.778 472.628
-404.44 592.348 468.363
-466.826 575.315 498.765
-428.773 597.657 443.774
-402.659 601.846 462.16
-424.957 642.598 523.197
-517.889 612.657 605.95
-449.077 612.9 443.213
-435.43 581.656 568.636
-415.888 601.063 568.562
-487.663 651.148 553.146
-463.928 595.635 631.604
-429.801 579.854 454.207
-470.8 593.146 594.74
-513.742 605.31 648.223
-472.232 591.975 536.667
-416.066 608.656 601.09
-472.437 623.798 514.361
-498.547 639.007 604.775
-453.452 590.479 568.828
-407.68 591.041 561.454
-449.646 605.366 528.884
-434.663 638.2 483.162
-386.937 603.746 549.431
-497.888 595.476 638.232
-417.147 593.543 517.249
-495.727 606.658 525.749
-405.115 629.035 575.609
-434.498 627.075 604.339
-386.792 608.723 553.967
-434.363 616.632 615.669
-430.075 608.6 476.051
-432.506 636.419 593.233
-416.311 633.577 492.228
-481.429 603.64 561.034
-423.865 631.735 540.719
-421.147 584.666 473.618
-456.442 650.192 592.372
-397.824 617.503 582.287
-424.893 605.48 603.807
-517.438 612.754 645.716
-424.499 618.662 502.097
-470.858 590.726 537.706
-535.333 617.369 559.607
-444.804 635.603 612.366
-492.395 587.478 552.822
-447.495 580.096 536.676
-498.367 608.098 598.158
-402.02 634.674 558.353
-434.838 583.985 455.724
-431.702 571.178 478.034
-460.156 592.282 619.846
-442.597 581.835 539.925
-506.064 640.959 538.337
-419.998 594.56 586.172
-570.245 604.062 603.482
-421.233 590.553 579.023
-384.38 611.306 556.537
-396.363 585.633 496.058
-466.526 651.182 583.196
-430.005 624.792 474.354
-460.95 588.532 603.712
-429.686 626.519 606.757
-549.944 604.807 652.43
-430.29 588.741 585.581
-433.396 610.809 614.493
-545.026 594.059 567.394
-409.167 589.225 472.15
-540.634 606.453 652.679
-463.404 600.601 554.884
-502.358 597.243 579.183
-482.416 599.589 570.902
-432.177 631.139 600.698
-540.534 578.042 590.767
-520.377 615.333 603.882
-403.211 590.716 499.417
-465.373 653.541 533.22
-388.631 597.738 496.707
-474.465 591.099 594.001
-533.549 617.551 580.322
-445.223 629.228 468.838
-510.542 616.966 629.198
-511.688 608.036 547.769
-462.371 655.867 542.948
-392.903 620.497 548.69
-416.792 584.761 458.343
-532.646 585.683 570.253
-551.582 610.33 620.18
-442.201 602.976 618.308
-397.241 595.919 464.304
-467.135 577.954 462.821
-447.411 605.679 443.633
-442.083 626.807 618.861
-451.352 641.107 478.943
-439.377 605.177 445.306
-421.483 607.629 452.352
-449.078 653.02 503.968
-497.575 594.963 547.722
-397.043 603.127 572.266
-503.759 596.97 640.691
-543.797 599.692 644.648
-412.205 605.839 457.579
-496.791 606.108 489.681
-436.455 637.314 478.94
-547.132 590.453 607.156
-431.589 581.187 475.012
-482.95 641 564.752
-422.125 612.836 493.5
-468.556 600.336 577.139
-463.029 616.222 634.921
-432.355 628.628 575.403
-523.162 609.628 648.549
-514.654 632.624 561.894
-480.04 583.735 587.857
-434.396 647.369 590.671
-384.891 607.087 527.732
-445.71 601.365 590.201
-426.625 604.339 538.381
-429.705 593.299 600.404
-443.625 569.864 484.773
-541.301 580.977 598.409
-440.621 617.212 618.914
-543.23 590.733 576.79
-435.288 621.384 615.886
-392.766 612.858 569.441
-441.753 588.587 576.273
-444.443 620.21 446.945
-420.146 639.632 586.272
-488.798 610.634 638.96
-479.11 584.754 496.584
-461.146 650.52 500.857
-425.035 603.478 607.148
-414.797 605.772 598.875
-560.101 601.188 605.391
-486.884 604.878 639.042
-428.494 620.302 470.001
-468.499 573.92 483.868
-437.687 583.162 451.195
-457.198 655.775 533.235
-403.345 590.039 471.761
-437.062 581.957 525.93
-425.754 610.902 446.744
-455.239 631.314 460.234
-459.663 633.535 523.193
-572.144 616.668 642.791
-425.949 598.442 448.2
-444.849 575.077 453.409
-556.724 610.589 645.375
-515.035 600.42 574.138
-423.707 626.096 459.688
-420.444 626.006 464.607
-508.959 637.829 587.023
-412.507 582.188 477.361
-501.25 616.227 594.712
-558.985 594.905 612.495
-425.445 579.288 461.608
-426.206 643.006 581.745
-428.082 644.129 510.101
-450.348 585.009 476.36
-571.341 607.788 630.471
-527.862 578.059 588.069
-446.914 599.696 586.776
-542.978 583.32 629.065
-431.621 630.114 462.918
-407.964 606.89 459.416
-431.374 579.814 549.882
-422.229 621.522 459.806
-413.798 606.187 513.937
-461.53 653.49 518.681
-418.019 614.573 601.993
-391.428 593.821 523.379
-462.129 657.444 547.07
-492.413 608.158 604.002
-391.902 603.56 559.013
-450.699 583.691 581.705
-413.093 587.44 558.315
-428.391 581.131 457.213
-517.649 614.528 648.644
-448.722 608.169 440.874
-480.358 595.804 532.177
-454.654 660.303 562.936
-440.021 580.242 477.849
-424.089 580.985 547.506
-441.942 620.563 447.294
-444.634 571.644 468.939
-422.822 604.186 529.551
-566.282 613.383 630.339
-483.078 645.947 504.103
-450.405 626.777 587.742
-394.123 601.925 480.457
-428.215 583.464 467.085
-399.977 593.582 562.867
-482.548 580.891 478.881
-481.981 620.458 631.598
-401.532 607.241 581.728
-429.171 648.89 514.141
-476.205 656.453 561.688
-512.703 622.884 618.594
-426.575 618.485 451.741
-426.362 620.121 510.899
-535.285 593.204 645.324
-420.31 610.737 489.17
-427.074 576.758 455.124
-478.706 649.75 584.174
-468.414 583.792 507.054
-458.26 592.363 610.454
-411.775 588.639 563.62
-440.543 637.344 465.623
-483.09 618.384 639.337
-419.648 646.023 546.829
-437.74 652.844 506.889
-483.692 644.052 506.951
-391.684 598.801 558.509
-541.745 609.08 626.325
-491.386 599.774 580.166
-443.942 634.829 465.68
-418.024 613.575 518.708
-428.078 630.568 472.029
-449.571 625.834 595.749
-406.17 585.749 473.669
-420.653 606.527 603.434
-423.274 598.357 468.183
-410.604 637.786 565.215
-548.316 589.974 571.426
-523.217 595.168 605.217
-439.662 590.338 468.165
-502.247 610.122 523.401
-411.15 614.196 564.363
-502.002 596.867 638.168
-458.946 610.053 633.7
-513.771 590.457 560.717
-502.592 587.743 627.831
-452.84 592.305 609.761
-424.944 630.945 463.231
-427.984 627.913 602.345
-519.244 604.304 551.122
-433.923 592.003 452.184
-426.224 614.105 476.042
-456.853 608.32 527.164
-436.085 626.571 609.845
-469.911 595.316 625.823
-446.994 637.136 471.394
-426.475 617.724 493.113
-466.777 625.106 629.499
-483.372 605.961 637.732
-440.19 639.705 467.169
-495.981 597.414 640.224
-559.067 602.601 620.245
-467.907 607.429 510.673
-445.107 639.955 485.652
-394.56 587.291 509.074
-398.559 586.613 501.895
-539.718 582.291 616.865
-406.47 587.799 480.407
-432.04 593.59 445.184
-460.251 656.581 574.473
-387.672 594.949 508.096
-544.651 580.539 601.937
-457.829 644.187 495.121
-509.882 598.777 579.115
-545.691 605.603 631.365
-521.762 584.005 576.011
-505.331 606.469 626.327
-400.133 601.423 464.942
-559.44 596.448 616.039
-417.529 584.644 454.569
-425.364 612.923 524.942
-387.492 615.663 542.279
-431.229 597.876 452.004
-462.648 659.221 565.286
-505.729 586.4 558.754
-425.816 574.21 494.493
-427.483 611.003 458.044
-419.72 631.649 472.442
-461.73 657.309 586.679
-393.704 625.039 544.424
-473.455 588.987 617.339
-537.447 583.509 577.603
-469.598 656.148 545.542
-423.173 598.655 524.859
-552.107 587.226 588.887
-466.526 627.971 601.655
-416.384 589.271 484.898
-444.25 589.688 497.754
-391.137 591.808 520.693
-481.552 651.213 537.145
-472.696 572.402 481.765
-496.287 596.051 492.37
-440.907 579.244 526.184
-484.026 580.692 489.048
-472.102 579.056 568.309
-401.249 586.764 529.776
-426.506 613.263 456.405
-390.811 588.763 512.838
-502.324 610.136 641.012
-445.727 566.255 486.323
-431.245 615.643 533
-410.134 583.599 533.722
-441.589 642.605 602.232
-468.152 600.9 556.391
-550.489 586.312 610.082
-467.018 610.013 513.994
-462.236 569.501 488.628
-431.043 638.95 468.504
-524.904 584.725 572.941
-439.994 578.054 520.995
-444.193 655.84 575.477
-446.126 598.901 554.909
-483.028 600.339 503.495
-398.878 623.529 582.9
-418.715 605.981 521.07
-400.484 595.256 463.077
-448.933 629.724 620.757
-467.911 617.827 519.028
-414.318 605.042 491.304
-441.017 631.808 460.372
-552.039 608.895 642.236
-537.181 584.35 622.103
-519.678 619.433 553.186
-384.44 603.593 526.146
-430.076 596.206 516.994
-471.224 608.755 502.181
-550.508 599.382 635.864
-494.008 634.22 577.325
-468.577 572.125 487.464
-473.992 575.373 488.871
-388.667 597.982 531.815
-435.709 593.186 507.251
-441.169 594.471 510.815
-437.49 608.268 594.396
-482.134 637.88 614.742
-463.472 629.662 580.399
-550.629 605.458 636.601
-429.031 623.848 501.488
-409.756 589.332 468.041
-424.437 629.301 470.613
-445.59 659.81 564.871
-483.448 649.188 530.25
-473.572 597.332 496.303
-470.451 658.19 554.834
-438.113 652.592 587.65
-423.61 612.087 522.973
-415.332 632.327 488.473
-393.388 589.588 509.17
-400.454 601.65 574.645
-441.116 576.962 452.244
-465.795 615.202 522.833
-401.959 590.462 479.442
-432.497 580.563 569.672
-465.07 602.585 503.788
-402.409 607.093 588.719
-405.353 603.68 580.015
-463.152 588.285 611.327
-569.336 612.884 631.995
-405.527 587.121 478.427
-445.265 640.546 477.734
-504.433 645.082 580.408
-441.379 577.117 453.71
-411.166 633.354 499.354
-444.469 636.892 466.763
-533.835 581.198 584.37
-418.317 629.881 541.331
-502.97 645.772 549.996
-394.014 604.922 566.764
-541.431 584.753 620.177
-554.03 584.641 594.869
-426.946 580.226 467.482
-558.451 603.976 617.982
-532.761 610.591 589.255
-464.006 612.343 606.306
-390.208 594.279 491.288
-450.344 653.213 497.998
-425.31 627.722 604.841
-479.375 606.949 506.629
-391.947 594.153 534.905
-403.856 613.071 587.924
-479.665 648.437 503.208
-463.733 647.769 502.465
-420.535 636.599 587.385
-385.012 604.905 506.569
-461.12 649.941 486.236
-430.187 613.273 484.577
-420.23 607.22 519.201
-442.916 602.889 614.774
-547.164 599.399 645.693
-429.275 621.533 609.485
-553.438 589.856 588.694
-501.84 598.325 584.049
-515.253 583.104 580.745
-430.018 614.086 486.516
-459.203 574.395 496.089
-437.249 651.19 582.82
-484.449 630.095 579.877
-428.185 652.11 550.987
-422.209 583.758 567.146
-497.538 622.882 632.558
-411.792 593.683 511.161
-400.577 584.372 487.021
-405.151 619.024 591.801
-463.468 632.155 523.142
-432.655 633.773 460.717
-432.083 652.221 552.921
-441.259 625.609 457.587
-416.451 577.85 475.532
-447.735 616.675 621.18
-420.714 621.122 560.226
-417.706 595.309 452.491
-454.69 605.747 628.632
-420.298 588.949 574.183
-487.013 640.799 550.847
-456.449 649.088 487.278
-429.002 616.37 487.945
-524.678 583.129 630.453
-457.113 657.931 575.429
-543.559 606.62 644.658
-523.842 594.515 560.975
-474.682 598.072 596.106
-482.107 634.611 573.309
-404.061 626.981 587.325
-411.577 588.496 459.419
-407.01 635.838 568.73
-417.283 641.082 504.309
-452.766 573.978 471.441
-547.928 597.063 637.254
-432.982 623.469 488.589
-439.866 613.348 620.94
-454.786 655.794 523.294
-429.171 622.346 455.982
-440.09 578.847 450.957
-466.825 657.08 569.022
-467.833 603.152 558.19
-412.946 600.079 502.817
-477.848 595.044 540.837
-424.904 626.14 460.156
-453.419 654.927 534.96
-407.782 582.55 472.871
-392.148 598.432 483.623
-434.966 645.352 487.782
-426.029 614.001 462.327
-446.802 581.05 449.195
-488.77 590.31 493.779
-432.545 595.793 604.26
-439.474 622.253 452.7
-388.277 596.773 490.832
-469.29 655.358 571.158
-441.404 626.771 456.18
-499.65 602.818 495.896
-417.911 612.603 496.69
-545.611 601.922 617.115
-402.427 584.627 544.48
-385.443 599.718 505.47
-438.165 653.578 588.715
-470.11 609.035 634.257
-530.536 619.477 577.02
-410.204 631.63 580.212
-511.905 590.667 554.615
-467.782 583.248 517.114
-441.242 581.885 521.854
-470.708 600.955 562.3
-544.773 598.739 565.913
-431.623 650.607 557.943
-383.304 613.905 536.599
-439.764 620.979 620.435
-540.517 604.072 644.914
-479.121 577.725 480.865
-566.487 610.302 635.234
-391.705 599.78 485.336
-442.498 628.516 615.998
-430.566 621.317 547.524
-489.593 595.441 546.681
-437.269 634.469 461.736
-507.061 626.08 536.151
-408.149 601.599 585.265
-475.873 574.768 474.542
-511.506 601.534 580.584
-459.963 627.166 586.883
-524.962 581.563 595.74
-517.485 595.225 642.848
-432.984 588.208 579.599
-418.666 575.982 465.689
-437.086 648.909 498.754
-457.313 654.901 500.229
-498.074 606.846 540.752
-465.213 586.991 591.062
-483.667 641.189 499.571
-439.796 650.22 500.579
-493.929 598.198 512.536
-474.654 653.602 542.113
-454.548 625.615 595.228
-426.29 610.403 609.557
-523.408 605.43 633.038
-421.149 580.35 528.032
-500.068 606.119 646.389
-463.734 631.594 583.831
-498.986 591.986 548.988
-433.624 634.73 602.527
-440.136 629.237 512.034
-436.486 618.288 447.583
-464.779 630.161 589.568
-425.744 607.396 606.713
-487.486 647.288 525.454
-462.631 626.646 600.947
-516.01 583.92 628.975
-426.218 589.084 585.958
-472.616 586.548 605.656
-497.002 608.391 502.404
-431.601 590.126 503.864
-539.975 607.54 650.137
-417.838 583.56 546.942
-414.194 601.861 476.735
-424.909 587.489 573.447
-411.762 590.65 470.009
-382.766 603.214 528.523
-411.826 603.327 514.075
-423.795 572.553 473.662
-485.652 584.522 494.764
-386.902 607.691 559.738
-422.281 609.247 450.393
-461.21 645.469 611.637
-442.724 601.008 442.346
-536.222 585.574 572.076
-398.372 590.759 488.635
-546.708 596.018 646.394
-444.579 615.749 600.503
-427.967 604.075 532.83
-505.861 615.254 502.793
-499.169 633.535 613.006
-388.585 607.452 500.381
-536.118 582.164 580.439
-427.145 609.659 443.613
-455.215 611.051 535.857
-501.022 607.441 491.786
-412.391 618.836 596.876
-408.153 598.085 569.801
-414.933 581.759 460.343
-383.239 603.518 518.809
-393.099 590.53 496.834
-388.058 594.399 500.284
-408.624 581.02 495.043
-433.147 620.826 492.867
-469.806 581.759 568.504
-518.669 585.104 635.865
-415.522 645.815 551.845
-441.29 587.509 489.366
-439.877 583.159 573.912
-473.497 657.452 554.138
-507.187 628.18 586.804
-434.097 580.307 518.939
-431.349 648.383 522.236
-433.894 627.262 480.492
-453.242 646.369 488.56
-465.006 637.583 617.872
-461.831 598.426 625.249
-455.349 607.409 531.706
-416.115 578.194 493.174
-403.065 592.736 559.684
-459.148 662.026 556.195
-538.542 594.63 639.972
-430.475 651.799 566.736
-508.523 599.991 585.355
-392.294 618.18 570.357
-505.75 608.325 598.739
-423.542 574.056 478.774
-480.224 577.965 476.9
-417.745 589.798 451.116
-497.715 601.753 591.166
-451.392 588.989 589.497
-452.567 602.608 526.75
-441.727 580.949 449.664
-535.416 592.492 643.301
-443.929 613.797 444.601
-435.374 651.193 531.832
-445.475 651.043 503.547
-499.524 635.921 560.861
-426.3 643.078 578.629
-468.486 622.684 535.062
-438.355 650.617 513.259
-383.726 600.458 520.56
-446.555 600.429 620.09
-408.987 624.688 589.12
-420.878 620.961 455.796
-515.398 601.897 626.498
-389.35 605.51 562.541
-397.095 598.913 473.795
-438.199 584.802 470.861
-497.398 597.173 643.565
-420.568 629.369 550.203
-429.096 619.125 471.34
-436.341 571.971 474.01
-424.091 576.667 489.034
-527.953 579.363 602.299
-461.582 597.484 579.758
-512.394 590.77 640.444
-451.568 621.424 624.234
-509.359 621.44 536.732
-460.981 653.49 495.513
-434.305 651.66 582.473
-464.532 597.886 598.216
-395.354 602.194 567.221
-408.893 598.941 457.235
-414.251 586.161 567.747
-429.47 576.568 460.47
-435.72 648.222 492.068
-481.951 604.307 557.056
-389.641 615.887 559.906
-494.86 597.96 488.646
-490.805 613.308 607.608
-455.946 598.017 625
-422.663 608.341 529.503
-451.735 579.142 455.357
-541.596 602.074 652.117
-468.861 587.128 610.793
-423.681 641.07 513.195
-428.409 627.958 526.62
-463.727 652.913 524.829
-404.823 584.817 485.102
-481.543 602.621 585.307
-456.595 600.588 577.854
-481.767 653.253 543.031
-419.188 577.539 468.268
-501.133 613.606 511.72
-526.539 579.747 598.353
-509.531 580.385 578.665
-418.323 627.545 470.297
-483.663 652.842 552.61
-514.853 600.357 585.827
-446.184 599.664 617.578
-383.05 612.528 539.385
-396.692 617.698 576.168
-488.507 590.38 548.067
-496.647 608.274 496.998
-488.835 645.159 509.749
-449.34 658.402 569.153
-425.3 589.923 453.789
-494.493 603.826 596.905
-383.388 611.242 525.763
-392.675 607.572 500.994
-425.753 594.922 597.75
-392.206 615.825 500.677
-463.321 651.256 505.811
-415.171 589.787 500.511
-418.486 629.954 593.566
-489.849 581.214 483.685
-495.734 634.453 555.815
-384.552 599.719 538.212
-391.495 593.074 499.076
-387.661 599.034 550.689
-516.28 594.433 603.886
-560.514 609.552 618.594
-458.457 601.776 588.595
-456.923 643.231 481.69
-450.592 585.35 470.075
-512.815 580.632 601.997
-394.197 596.338 550.618
-475.385 591.163 498.087
-446.228 657.16 521.241
-443.397 584.344 578.574
-397.198 600.856 566.901
-427.407 646.109 525.757
-470.124 592.361 496.505
-498.624 613.908 501.687
-427.037 602.192 606.807
-451.517 603.753 535.06
-411.653 632.969 581.938
-400.942 612.262 581.123
-418.078 585.77 562.776
-497.02 605.112 486.26
-503.7 611.615 645.264
-524.486 588.651 565.007
-490.135 651.465 573.591
-447.823 634.937 535.043
-436.503 649.16 585.097
-415.98 593.206 516.388
-546.248 598.27 600.311
-417.206 604.456 603.122
-492.763 588.414 619.626
-435.49 655.989 557.949
-413.826 639.93 567.662
-474.439 630.573 595.916
-567.954 603.04 603.275
-531.821 606.386 558.63
-431.628 586.12 450.639
-560.322 598.333 595.991
-404.746 593.468 462.313
-409.74 589.235 486.555
-457.649 622.249 627.825
-452.196 596.14 576.392
-404.866 585.654 476.534
-519.28 582.578 608.256
-392.745 594.442 486.329
-430.158 630.702 482.376
-398.896 595.898 488.874
-414.574 598.332 482.932
-471.488 590.934 537.175
-436.587 597.716 441.497
-481.788 607.867 638.985
-453.344 599.151 577.494
-533.403 609.501 652.739
-500.37 598 491.44
-402.264 588.741 475.542
-439.358 636.361 606.597
-474.427 602.074 562.54
-447.878 636.728 471.804
-443.552 589.963 504.846
-447.139 577.006 562.744
-396.856 599.32 474.812
-434.487 602.102 447.847
-493.222 598.907 515.444
-399.216 588.781 483.588
-483.944 596.122 547.717
-441.342 630.897 556.735
-486.97 581.938 553.062
-457.989 611.356 630.852
-511.518 644.002 560.497
-564.358 611.56 630.575
-434.16 600.072 612.112
-420.115 601.33 473.619
-500.246 590.19 629.114
-430.172 582.07 523.054
-503.404 610.691 492.624
-438.032 578.624 534.445
-561.236 604.297 629.842
-390.079 592.848 519.653
-402.578 589.57 482.603
-469.08 609.876 508.99
-397.818 624.443 576.208
-557.933 590.624 608.102
-402.256 600.153 575.121
-483.031 610.003 518.724
-461.591 616.436 535.794
-482.085 602.124 636.531
-389.065 624.335 558.736
-447.063 638.868 493.649
-439.94 627.105 458.839
-468.409 620.39 608.201
-397.805 590.764 522.398
-420.868 583.32 476.153
-396.535 601.454 483.116
-404.013 605.805 585.688
-474.16 647.609 498.153
-501.19 613.154 643.256
-562.125 613.575 645.257
-441.317 575.873 547.245
-429.599 642.242 487.496
-421.558 588.425 451.995
-465.849 661.539 558.096
-424.619 583.632 529.249
-476.177 599.487 637.496
-522.487 621.349 595.17
-486.25 611.727 518.79
-437.412 599.765 440.591
-442.635 574.512 467.234
-519.371 592.36 640.28
-512.533 584.948 563.495
-497.991 630.805 625.433
-388.792 596.185 495.712
-462.486 654.774 513.154
-486.203 621.335 525.102
-456.265 626.853 626.442
-471.829 593.26 583.403
-430.382 580.123 554.891
-406.003 620.657 590.572
-467.241 595.269 588.887
-412.563 636.101 573.377
-440.785 641.154 471.071
-459.234 576.176 471.958
-401.357 591.211 494.519
-410.542 630.579 495.965
-498.077 623.863 587.214
-411.396 609.037 571.114
-488.706 579.079 567.818
-455.203 626.869 625.566
-472.154 572.118 483.611
-482.118 588.205 492.762
-413.136 604.411 499.986
-505.447 583.306 557.972
-443.011 642.277 479.957
-491.282 651.514 571.486
-411.978 602.925 510.779
-517.428 637.65 560.066
-392.482 604.119 496.239
-467.239 621.345 538.553
-445.463 611.455 625.38
-491.058 591.006 634.919
-495.402 604.384 644.039
-501.463 623.37 559.393
-403.353 610.789 478.51
-427.411 575.802 514.544
-500.423 603.082 565.671
-418.87 609.092 579.457
-518.141 579.365 592.677
-426.143 588.906 455.611
-409.052 634.4 570.547
-420.865 595.897 591.392
-387.575 591.932 505.334
-412.316 636.307 568.622
-432.124 622.594 494.501
-457.269 577.628 467.21
-416.161 604.154 486.513
-424.774 600.869 448.997
-417.839 631.519 546.937
-502.454 602.532 643.246
-423.596 580.36 543.777
-492.494 610.81 605.57
-399.62 586.486 546.848
-484.274 654.373 560.016
-546.759 598.745 633.072
-515.311 626.212 552.759
-408.922 638.527 559.687
-463.509 584.436 509.954
-403.005 609.803 470.341
-507.401 609.292 595.368
-426.435 620.044 550.38
-547.382 599.042 569.032
-541.886 620.843 561.112
-501.496 612.164 491.712
-527.266 619.003 553.377
-554.355 604.441 645.977
-422.716 577.946 465.613
-459.768 646.055 592.001
-472.98 659.036 559.717
-471.047 624.031 545.02
-414.973 636.085 573.764
-488.217 587.399 623.228
-449.608 634.908 473.442
-461.65 649.667 494.322
-427.84 634.762 543.159
-527.826 598.518 598.685
-546.29 611.283 652.847
-552.018 606.557 639.062
-487.763 588.168 501.485
-470.675 600.95 566.028
-486.01 654.972 565.171
-474.562 586.068 605.429
-427.656 642.638 489.207
-561.835 608.458 624.573
-458.606 568.247 489.722
-514.935 589.14 639.887
-504.626 590.982 631.124
-463.422 603.202 635.181
-448.67 629.348 461.727
-483.138 601.546 638.761
-400.271 594.947 468.533
-429.104 588.999 499.084
-444.973 613.907 445.155
-480.33 656.706 563.635
-397.683 588.533 492.789
-537.164 585.869 575.865
-382.326 605.25 543.708
-530.061 583.553 577.405
-400.976 592.29 491.299
-485.194 643.167 503.922
-469.825 651.122 527.353
-413.457 605.096 517.358
-448.813 624.186 621.521
-506.963 633.093 607.391
-502.779 611.576 553.091
-412.481 605.242 505.448
-438.852 582.177 449.722
-423.398 591.144 506.244
-400.617 602.834 476.075
-436.063 621.269 592.646
-549.217 600.514 644.202
-422.632 602.626 522.374
-472.935 659.106 564.564
-436.151 630.456 606.69
-476.235 625.75 598.963
-500.165 623.523 640.106
-494.101 653.997 560.232
-479.535 593.119 545.816
-493.653 588.283 484.831
-463.994 648.647 492.174
-442.617 630.327 614.387
-539.025 604.247 630.471
-489.033 591.974 547.711
-401.053 587.948 552.075
-444.505 656.669 502.43
-421.088 580.921 501.549
-463.866 600.725 570.968
-416.974 611.772 512.593
-453.855 602.99 627.285
-508.186 597.633 549.766
-470.324 571.405 484.359
-419.442 587.496 569.31
-442.532 643.206 598.611
-431.61 628.565 494.249
-423.153 591.665 591.98
-486.567 645.058 548.859
-425.332 596.246 601.682
-461.26 660.661 564.73
-413.618 588.664 567.317
-544.638 591.667 570.284
-427.756 605.737 445.854
-442.355 653.298 508.406
-424.949 594.742 595.908
-435.773 584.443 579.854
-533.012 605.603 644.537
-406.485 591.155 500.127
-507.827 601.121 588.839
-468.141 621.589 540.008
-422.568 643.018 580.682
-427.335 587.012 500.665
-509.827 608.651 650.838
-498.53 606.864 600.119
-460.771 607.313 518.359
-443.087 656.892 506.243
-415.196 611.944 502.741
-447.369 619.629 625.659
-459.446 624.521 603.452
-497.504 645.125 520.406
-495.893 594.79 476.784
-429.232 622.024 506.909
-457.826 643.131 600.048
-398.103 586.529 501.865
-426.575 617.624 500.661
-471.287 611.242 603.496
-453.459 652.22 502.096
-539.642 605.671 630.817
-420.063 611.97 523.237
-473.009 577.173 491.657
-442.316 631.403 470.859
-461.424 652.765 500.714
-403.063 582.835 500.266
-537.907 584.072 580.873
-422.1 617.125 454.995
-437.884 622.74 444.732
-560.208 603.922 614.714
-412.468 620.707 596.01
-408.064 598.017 487.759
-424.206 616.579 520.95
-534.551 590.83 569.998
-482.453 611.745 513.833
-429.308 632.601 597.914
-529.371 612.691 648.392
-461.987 607.66 633.173
-521.931 586.206 573.334
-501.253 597.69 575.544
-386.035 600.82 554.395
-418.306 620.268 459.081
-497.022 594.684 491.451
-443.195 587.818 443.169
-421.07 615.79 455.595
-494.842 611.111 553.358
-512.874 600.296 645.344
-452.975 626.015 622.885
-488.495 589.158 629.153
-459.559 644.456 488.317
-463.125 630.577 622.178
-385.014 604.027 499.104
-454.249 654.016 498.388
-427.886 596.171 518.342
-442.417 633.222 567.984
-396.268 591.614 523.01
-522.43 605.066 649.674
-395.873 584.709 494.508
-548.023 604.517 613.005
-517.22 617.435 558.849
-491.737 614.615 609.724
-490.161 583.08 487.604
-543.1 613.739 653.98
-502.831 611.615 562.024
-450.203 636.655 470.599
-452.749 576.594 548.752
-482.919 649.873 537.354
-395.534 590.925 543.278
-577.428 611.19 629.086
-458.038 632.392 517.511
-540.318 584.359 626.082
-475.04 652.296 532.586
-490.255 592.75 503.109
-492.009 610.333 642.486
-428.461 579.162 562.66
-421.664 582.829 556.779
-388.23 620.027 520.41
-527.197 603.125 649.031
-402.618 591.363 471.632
-430.732 627.061 460.056
-543.446 584.59 616.022
-471.458 646.455 584.71
-395.075 591.69 542.74
-448.529 643.073 477.2
-401.248 630.64 541.382
-566.115 607.659 632.849
-475.99 592.559 631.302
-514.314 604.103 550.787
-403.594 626.088 584.694
-393.858 593.275 489.198
-421.024 642.43 577.399
-523.016 584.967 574.66
-403.619 589.36 559.891
-479.592 643.287 490.6
-403.526 591.484 474.563
-435.674 619.803 484.807
-419.314 623.673 464.256
-436.373 585.254 492.152
-508.969 600.032 570.09
-425.18 599.66 600.947
-508.981 601.605 644.193
-516.496 589.027 639.443
-491.445 646.295 531.215
-431.46 649.595 516.395
-523.299 583.877 628.059
-532.832 580.862 595.03
-468.468 659.951 562.443
-452.484 577.908 570.797
-492.106 629.358 528.868
-528.682 585.902 629.68
-561.195 610.317 645.668
-440.44 639.13 486.495
-441.791 587.999 474.951
-445.781 652.615 491.872
-458.651 653.494 518.945
-471.854 578.088 468.945
-451.182 577.507 547.863
-495.287 599.728 583.903
-438.495 595.251 555.585
-406.354 630.613 582.802
-465.88 653.793 540.685
-440.871 621.458 617.886
-426.156 596.029 596.839
-471.321 626.852 544.21
-499.096 613.635 555.239
-567.646 614.357 636.04
-436.244 616.575 483.23
-549.37 590.983 608.762
-418.239 592.943 512.658
-385.807 600.426 499.465
-556.834 607.164 635.268
-462.867 637.404 617.075
-457.044 598.728 504.258
-391.871 603.586 485.929
-391.4 593.607 533.924
-437.573 610.336 619.012
-413.38 591.941 484.729
-502.269 644.264 544.062
-488.154 645.776 517.161
-406.791 635.777 566.672
-481.227 579.265 482.782
-417.652 644.863 566.543
-490.986 598.642 506.501
-448.741 575.206 455.646
-475.334 631.249 576.059
-432.82 605.929 611.619
-422.722 590.588 504.428
-428.92 613.042 529.736
-426.602 620.647 575.1
-398.359 603.986 476.807
-526.446 609.929 650.038
-453.655 606.701 526.085
-414.645 630.743 591.6
-538.069 617.935 566.857
-405.017 596.381 470.46
-477.265 634.084 573.161
-434.439 642.134 596.21
-385.323 603.347 495.779
-470.872 610.508 506.892
-384.017 606.155 545.49
-398.238 628.449 566.292
-495.749 612.553 523.182
-401.968 585.229 490.383
-437.619 586.798 499.701
-500.778 585.049 551.54
-439.684 640.772 474.441
-384.657 603.364 519.16
-465.72 658.025 542.342
-457.441 626.427 623.366
-431.422 572.268 482.847
-420.739 599.578 595.18
-460.365 645.834 611.673
-414.308 610.451 456.25
-534.25 584.474 631.481
-413.39 607.015 505.53
-433.743 642.607 478.607
-426.237 651.481 567.866
-486.465 616.985 639.168
-416.336 599.698 590.775
-429.397 586.158 494.001
-546.187 586.669 582.022
-478.199 597.961 592.092
-520.439 604.839 651.144
-427.399 573.551 480.206
-423.75 588.288 503.416
-410.201 581.555 489.973
-438.869 635.172 476.075
-452.443 599.843 515.678
-425.467 606.707 445.298
-399.199 627.473 574.207
-530.36 588.801 644.266
-431.329 589.467 498.835
-517.865 594.272 644.473
-440.918 581.104 571.006
-409.937 587.951 557.096
-503.356 618.896 639.836
-420.69 596.655 521.804
-472.891 599.963 566.263
-468.369 579.192 471.703
-462.482 613.865 528.042
-432.965 635.808 482.441
-551.556 597.468 632.209
-438.612 596.906 582.697
-396.066 623.131 575.302
-424.235 582.385 482.373
-391.934 592.741 504.036
-442.152 589.77 497.56
-468.271 611.567 513.132
-463.632 611.275 525.533
-412.623 601.701 562.204
-436.031 645.978 473.956
-484.343 590.796 547.965
-494 597.584 636.76
-411.677 601.919 454.199
-519.785 601.676 648.847
-529.025 596.729 645.938
-480.415 577.718 492.367
-434.751 636.381 480.181
-418.323 604.856 486.221
-427.536 613.745 484.558
-406.563 606.938 589.679
-432.269 621.108 470.885
-537.486 585.89 629.861
-389.695 601.777 488.384
-435.904 587.874 487.233
-487.601 604.849 603.959
-440.687 596.315 514.959
-405.182 611.466 591.955
-397.621 628.399 561.638
-426.24 618.17 607.561
-459.581 587.993 544.301
-472.498 583.677 549.81
-456.844 632.635 469.696
-396.628 600.763 474.052
-455.739 639.205 614.729
-433.981 646.21 508.098
-397.53 629.096 541.704
-401.525 628.936 569.52
-481.479 576.316 485.294
-392.935 614.149 506.568
-425.073 581.191 566.084
-490.438 643.717 499.499
-464.012 599.043 633.261
-494.683 599.792 490.854
-399.275 588.661 548.567
-452.113 609.371 628.393
-441.355 654.814 511.363
-441.665 594.395 607.087
-478.992 645.016 497.164
-495.959 647.515 534.189
-417.822 628.022 594.945
-428.578 647.383 517.627
-433.383 654.636 572.848
-473.865 617.086 634.349
-396.444 593.38 478.773
-513.891 584.409 568.875
-387.283 596.83 538.32
-451.317 645.024 480.29
-383.392 611.201 532.256
-428.659 618.507 474.908
-433.106 625.154 508.969
-413.957 582.802 461.519
-412.669 591.163 571.836
-514.208 603.793 568.107
-431.382 577.441 553.119
-428.517 639.21 484.776
-416.357 608.987 602.672
-489.573 651.998 549.12
-522.098 591.886 600.886
-450.201 598.004 583.838
-477.046 583.277 500.266
-492.246 602.944 564.025
-406.187 614.868 590.441
-405.105 582.464 505.497
-490.279 626.104 590.905
-422.975 601.605 603.861
-466.164 651.74 510.739
-446.494 598.617 513.444
-569.636 616.04 640.136
-428.662 624.032 452.721
-391.341 612.798 563.678
-467.838 625.103 546.543
-422.035 599.097 449.677
-451.027 593.847 594.192
-412.795 586.691 459.964
-495.36 645.525 535.593
-410.462 600.854 515.274
-421.778 580.253 499.015
-402.15 584.019 500.112
-545.557 597.149 649.104
-555.115 596.53 612.109
-453.167 655.352 575.318
-387.73 599.351 545.774
-412.55 582.806 467.281
-442.109 582.425 463.006
-469.235 653.817 525.249
-381.01 609.008 536.499
-415.403 589.527 455.465
-420.558 612.722 604.658
-431.88 588.401 499.646
-413.178 581.917 470.453
-393.854 610.641 494.404
-385.188 603.738 532.746
-453.193 615.093 627.137
-402.336 631.381 520.595
-517.118 590.951 636.989
-425.734 615.396 485.1
-532.652 600.853 598.514
-423.138 617.428 458.932
-386.571 617.475 538.321
-434.074 582.921 477.741
-441.494 591.095 599.526
-464.114 629.404 618.117
-471.2 605.049 638.571
-502.346 620.072 644.439
-458.408 653.159 523.033
-502.021 599.186 571.579
-502.347 620.318 632.361
-410.761 637.621 518.709
-412.215 599.605 503.963
-478.641 653.622 537.65
-472.055 584.032 606.769
-415.726 580.648 475.996
-420.756 634.112 475.398
-439.959 598.318 527.239
-490.882 628.255 632.483
-427.895 635.173 529.627
-416.279 634.729 582.714
-395.342 610.235 570.773
-489.954 612.813 522.388
-448.668 586.73 494.812
-451.838 658.574 509.459
-488.628 589.156 503.069
-385.746 608.269 503.493
-525.46 601 605.473
-541.431 613.175 652.999
-440.175 638.369 608.831
-381.324 604.645 533.298
-427.461 587.922 571.307
-412.063 640.034 521.5
-560.49 592.17 589.041
-509.801 598.078 642.107
-520.761 583 581.039
-489.919 650.418 539.072
-435.788 588.384 449.917
-495.663 584.586 553.264
-395.836 613.982 576.48
-558.857 603.792 622.405
-500.164 608.92 501.601
-405.257 583.775 490.404
-427.644 595.897 603.738
-389.808 602.494 559.453
-539.954 598.78 611.689
-424.375 607.385 604.898
-490.769 652.165 541.737
-416.575 611.985 504.791
-399.156 624.041 581.406
-385.393 599.315 509.38
-426.884 613.632 519.613
-465.208 628.668 593.593
-462.195 632.809 590.347
-466.289 573.898 475.854
-519.148 606.111 575.901
-488.783 595.199 514.899
-537.581 597.771 649.8
-468.946 618.875 519.421
-433.365 624.902 453.707
-406.237 631.574 571.234
-460.808 599.704 586.254
-439.076 636.022 609.25
-478.779 605.693 500.846
-418.905 645.678 542.557
-457.463 620.13 630.873
-445.645 654.586 575.648
-445.183 599.904 442.715
-409.203 593.838 565.875
-473.359 601.403 562.184
-474.974 626.039 545.145
-420.562 608.191 450.628
-436.773 580.19 522.049
-389.752 599.218 548.24
-399.989 592.164 480.133
-467.404 623.977 603.133
-433.579 583.661 450.739
-419.984 625.485 599.101
-390.437 597.508 486.934
-456.164 657.381 545.405
-433.61 588.248 443.468
-445.981 603.168 596.687
-507.969 628.847 534.154
-398.332 606.272 576.693
-412.491 582.003 550.606
-484.867 622.066 603.409
-415.14 605.897 487.184
-482.273 588.548 495.664
-399.025 608.281 480.157
-493.199 604.126 643.661
-431.497 641.76 591.907
-400.913 592.755 476.639
-482.112 580.234 553.141
-450.018 617.349 625.452
-506.806 581.897 604.546
-581.967 608.576 626.173
-437.651 646.774 597.904
-395.528 593.739 521.066
-475.076 589.109 546.413
-401.633 586.334 488.077
-431.34 616.418 477.951
-410.45 598.677 577.152
-500.299 649.046 565.311
-457.2 643.858 480.118
-431.127 626.621 517.219
-427.058 603.451 544.777
-443.145 630.369 467.143
-384.179 610.923 542.291
-434.864 578.958 564.168
-428.17 633.028 489.871
-554.035 593.69 573.835
-419.731 581.66 460.174
-477.114 652.779 512.084
-511.545 620.132 557.52
-407.362 628.794 586.823
-387.834 595.652 526.086
-427.665 643.972 586.939
-494.237 604.587 521.69
-469.501 599.377 569.484
-400.638 619.42 483.672
-511.179 603.583 598.388
-524.255 597.194 603.897
-404.243 587.781 479.069
-462.613 654.306 521.821
-422.727 582.661 476.574
-438.616 578.774 447.675
-431.945 624.081 506.098
-393.096 588.826 497.017
-442.318 617.276 446.78
-414.322 583.508 526.596
-409.532 584.506 475.169
-504.919 618.445 641.97
-387.822 611.073 551.16
-459.501 584.243 590.79
-427.07 614.921 465.847
-384.786 596.033 513.529
-390.208 596.587 493.557
-436.728 647.976 484.057
-568.355 600.469 610.797
-430.804 648.245 526.952
-497.56 607.493 494.297
-492.522 597.402 514.277
-389.22 602.401 492.449
-405.935 586.798 470.415
-497.136 601.617 585.441
-465.697 599.297 496.396
-441.701 653.435 583.765
-389.646 621.764 551.781
-424.916 606.377 608.089
-428.429 639.941 593.05
-491.161 627.41 629.822
-400.639 612.473 585.734
-418.648 583.883 548.25
-441.517 606.175 620.156
-428.083 646.45 512.795
-549.272 591.626 618.115
-412.04 587.493 486.841
-386.946 606.948 513.854
-404.245 601.062 477.118
-440.778 578.86 560.109
-505.892 594.85 551.33
-500.717 603.209 497.599
-434.896 619.317 525.226
-447.877 595.154 506.645
-515.729 585.369 607.307
-486.328 605.22 554.251
-481.174 618.492 517.799
-441.228 590.861 499.114
-527.491 593.759 645.638
-406.276 589.368 463.151
-452.776 602.138 518.98
-433.379 623.654 449.965
-454.491 624.487 627.46
-485.694 624.623 601.779
-444.822 604.301 620.532
-392.322 618.327 563.629
-433.226 622.453 614.288
-411.014 584.759 460.101
-503.648 636.907 575.825
-437.986 630.947 609.964
-440.784 611.478 444.498
-519.8 586.869 634.907
-420.878 577.698 481.933
-438.678 579.092 543.417
-516.883 597.22 598.952
-421.935 581.947 463.718
-433.895 584.259 574.258
-404.705 594.933 561.34
-409.039 596.702 512.123
-428.293 646.097 496.292
-434.254 618.225 483.267
-497.087 621.246 590.559
-424.373 582.454 539.367
-454.966 568.405 487.12
-501.439 601.913 494.254
-401.023 609.853 469.162
-443.519 568.294 484.663
-412.778 589.831 569.111
-469.734 612.99 512.759
-494.908 600.421 477.304
-396.783 624.377 576.59
-403.915 600.185 463.553
-474.255 586.355 503.645
-479.794 593.305 632.162
-471.193 580.752 474.374
-442.523 654.437 516.08
-531.526 596.777 647.745
-424.625 587.81 454.666
-457.67 654.443 528.234
-403.026 592.515 473.711
-537.827 581.169 615.44
-425.666 633.762 472.953
-544.214 612.837 621.056
-483.712 617.921 514.578
-396.33 619.593 578.994
-428.842 635.584 469.64
-416.858 611.063 452.169
-397.356 594.922 555.76
-501.766 643.826 533.34
-454.215 659.558 565.051
-416.1 611.085 518.877
-454.588 586.938 492.373
-440.071 652.025 582.771
-508.224 612.948 622.649
-411.761 627.376 481.081
-493.864 582.404 553.838
-523.524 590.783 594.457
-434.347 637.584 491.88
-461.693 595.857 592.044
-500.386 606.106 506.643
-419.7 598.475 599.043
-437.176 581.948 470.025
-393.581 599.416 481.048
-450.598 600.534 516.625
-438.314 593.342 506.28
-496.141 653.092 550.457
-429.167 634.689 529.68
-392.989 615.922 566.153
-401.928 610.293 478.992
-494.911 592.389 492.136
-540.449 598.99 647.245
-483.493 589.314 508.016
-478.923 591.618 623.727
-385.474 614.754 513.85
-415.256 585.783 546.728
-530.897 578.719 604.822
-488.18 602.848 590.805
-483.121 607.467 638.208
-490.967 595.7 495.837
-504.126 605.208 593.012
-523.427 607.56 554.286
-553.726 596.643 620.56
-489.406 637.592 613.905
-441.651 588.611 565.73
-396.075 592.906 544.541
-408.706 591.812 567.06
-486.504 646.195 509.798
-453.212 654.289 520.101
-450.796 655.59 521.487
-427.775 626.095 472.997
-401.37 588.566 516.394
-443.819 577.159 460.611
-481.37 588.954 620.836
-475.744 616.891 507.528
-433.151 620.499 452.998
-409.747 625.872 479.306
-547.809 594.001 630.029
-420.96 617.519 605.226
-392.192 621.483 556.995
-457.28 584.261 539.877
-471.549 589.03 545.081
-430.693 636.986 487.396
-470.611 573.258 491.808
-486.315 649.92 519.829
-469.23 598.308 584.483
-405.595 621.06 591.897
-486.566 654.556 542.359
-488.919 602.197 511.673
-451.025 607.237 442.499
-469.632 577.633 466.559
-443.974 597.899 523.859
-478.826 588.284 619.733
-467.03 594.628 587.564
-545.788 589.746 568.777
-409 607.894 593.577
-407.433 613.817 595.332
-442.389 575.272 553.464
-457.907 596.849 508.957
-509.728 602.724 583.072
-386.083 613.132 548.376
-456.531 624.709 628.355
-477.728 651.81 525.911
-496.772 581.871 568.753
-501.765 591.117 632.347
-425.662 626.599 459.954
-534.116 579.676 603.575
-513.77 603.673 549.024
-422.291 587.284 565.239
-387.496 603.198 497.573
-495.501 605.417 493.437
-422.089 601.61 476.12
-469.428 598.53 579.68
-445.605 653.448 505.046
-437.445 573.19 500.898
-436.546 587.017 488.049
-395.648 587.105 494.885
-410.442 587.554 557.416
-463.542 653.066 506.197
-398.167 588.847 539.76
-441.022 628.865 515.412
-420.702 617.152 513.895
-424.749 610.963 479.16
-419.017 601.467 479.747
-482.409 593.262 542.674
-482.007 607.059 513.376
-561.485 605.099 605.38
-416.776 611.265 601.672
-437.435 588.878 594.001
-425.956 645.837 574.124
-461.813 617.1 531.04
-478.8 629.948 548.32
-426.283 619.351 505.428
-439.957 640.885 489.826
-467.982 594.825 621.715
-549.648 596.951 613.992
-445.569 615.434 444.462
-546.193 602.528 614.716
-428.14 586.416 569.056
-451.224 638.225 617.504
-429.13 623.889 608.569
-492.518 597.739 511.508
-524.65 594.212 645.686
-391.257 588.426 503.255
-435.865 636.828 491.199
-478.024 613.945 508.296
-462.705 629.017 592.921
-546.044 607.233 564.111
-436.019 644.288 484.495
-428.244 587.569 491.808
-498.364 600.465 497.81
-441.565 601.159 444.293
-489.703 593.938 503.853
-439.487 588.826 448.373
-468.645 653.603 519.847
-470.713 629.511 618.651
-518.388 613.468 552.498
-493.313 599.203 589.194
-427.816 647.46 537.686
-506.746 619.14 628.552
-460.635 600.073 590.034
-492.374 586.324 551.489
-453.013 566.966 490.633
-446.38 586.612 590.782
-426.284 644.463 493.621
-476.185 638.345 614.143
-539.662 602.898 638.792
-504.512 600.986 587.71
-468.49 624.564 626.346
-420.068 644.302 503.488
-512.151 621.288 559.036
-445.32 610.853 444.976
-468.296 581.064 476.678
-395.962 588.728 522.903
-419.637 588.19 461.969
-427.8 616.072 456.956
-400.434 604.807 574.326
-400.333 627.345 564.778
-399.962 593.892 474.433
-381.427 606.24 538.057
-413.348 621.394 597.59
-456.472 599.978 510.345
-504.532 615.665 491.021
-493.099 588.664 493.554
-556.55 598.514 622.14
-522.84 588.283 643.014
-424.212 612.17 604.002
-421.718 595.719 584.067
-453.762 657.709 570.116
-443.232 600.183 530.663
-438.308 582.927 451.63
-506.731 594.102 637.212
-426.225 619.859 566.626
-415.516 624.504 467.484
-546.953 610.504 649.991
-423.879 604.805 449.543
-459.897 611.181 633.071
-474.207 582.87 496.694
-486.944 601.741 536.583
-426.759 577.087 460.486
-432.542 640.199 469.136
-443.526 634.549 532.317
-460.653 629.673 593.478
-423.17 601.866 583.776
-532.828 583.687 619.259
-423.928 649.376 552.274
-390.502 599.582 489.926
-553.301 590.699 611.174
-390.375 622.371 547.551
-453.068 635.924 476.501
-514.405 614.327 647.654
-489.291 587.234 551.259
-507.302 646.612 574.074
-462.991 644.043 510.905
-483.33 587.891 500.107
-401.51 603.464 468.191
-409.568 631.351 575.666
-566.102 614.088 634.45
-459.892 627.563 598.928
-527.787 613.276 649.783
-478.092 652.016 518.742
-427.321 600.38 460.632
-412.495 595.139 575.582
-413.88 587.044 486.164
-447.36 652.85 591.359
-396.397 591.996 486.514
-439.161 655.503 578.194
-426.673 645.108 522.868
-413.284 595.047 581.221
-435.704 642.607 599.594
-436.435 632.802 462.625
-391.304 619.821 562.036
-416.284 605.892 451.024
-519.944 615.263 555.345
-483.797 622.273 622.791
-512.326 608.225 551.241
-419.353 614.601 511.155
-454.325 577.459 451.202
-455.631 631.875 581.233
-441.391 580.028 568.736
-451.222 592.567 612.987
-412.594 588.39 457.204
-393.207 588.614 511.469
-497.762 643.831 534.709
-439.879 576.692 545.267
-545.56 603.519 653.685
-434.747 648.491 503.306
-423.164 613.314 488.559
-433.384 642.381 591.545
-392.277 605.907 487.291
-513.869 595.382 554.432
-449.091 601.234 580.226
-469.392 610.44 637.136
-504.35 603.195 548.51
-399.627 583.295 490.126
-427.577 610.015 612.852
-499.889 645.494 535.926
-478.527 622.689 623.577
-453.433 649.871 490.719
-408.889 606.61 590.131
-459.036 570.268 495.558
-456.49 655.114 517.814
-477.652 633.137 577.089
-409.931 606.952 461.516
-482.583 577.011 489.983
-424.755 610.947 609.501
-451.356 585.728 484.819
-534.563 582.627 614.62
-468.175 623.297 628.942
-394.296 599.264 478.627
-417.208 584.928 532.388
-425.81 621.403 516.27
-397.032 599.375 477.655
-488.423 646.592 504.985
-454.916 598.735 557.153
-526.05 583.807 581.804
-471.189 576.088 497.762
-538.431 621.985 562.072
-429.033 596.001 513.72
-400.813 606.374 580.553
-425.506 634.688 472.033
-437.59 648.76 488.377
-481.475 654.963 565.096
-434.035 588.221 501.996
-411.179 606.732 508.164
-445.746 645.257 483.669
-405.744 603.214 579.979
-442.645 637.824 481.488
-396.103 588.756 501.891
-412.661 584.809 539.111
-491.347 599.682 511.882
-509.79 605.863 623.815
-430.471 645.031 590.526
-421.865 586.39 571.69
-562.234 592.553 597.831
-407.64 634.719 570.234
-414.987 604.419 593.924
-453.582 621.03 603.348
-531.108 619.52 555.03
-473.21 619.332 630.586
-417.76 584.094 481.382
-407.082 585.369 519.391
-444.205 635.096 556.215
-437.772 587.351 495.255
-544.417 601.702 650.958
-410.687 628.443 585.379
-420.058 584.784 560.171
-483.769 626.528 519.748
-446.007 638.835 490.008
-541.729 583.589 598.847
-440.045 570.251 475.238
-534.174 593.927 566.885
-420.817 608.562 477.886
-534.053 607.945 629.618
-400.128 593.001 477.566
-412.49 580.6 495.456
-456.469 597.505 569.909
-469.481 651.394 584.745
-499.956 601.892 598.972
-487.609 610.22 607.215
-559.246 611.71 636.306
-440.117 575.91 546.164
-492.617 594.934 496.154
-390.844 595.25 519.721
-422.676 584.972 532.772
-451.818 598.446 580.357
-430.262 604.884 615.337
-460.826 596.933 595.422
-412.9 586.061 491.159
-391.417 603.451 486.157
-397.61 613.107 487.715
-488.952 579.462 556.209
-415.532 624.619 597.1
-416.166 601.028 471.577
-540.323 581.076 586.685
-414.755 599.787 492.192
-502.76 601.987 544.186
-534.678 578.865 590.534
-393.299 611.881 565.602
-525.064 582.055 626.943
-505.331 618.014 627.434
-494.951 591.267 494.114
-558.693 604.972 625.434
-444.435 652.8 500.844
-510.368 608.506 588.619
-564.932 596.494 604.151
-502.731 595.262 550.659
-511.455 612.539 549.366
-432.956 621.95 445.251
-526.389 613.192 604.894
-485.336 606.768 508.433
-463.845 586.248 512.154
-385.184 595.605 518.28
-436.249 652.596 536.168
-420.721 619.021 461.665
-444.26 586.449 574.074
-565.147 611.217 636.653
-518.081 602.313 582.916
-443.736 573.567 454.52
-413.449 589.261 496.199
-458.909 657.977 573.549
-418.736 595.649 519.148
-444.68 600.757 534.368
-518.808 587.136 630.561
-508.283 632.142 552.556
-481.197 646.791 509.028
-493.477 600.784 478.047
-416.653 617.859 460.073
-390.836 619.962 512.99
-442.948 583.173 443.305
-433.82 581.261 563.495
-444.371 599.495 587.837
-463.811 600.064 581.874
-420.155 577.449 473.9
-437.284 626.6 461.207
-463.216 655.487 509.782
-438.241 614.586 449.367
-411.834 581.302 464.79
-454.928 595.597 575.828
-445.831 589.346 469.352
-545.857 608.341 564.331
-447.931 646.968 483.925
-462.711 593.08 591.426
-419.602 593.873 509.097
-438.528 583.04 448.114
-407.074 598.208 492.137
-517.881 609.152 552.36
-425.661 581.308 544.499
-498.405 604.819 540.227
-404.698 584.311 483.782
-447.448 579.964 562.961
-499.177 613.775 504.16
-423.758 634.455 526.819
-433.738 652.193 549.902
-469.569 617.804 630.386
-428.851 594.446 446.436
-461.391 603.447 508.691
-555.858 607.528 604.59
-525.709 593.177 596.125
-543.11 583.693 618.044
-553.424 612.549 653.441
-542.03 612.437 577.201
-383.774 608.239 531.393
-417.29 614.766 456.091
-415.952 643.972 566.033
-537.276 600.345 560.82
-438.075 626.64 456.043
-538.506 594.949 564.095
-416.542 607.155 516.801
-449.386 596.625 515.172
-408.166 635.248 571.82
-575.81 609.089 629.004
-470.455 627.825 624.208
-481.678 586.224 547.906
-468.972 615.056 550.874
-433.784 618.04 488.753
-475.311 655.163 540.712
-488.79 628.037 591.979
-493.944 594.278 497.748
-447.681 579.395 569.684
-458.789 612.9 535.446
-466.535 589.435 615.783
-393.243 596.45 547.885
-463.678 572.116 492.183
-473.59 659.128 554.013
-433.376 594.9 605.866
-412.515 599.661 494.405
-417.325 599.948 485.931
-423.709 620.538 465.396
-464.049 602.372 503.321
-420.643 583.097 560.458
-517.163 584.785 571.305
-393.846 594.803 555.404
-452.324 593.241 565.424
-518.211 582.244 574.575
-516.134 580.712 597.139
-460.413 630.898 620.941
-398.925 619.488 579.455
-426.033 602.475 537.02
-449.59 600.349 523.948
-418.883 596.683 468.263
-513.611 626.03 604.097
-472.758 625.804 600.143
-455.077 638.582 618.492
-413.609 638.093 566.745
-542.05 585.401 577.033
-412.79 605.572 456.32
-435.345 648.235 538.285
-420.117 618.569 580.883
-443.396 582.272 568.893
-498.647 603.713 646.294
-421.53 591.664 507.327
-427.87 614.825 453.94
-425.784 639.35 589.661
-435.407 646.665 483.817
-491.861 622.518 598.184
-473.317 614.953 632.758
-434.466 646.063 489.225
-452.51 630.744 467.796
-422.919 641.88 488.933
-408.409 586.592 557.934
-430.186 641.702 492.516
-468.646 658.812 552.6
-534.827 623.509 563.563
-514.111 588.076 564.634
-407.959 625.064 587.237
-450.885 646.341 484.036
-424.499 649.072 568.612
-502.028 641.676 539.253
-553.179 585.617 597.068
-424.712 583.958 568.321
-479.77 580.482 468.828
-477.182 594.897 585.713
-448.764 650.352 595.89
-428.803 578.119 455.069
-460.292 600.89 627.171
-416.691 622.298 602.407
-435.069 633.977 492.676
-462.698 584.614 511.755
-457.789 590.533 595.357
-450.052 636.119 479.221
-549.035 585.802 610.46
-471.246 575.209 494.943
-385.567 618.123 540.02
-405.779 581.425 474.634
-485.023 587.297 552.453
-442.777 578.899 539.65
-480.682 590.61 500.755
-416.183 584.308 480.122
-465.973 579.346 474.748
-411.852 594.843 506.775
-493.764 597.929 641.098
-423.417 636.344 480.279
-416.211 612.512 456.993
-493.225 593.21 486.654
-558.427 590.191 597.218
-454.015 576.125 564.386
-481.719 608.17 605.985
-481.04 603.88 562.113
-525.881 585.467 562.034
-425.102 590.495 580.601
-491.835 633.263 581.036
-407.099 582.503 523.056
-424.287 651.981 548.961
-480.077 633.155 586.54
-433.375 593.085 446.313
-566.287 604.166 611.976
-411.862 612.031 460.841
-463.749 612.703 523.063
-403.888 588.676 498.711
-431.542 641.047 472.134
-453.541 568.883 492.85
-469.159 654.297 512.983
-397.08 624.779 574.11
-519.301 584.954 567.202
-506.781 592.855 551.487
-430.627 636.592 464.868
-476.538 583.518 585.209
-492.256 581.038 557.985
-462.743 656.336 575.797
-423.13 628.199 598.948
-541.465 589.144 574.567
-426.718 597.22 518.365
-390.619 596.476 543.151
-503.07 614.691 497.119
-428.447 583.176 534.721
-444.785 652.764 498.807
-531.043 605.244 592.083
-401.504 630.341 547.842
-427.272 612.333 609.469
-458.564 625.429 601.552
-416.952 579.109 505.627
-475.871 581.144 471.02
-543.07 599.494 641.273
-536.112 598.038 561.076
-447.049 602.447 591.863
-511.839 598.248 549.394
-576.992 611.411 627.212
-433.76 590.397 598.005
-444.221 584.103 582.159
-403.806 587.286 546.632
-472.218 650.896 513.424
-405.387 634.051 537.395
-506.992 629.904 532.895
-429.951 592.757 509.662
-430.616 600.811 609.846
-449.082 596.856 615.17
-467.877 573.5 493.491
-483.364 624.549 598.405
-425.566 615.722 448.344
-430.059 574.287 464.96
-412.081 580.393 490.784
-445.347 643.062 480.621
-486.431 598.711 573.719
-437.715 586.159 492.497
-430.456 621.445 480.611
-507.759 614.819 627.327
-432.015 576.21 550.726
-391.635 590.227 500.547
-437.171 581.631 450.991
-416.572 639.826 574.546
-463.743 631.334 620.611
-466.46 652.158 528.584
-438.392 620.024 449.163
-429.558 623.786 494.216
-426.043 612.992 470.773
-420.254 636.233 580.695
-517.86 580.447 623.973
-459.873 595.815 594.276
-442.052 598.069 522.305
-426.382 606.645 459.666
-438.75 588.581 590.314
-457.546 579.245 574.453
-443.74 657.133 563.735
-437.442 623.457 613.701
-474.777 575.617 471.497
-423.429 647.116 535.873
-525.436 601.051 557.047
-416.801 589.004 458.069
-437.833 597.571 522.127
-430.891 576.493 503.215
-423.473 609.013 525.04
-435.887 616.981 448.344
-421.075 608.056 605.978
-415.55 642.92 497.67
-444.874 602.356 444.974
-477.072 577.867 558.224
-552.802 599.847 617.182
-394.547 589.438 512.877
-432.459 614.089 483.521
-385.578 600.068 534.19
-429.052 644.345 503.204
-417.082 591.051 571.048
-501.818 612.325 528.644
-427.718 608.578 537.666
-447.375 606.128 604.656
-493.045 600.139 586.926
-458.094 591.877 607.29
-510.768 610.034 642.46
-426.709 650.873 545.104
-454.104 602.551 622.638
-484.919 583.67 584.214
-510.67 598.821 583.406
-419.365 584.269 478.386
-477.083 626.49 598.519
-484.173 599.302 573.397
-447.397 631.195 619.508
-423.821 640.708 491.282
-442.784 633.099 474.885
-413.392 608.533 502.688
-458.914 638.572 480.552
-422.138 581.857 467.138
-509.558 600.045 571.184
-478.69 623.311 605.364
-433.893 632.064 462.399
-402.421 595.404 503.449
-475.542 580.529 476.23
-504.436 587.613 629.982
-499.522 615.142 596.738
-511.337 629.851 559.209
-447.698 659.847 565.882
-418.898 611.639 520.259
-469.803 654.326 575.428
-485.644 601.397 600.428
-433.422 588.634 506.379
-425.464 623.48 457.598
-551.5 608.64 636.691
-435.369 644.058 480.418
-473.974 657.004 560.976
-413.443 638.752 508.678
-466.215 652.507 539.19
-518.422 588.958 634.192
-388.443 615.61 542.734
-432.333 617.718 592.597
-491.92 601.952 573.794
-402.221 629.488 549.576
-541.493 604.643 634.08
-414.01 601.75 592.95
-472.185 639.718 615.055
-554.736 609.959 634.136
-392.987 594.762 515.61
-519.997 611.069 648.179
-508.069 601.194 547.202
-439.845 575.216 497.855
-444.152 576.279 560.952
-519.973 591.583 595.642
-386.487 596.959 498.072
-542.244 594.038 637.335
-426.301 644.926 492.167
-456.152 580.647 549.654
-430.589 648.74 498.648
-467.066 577.274 469.07
-435.372 583.003 454.091
-494.336 641.354 515.181
-387.844 598.281 534.906
-550.511 592.227 570.903
-437.052 652.737 516.253
-460.007 626.96 627.379
-511.517 602.831 602.351
-412.515 601.366 583.822
-513.404 628.791 595.147
-482.477 636.026 571.79
-425.032 589.365 574.922
-437.291 632.07 458.174
-422.692 622.991 603.188
-427.82 597.24 564.297
-502.616 619.582 637.514
-395.95 621.688 495.159
-413.371 592.828 509.506
-496.987 594.843 493.069
-400.034 592.167 470.583
-531.896 597.318 594.43
-556.011 601.529 630.18
-422.712 613.635 498.734
-409.007 591.827 470.137
-492.687 644.644 502.526
-394.866 588.688 530.445
-411.739 603.677 504.495
-472.168 590.41 495.357
-383.239 600.429 520.876
-410.005 593.637 505.056
-536.62 611.552 555.381
-480.183 586.833 505.262
-497.329 607.524 505.062
-518.25 615.701 549.597
-411.057 606.221 460.348
-425.979 635.894 479.129
-422.42 635.512 541.647
-433.264 579.833 563.617
-499.486 600.402 487.609
-450.868 593.97 597.401
-425.11 640.488 586.933
-507.918 597.915 548.491
-463.13 617.017 537.151
-488.785 600.118 539.777
-408.39 582.187 465.523
-417.369 633.796 481.692
-477.766 587.156 456.464
-496.711 593.152 634.418
-465.137 580.599 503.177
-510.673 611.031 649.906
-519.023 630.065 559.567
-415.054 593.088 576.25
-449.964 582.334 465.284
-388.178 602.531 496.292
-433.037 650.487 539.88
-415.392 593.622 453.904
-493.709 588.777 486.317
-421.262 633.401 544.656
-486.835 600.178 502.69
-571.936 612.139 641.517
-482.094 648.318 501.616
-478.745 601.84 500.66
-442.366 632.197 470.889
-480.514 618.498 608.312
-493.371 594.11 507.452
-391.729 595.953 539.3
-430.632 649.596 561.226
-382.046 611.858 535.879
-411.207 604.811 519.923
-532.667 606.661 629.818
-535.412 614.603 558.306
-430.344 608.172 445.278
-403.779 634.391 557.921
-581.046 608.994 624.216
-472.003 622.496 513.75
-465.667 580.887 572.309
-403.303 600.086 475.85
-427.478 616.723 499.919
-490.894 596.845 468.737
-509.386 580.837 587.326
-422.057 582.357 484.102
-474.708 615.533 633.652
-461.585 583.195 552.382
-430.036 583.698 572.176
-498.126 623.826 633.347
-438.062 624.14 455.946
-493.878 587.974 550.247
-431.765 588.177 494.929
-522.34 602.228 557.295
-408.632 584.588 552.517
-432.091 613.464 613.378
-382.997 609.553 515.573
-487.744 580.215 573.98
-463.411 659.034 570.074
-433.775 581.496 541.635
-420.975 623.409 600.525
-444.854 606.189 440.261
-403.576 628.274 582.369
-488.557 593.955 504.202
-462.987 587.919 594.572
-428.073 573.245 469.846
-465.184 612.567 516.677
-406.869 601.845 584.667
-578.429 610.153 624.087
-457.996 629.363 457.613
-554.908 605.161 633.851
-392.527 622.24 561.086
-443.721 616.718 621.481
-482.553 612.12 608.569
-437.13 611.805 619.406
-528.301 586.978 637.256
-547.644 585.994 611.552
-519.4 587.474 566.604
-409.575 587.986 465.289
-442.204 601.347 444.496
-455.953 608.436 536.702
-497.013 640.024 563.878
-465.205 590.478 615.5
-472.261 632.348 618.651
-447.917 617.845 597.448
-563.727 596.719 602.297
-537.517 607.098 649.24
-389.678 608.92 561.65
-467.134 596.656 599.207
-425.352 643.253 531.131
-408.695 599.007 580.547
-391.488 592.184 513.845
-494.041 599.081 573.74
-458.865 656.069 565.806
-408.603 592.592 572.757
-450.986 604.435 626.213
-479.782 605.95 556.808
-491.275 590.299 625.4
-494.755 616.614 605.093
-467.089 607.24 637.637
-532.76 585.237 632.853
-485.771 598.175 541.497
-514.278 607.69 640.323
-493.512 588.816 630.717
-446.874 588.592 593.576
-410.706 590.194 503.318
-471.379 638.115 611.536
-478.777 586.743 503.828
-527.341 585.181 570.623
-414.865 639.859 514.659
-416.265 639.526 511.708
-437.462 579.514 519.239
-435.663 651.509 559.633
-470.481 658.016 549.181
-494.657 590.27 482.723
-544.119 586.785 626.961
-465.868 591.246 617.298
-541.449 595.578 607.846
-418.774 650.197 549.928
-426.768 609.668 456.562
-435.927 584.264 585.62
-418.569 578.284 476.266
-416.901 583.746 522.678
-486.805 579.776 488.623
-410.401 642.514 551.528
-418.638 591.901 487.964
-436.845 632.554 467.244
-508.69 596.077 640.363
-559.408 608.974 637.205
-445.7 616.438 606.413
-531.583 583.737 576.699
-485.933 583.582 489.258
-503.991 590.658 551.143
-462.683 613.768 526.122
-415.384 633.626 493.527
-503.327 620.342 632.723
-408.42 639.87 546.037
-481.249 590.317 460.421
-407.379 584.193 554.554
-464.394 622.516 531.339
-475.762 589.704 618.107
-436.189 648.331 507.359
-446.132 608.771 607.01
-426.698 585.7 456.87
-493.502 625.179 636.622
-495.475 607.05 566.512
-410.158 595.115 577.387
-406.916 589.776 462.664
-423.752 618.139 554.747
-403.068 630.237 578.781
-496.208 606.602 536.769
-451.936 586.383 473.93
-535.902 605.195 606.012
-413.871 609.432 514.304
-486.465 606.961 501.314
-450.326 603.043 528.419
-427.928 605.955 611.771
-497.54 592.999 490.623
-435.743 648.161 497.543
-411.037 603.998 494.062
-560.257 590.166 604.194
-485.225 623.753 633.271
-487.611 624.142 595.815
-528.565 588.157 642.917
-419.147 646.341 564.437
-510.001 627.673 538.195
-415.337 594.618 516.605
-488.155 593.054 461.199
-391.376 589.541 499.579
-533.84 591.689 563.031
-441.709 654.289 529.326
-452.578 659.906 560.885
-479.88 634.947 543.312
-445.663 602.879 617.132
-406.276 584.474 537.426
-489.651 593.756 498.841
-500.535 591.254 635.069
-418.042 583.768 566.96
-501.394 649.437 567.945
-426.913 612.399 479.961
-429.315 647.344 501.122
-453.657 569.569 476.126
-426.783 594.572 514.862
-419.789 608 603.119
-423.35 624.933 465.487
-422.905 581.175 465.481
-511.148 585.162 564.252
-476.855 653.776 575.48
-384.457 604.635 513.296
-463.622 579.253 573.065
-411.911 589.843 465.797
-450.468 580.055 458.098
-429.093 648.515 578.242
-495.493 608.32 601.492
-576.587 611.409 628.851
-505.445 604.336 587.624
-548.195 610.217 625.316
-519.104 605.306 604.386
-481.923 636.406 615.799
-428.383 622.856 519.9
-523.722 607.161 633.285
-436.645 581.34 530.195
-490.463 600.943 595.062
-445.322 637.871 480.208
-496.133 648.682 573.163
-495.778 615.509 552.767
-469.907 654.985 574.346
-449.76 624.708 622.868
-424.803 595.717 445.617
-467.382 655.401 543.477
-424.534 612.964 524.958
-395.029 628.551 566.336
-402.677 626.272 505.406
-515.666 607.422 633.809
-484.07 635.284 613.64
-423.684 580.832 486.55
-474.979 627.983 539.556
-387.615 594.083 509.29
-448.571 600.417 579.753
-469.739 583.332 550.948
-429.874 625.603 605.477
-426.726 602.764 472.767
-460.958 599.011 573.234
-391.769 615.994 566.084
-448.37 571.345 501.267
-541.26 604.69 563.465
-498.492 610.842 494.473
-459.808 568.038 479.066
-457.873 653.059 533.111
-399.205 587.843 511.619
-555.447 594.402 592.777
-457.539 576.804 502.627
-432.803 650.289 530.891
-402.202 610.027 585.956
-438.075 606.511 439.273
-398.233 585.035 501.647
-416.681 645.656 560.985
-483.779 619.356 519.587
-440.932 581.307 567.252
-487.317 585.009 491.182
-432.8 583.148 538.286
-482.68 650.997 524.074
-410.658 604.804 588.292
-436.871 623.566 615.926
-423.579 618.427 512.411
-441.967 637.473 497.902
-487.283 608.16 560.783
-501.713 641.721 597.766
-516.007 605.781 649.148
-460.712 654.468 510.888
-431.424 593.194 575.595
-486.119 611.528 608.097
-463.482 618.449 523.936
-539.915 593.25 565.48
-535.308 595.072 561.753
-428.378 634.175 546.737
-525.267 587.199 637.671
-477.117 628.505 617.975
-450.604 570.331 497.281
-417.242 578.585 482.493
-435.04 583.453 464.631
-497.21 602.256 545.468
-427.067 616.058 606.934
-511.722 619.622 556.69
-463.839 654.692 583.518
-483.973 608.323 507.597
-409.376 593.931 487.884
-502.004 599.539 582.093
-453.855 639.832 617.719
-460.678 614.51 533.812
-399.334 589.715 514.503
-494.474 581.489 555.851
-541.139 598.586 563.305
-471.373 595.343 496.117
-495.181 627.898 584.779
-477.399 645.892 506.402
-406.917 588.557 555.655
-458.038 599.846 507.1
-434.499 579.561 570.115
-406.21 633.786 570.292
-446.164 627.995 620.162
-433.745 586.801 583.921
-400.545 591.036 561.883
-472.309 650.456 510.668
-496.194 604.429 506.838
-406.464 597.492 457.359
-411.036 600.365 485.214
-513.085 606.943 587.987
-425.278 600.053 532.634
-467.966 615.809 632.925
-463.931 619.948 635.33
-438.514 633.254 466.713
-477.463 575.222 486.095
-409.989 635.554 511.466
-434.371 632.645 597.072
-470.097 621.257 522.621
-413.451 641.552 507.747
-429.96 601.468 539.205
-404.598 633.359 568.725
-425.807 612.183 528.477
-514.512 619.283 615.029
-465.036 594.366 624.805
-430.207 629.511 463.596
-553.329 603.127 611.234
-435.909 652.994 571.956
-432.244 600.811 454.539
-415.436 603.225 491.339
-532.303 605.176 637.544
-477.261 601.972 592.7
-446.933 586.628 491.991
-506.752 618.85 644.902
-457.939 632.238 464.928
-434.287 586.183 594.725
-551.2 585.019 598.899
-438.557 594.499 508.796
-427.026 593.13 596.481
-468.612 654.847 522.989
-423.388 648.087 561.238
-413.94 607.595 506.954
-485.517 584.978 492.292
-527.425 613.94 555.149
-425.461 619.117 458.218
-479.867 646.678 585.531
-451.973 590.889 596.798
-525.717 612.876 648.412
-539.196 612.365 559.428
-414.929 615.786 601.825
-473.957 657.919 548.024
-398.653 628.355 563.445
-474.074 651.426 538.125
-519.472 583.374 621.216
-544.379 579.604 588.106
-453.784 655.757 527.216
-479.658 586.581 498.139
-506.872 626.671 587.896
-469.376 616.181 518.582
-467.504 581.142 581.222
-562.549 592.806 601.67
-445.407 596.636 611.637
-425.431 648.373 573.735
-383.883 600.97 528.915
-431.448 601.359 456.419
-382.225 604.2 517.108
-425.46 611.745 474.079
-412.475 607.551 511.566
-401.725 583.843 495.851
-409.985 581.232 469.015
-516.633 584.846 568.702
-392.054 596.065 478.941
-405.453 631.242 535.227
-513.214 600.666 571.702
-407.019 631.65 580.844
-548.265 597.854 631.363
-465.316 615.702 609.004
-517.647 632.759 564.748
-463.758 574.395 471.401
-421.316 597.245 523.257
-476.952 628.09 544.574
-493.949 641.591 509.034
-394.593 590.923 520.841
-418.992 601.929 485.142
-493.978 650.991 546.883
-453.44 579.765 469.292
-427.639 644.313 501.712
-402.753 593.723 467.297
-489.698 590.313 496.72
-513.087 588.038 633.062
-491.72 593.244 503.045
-417.714 580.114 491.961
-511.576 593.119 642.326
-431.751 648.187 587.621
-426.83 643.909 506
-500.111 635.485 577.786
-402.159 588.276 522.503
-460.608 578.098 497.653
-412.585 598.939 495.892
-471.252 659.943 556.231
-424.778 598.308 447.247
-397.735 632.19 557.676
-579.578 610.831 636.08
-401.769 605.332 475.852
-475.555 633.693 574.41
-422.025 634.463 591.315
-554.059 589.209 604.017
-456.421 590.068 594.41
-443.573 636.982 536.545
-437.003 604.026 614.678
-446.941 621.342 622.027
-453.771 595.263 506.923
-455.186 607.467 528.76
-426.372 601.25 472.751
-453.904 651.118 591.936
-433.645 623.276 494.328
-476.456 650.056 535.812
-478.771 585.487 549.311
-476.964 594.944 591.838
-451.099 657.8 569.48
-395.422 614.755 576.58
-416.264 596.517 519.016
-442.211 650.001 499.491
-491.475 634.61 576.862
-495.985 605.393 500.792
-513.701 620.798 541.031
-459.729 650.182 589.436
-417.013 624.914 545.442
-499.5 606.374 502.475
-436.85 582.247 573.706
-462.961 587.771 609.246
-387.059 597.855 529.961
-450.381 633.856 465.897
-440.455 653.782 502.089
-411.593 623.836 596.526
-437.112 583.309 578.015
-500.342 637.615 578.711
-411.398 584.132 535.466
-498.846 580.004 582.114
-488.842 578.136 485.031
-403.695 595.306 567.472
-477.884 658.77 553.481
-448.682 599.844 441.605
-551.729 601.314 638.166
-541.343 600.034 609.483
-423.308 587.274 495.864
-448.54 589.332 575.857
-404.978 600.995 481.483
-479.927 603.013 562.824
-386.006 602.803 547.957
-452.136 600.685 584.471
-451.769 656.061 526.039
-395.613 603.76 560.422
-409.905 599.82 580.609
-560.02 611.328 626.551
-554.452 602.223 644.088
-515.237 585.084 601.946
-533.569 587.459 569.147
-421.171 643.385 514.42
-404.315 635.632 542.497
-402.998 588.842 470.654
-426.057 576.028 480.28
-438.174 631.517 464.812
-443.796 594.296 445.218
-483.244 655.586 558.577
-483.216 636.186 571.802
-497.233 598.862 642.766
-497.553 619.385 595.564
-461.669 597.468 558.796
-410.489 597.836 575.794
-447.114 604.303 442.216
-574.64 610.675 627.898
-444.629 601.216 526.776
-471.019 589.657 615.661
-462.861 598.85 633.179
-434.577 651.214 509.281
-542.368 609.869 651.895
-388.544 611.624 561.321
-439.123 632.247 607.602
-462.704 628.879 628.631
-452.13 579.808 551.315
-459.983 599.087 569.371
-536.083 620.271 582.265
-429.939 652.299 567.615
-400.045 592.766 480.397
-415.241 639.888 508.558
-417.989 578.43 498.293
-492.277 647.907 520.784
-510.121 631.379 599.227
-434.147 610.163 444.139
-392.283 591.731 516.265
-435.054 576.921 501.513
-425.145 645.829 575.027
-394.861 609.992 565.122
-466.257 623.187 526.899
-507.633 590.999 552.011
-487.908 600.396 592.093
-417.723 595.454 450.249
-443.474 597.02 582.421
-508.382 593.623 637.842
-551.732 600.279 637.748
-541.267 588.807 633.032
-418.544 590.02 492.296
-473.793 579.182 478.227
-482.182 601.414 501.585
-448.237 601.648 594.133
-490.252 584.401 492.638
-466.023 642.221 547.143
-547.317 585.831 616.946
-505.091 624.62 534.08
-404.346 590.549 475.216
-456.037 628.125 589.978
-412.189 626.889 590.435
-479.979 608.914 634.926
-440.136 586.359 580.717
-440.106 590.292 441.35
-491.654 604.95 607.845
-476.796 630.119 619.788
-458.659 597.071 502.275
-537.768 583.657 583.945
-498.113 647.236 544.59
-469.3 588.211 493.552
-464.343 626.951 628.046
-488.545 645.912 515.943
-434.334 629.324 609.735
-449.648 657.552 569.293
-437.229 585.787 485.844
-397.465 628.195 504.337
-430.113 623.864 500.426
-497.584 589.511 488.647
-386.436 594.08 531.118
-445.672 593.274 443.507
-421.518 645.768 572.957
-441.172 586.978 447.628
-494.907 651.91 570.337
-463.316 613.034 519.464
-467.569 632.458 591.086
-435.17 634.816 492.795
-390.183 618.323 551.78
-480.435 590.783 632.178
-510.101 615.052 645.835
-439.272 631.274 475.662
-495.428 600.102 572.653
-412.636 622.825 595.637
-529.761 579.176 611.217
-393.89 593.964 485.542
-421.208 580.505 550.215
-427.468 631.761 547.461
-457.32 597.766 580.21
-438.981 581.394 453.786
-462.73 641.323 600.913
-426.148 579.628 543.112
-504.498 609.784 640.924
-391.725 621.65 568.442
-430.408 637.342 465.435
-515.949 601.461 645.09
-471.964 624.351 606.631
-493.361 617.322 526.988
-400.336 586.507 536.817
-429.096 622.651 569.518
-506.723 582.094 559.224
-401.541 616.64 484.074
-459.557 659.756 551.841
-423.804 603.406 477.26
-554.524 597.923 624.039
-426.885 579.126 463.074
-453.241 636.387 615.364
-408.95 583.113 528.898
-386.102 619.219 530.66
-455.305 655.659 530.168
-508.649 585.637 631.985
-466.347 630.054 586.644
-428.883 570.968 472.566
-428.592 609.385 479.547
-452.726 599.981 591.569
-498.376 587.281 550.9
-529.829 593.71 642.987
-489.003 604.052 643.349
-498.113 605.786 501.967
-464.248 621.349 605.13
-513.906 608.719 550.975
-551.619 592.907 579.613
-421.904 586.53 490.626
-502.798 600.768 572.759
-449.016 579.109 521.055
-562.971 612.053 639.811
-497.432 624.22 556.024
-398.436 597.129 468.936
-484.473 581.253 555.276
-435.773 580.413 459.747
-398.695 588.382 554.658
-451.848 624.893 596.344
-451.437 583.144 586.532
-433.448 593.33 443.814
-546.004 598.366 639.246
-413.911 619.64 600.001
-478.034 626.558 602.154
-426.947 643.045 510.12
-488.332 599.615 584.333
-478.581 592.263 497.469
-432.136 588.467 474.096
-393.455 617.469 571.156
-463.916 620.305 609.347
-449.016 578.8 519.359
-431.638 602.954 441.942
-399.716 591.707 546.731
-449.46 582.213 466.544
-503.332 632.717 592.619
-411.825 631.555 581.831
-432.079 642.854 477.219
-494.801 601.087 643.457
-524.372 599.316 651.36
-447.475 638.036 473.184
-447.798 639.401 612.967
-494.588 600.753 487.765
-471.17 604.275 559.121
-474.967 604.356 556.62
-490.077 648.131 536.548
-415.743 619.472 568.358
-493.162 646.555 524.489
-487.17 636.391 576.385
-527.497 604.51 644.057
-439.406 571.734 466.701
-438.609 597.576 517.525
-457.099 630.017 584.337
-551.672 585.812 589.478
-442.34 628.346 461.419
-530.616 620.313 594.745
-435.832 621.921 612.205
-476.137 594.324 592.799
-462.364 616.169 529.755
-543.104 602.493 566.212
-458.07 606.023 520.392
-558.635 612.674 631.899
-502.016 648.787 556.798
-401.562 588.642 540.316
-513.143 642.514 557.868
-458.555 583.555 583.213
-426.87 622.072 608.264
-455.959 656.394 539.078
-560.47 589.356 597.069
-428.862 589.07 509.796
-434.206 594.094 515.183
-491.361 625.356 589.923
-449.612 586.46 469.568
-485.716 597.989 640.207
-410.418 590.701 561.662
-501.312 612.051 541.409
-495.527 624.309 639.368
-396.298 585.408 506.653
-456.226 611.463 632.268
-475.992 656.212 547.468
-425.373 607.934 475.038
-450.714 602.054 539.937
-411.431 580.285 485.441
-553.055 608.216 635.195
-432.832 595.965 607.415
-483.289 616.435 639.591
-424.964 635.121 477.005
-557.023 608.023 647.25
-557.856 586.853 597.298
-427.756 583.614 459.377
-410.667 634.888 577.809
-471.897 599.851 635.833
-449.647 609.85 442.977
-419.392 622.704 542.677
-520.998 633.587 564.199
-578.691 609.877 622.532
-485.432 634.016 617.912
-393.033 622.911 566.592
-446.846 600.809 529.199
-466.687 599.853 564.413
-423.466 617.557 555.182
-384.374 608.113 551.323
-424.139 632.412 551.051
-476.635 609.612 505.78
-530.786 608.518 651.007
-441.809 593.091 448.175
-444.132 592.09 602.437
-399.316 628.751 568.144
-425.503 616.902 454.173
-461.245 590.549 615.043
-439.318 652.196 580.039
-583.764 609.969 623.926
-453.548 630.904 581.862
-418.084 640.537 486.58
-493.157 601.637 511.739
-565.147 615.302 646.259
-421.708 607.268 519.381
-436.178 644.479 495.908
-459.527 579.052 573.316
-545.948 583.528 591.482
-468.097 630.471 526.038
-506.948 611.184 623.86
-437.491 652.277 534.596
-449.813 654.699 514.926
-484.905 580.004 484.17
-437.871 629.736 462.492
-506.554 601.964 641.544
-461.873 602.335 512.361
-442.311 579.505 567.529
-490.436 602.093 604.303
-554.309 608.067 623.628
-395.808 625.076 556.637
-400.966 622.017 584.855
-406.243 634.199 558.724
-413.886 601.782 478.176
-438.33 647.816 488.779
-539.768 603.602 561.479
-425.791 583.858 454.797
-450.399 566.465 481.039
-542.264 599.211 563
-432.528 575.159 506.933
-393.937 604.848 564.893
-553.266 595.147 615.992
-476.044 597.979 599.437
-458.733 578.23 473.206
-478.904 598.198 596.022
-423.267 582.771 559.889
-543.115 613.492 567.845
-412.901 580.695 483.849
-501.85 584.673 556.626
-430.953 576.319 464.5
-450.003 574.737 459.211
-465.705 616.224 607.314
-552.412 603.932 566.976
-386.501 606.491 550.113
-442.286 585.792 582.188
-424.952 630.828 598.417
-556.41 595.952 603.045
-515.798 596.335 641.08
-393.732 626.997 564.165
-456.089 614.865 631.564
-461.407 654.128 510.015
-414.634 607.123 493.433
-419.434 607.554 489.28
-444.677 617.652 620.374
-476.771 620.289 607.562
-428.74 580.568 538.967
-474.629 574.593 482.97
-485.127 601.714 543.782
-506.475 647.565 569.829
-507.268 603.998 566.696
-392.637 595.372 558.227
-435.6 584.601 448.917
-422.823 598.041 565.847
-558.286 600.736 614.558
-438.6 597.113 518.856
-559.966 590.385 602.575
-455.621 626.282 588.082
-522.872 627.005 552.736
-460.208 564.887 478.118
-429.412 624.284 452.314
-547.98 584.394 591.06
-472.727 657.936 571.167
-414.92 621.006 474.264
-487.386 601.821 590.78
-396.901 594.369 483.664
-428.279 629.439 486.065
-446.915 581.794 443.044
-467.583 579.176 568.381
-481.983 578.701 475.819
-490.909 624.734 594.389
-470.814 604.701 501.872
-440.25 589.289 591.903
-531.806 606.057 653.224
-420.454 582.284 547.692
-454.143 621.695 628.354
-480.811 602.26 565.741
-545.541 600.842 564.354
-544.707 600.944 645.22
-493.477 600.493 492.069
-462.368 596.594 587.538
-489.493 604.61 606.863
-475.581 598.388 568.598
-423.088 613.325 462.475
-440.33 625.601 457.997
-460.606 610.709 524.281
-450.413 567.507 477.024
-457.82 632.524 579.255
-530.863 579.697 599.222
-390.265 608.363 491.009
-436.052 616.138 524.422
-514.011 583.294 575.373
-536.24 581.982 595.657
-492.084 588.88 626.42
-423.2 619.481 506.714
-428.477 617.843 495.043
-442.196 597.999 515.159
-477.061 618.92 512.332
-541.915 592.683 610.323
-414.186 603.336 517.63
-449.634 601.863 541.211
-461.443 583.434 478.538
-486.427 652.006 553.063
-403.602 596.935 462.132
-408.15 615.422 594.429
-443.438 581.702 520.916
-526.596 591.03 563.318
-544.427 603.036 651.392
-415.055 589.886 484.988
-413.487 610.102 601.489
-430.172 628.511 462.435
-444.97 595.229 612.353
-409.349 600.86 499.589
-414.383 610.939 599.408
-457.606 607.378 604.677
-498.094 620.851 641.616
-535.211 602.206 559.844
-466.45 652.358 519.719
-395.156 606.085 572.087
-505.474 633.902 577.402
-469.135 602.322 559.063
-497.343 604.699 531.611
-425.866 643.603 508.289
-519.457 633.292 576.701
-564.162 591.451 608.235
-483.19 621.281 603.313
-451.487 594.543 501.212
-430.679 625.811 609.324
-429.086 587.476 483.19
-488.265 605.82 605.543
-471.867 629.814 531.502
-476.097 656.935 566.648
-453.862 599.574 574.426
-429.543 629.113 471.99
-460.7 573.716 475.823
-426.052 645.683 508.822
-428.6 629.972 466.781
-421.051 618.59 563.203
-427.477 601.354 610.699
-435.401 596.349 519.535
-516.595 619.168 615.626
-495.863 626.453 624.287
-395.721 606.738 484.85
-414.034 639.818 498.423
-498.395 638.082 612.334
-413.038 625.77 595.046
-447.985 584.696 483.951
-440.183 618.464 619.407
-455.568 594.018 613.33
-484.745 599.233 568.896
-446.737 599.336 554.23
-429.547 606.219 442.926
-497.819 598.742 580.717
-408.195 597.927 575.282
-546.79 599.633 641.849
-470.161 580.281 570.464
-503.454 596.374 635.467
-421.837 628.075 599.146
-486.39 594.209 546.52
-486.181 624.487 600.725
-515.691 607.557 648.393
-400.478 596.497 487.118
-444.485 623.953 591.36
-536.745 605.304 640.351
-413.844 597.197 581.17
-473.405 657.778 547.651
-440.408 596.4 447.945
-402.187 632.745 566.589
-541.101 596.175 645.829
-547.851 603.597 587.024
-558.668 611.549 640.448
-472.924 613.776 505.131
-469.645 577.843 567.717
-459.391 644.458 560.911
-425.034 580.959 460.555
-496.082 598.957 482.943
-389.558 602.325 553.709
-487.816 648.041 535.145
-544.637 611.632 563.953
-486.856 598.42 521.275
-449.035 638.808 475.139
-456.872 601.204 511.557
-447.509 622.807 602.311
-429.988 646.799 582.266
-427.633 644.883 589.718
-420.82 603.996 448.938
-443.333 646.68 481.273
-432.375 624.796 486.771
-447.94 577.095 451.473
-428.799 609.423 444.985
-412.026 586.849 489.363
-441.913 596.598 513.702
-452.713 590.54 571.373
-427.208 575.46 463.87
-525.61 620.014 553.31
-455.164 620.716 605.234
-428.205 625.521 603.153
-483.543 599.366 536.451
-582.969 618.189 639.821
-566.397 595.945 609.698
-441.985 593.369 441.383
-545.489 604.321 598.764
-507.763 625.598 618.534
-428.541 634.608 594.747
-468.473 626.729 623.824
-459.563 592.063 618.992
-465.391 645.728 507.452
-451.069 593.128 509.28
-404.188 581.831 488.062
-491.302 606.09 520.623
-533.425 597.978 647.832
-470.176 608.078 552.12
-500.114 596.771 488.24
-519.666 598.021 647.317
-518.626 615.446 648.691
-461.294 578.344 468.635
-411.368 602.409 507.151
-500.365 650.192 547.147
-576.322 611.691 630.569
-535.761 578.478 601.766
-498.313 650.701 560.074
-417.761 601.626 478.999
-491.946 646.412 521.454
-442.596 592.993 576.025
-405.786 626.052 490.698
-475.966 607.897 502.102
-405.84 596.786 471.041
-492.96 612.174 604.866
-456.262 654.183 498.045
-390.826 596.669 485.604
-382.685 601.515 537.602
-553.906 588.823 583.869
-550.592 601.396 647.792
-503.996 632.87 607.921
-398.189 586.352 486.878
-501.074 631.772 559.882
-505.221 609.026 629.384
-534.013 606.136 589.537
-492.14 645.371 520.246
-466.243 654.113 526.841
-414.781 607.68 499.83
-389.083 593.932 521.773
-452.015 634.79 618.864
-422.244 582.915 542.087
-435.846 584.241 479.348
-477.235 624.855 624.457
-442.277 606.926 618.97
-541.387 580.782 603.627
-388.284 612.848 561.383
-479.409 590.63 622.105
-477.55 650.288 513.358
-483.253 584.223 470.816
-434.15 593.027 602.393
-509.61 607.748 640.997
-425.065 609.899 482.437
-470.918 602.457 499.183
-413.554 592.708 512.274
-439.083 654.168 563.459
-519.111 598.495 647.486
-454.715 659.033 561.321
-555.733 602.753 620.985
-477.656 616.824 514.151
-442.046 628.693 461.293
-456.675 597.18 441.422
-544.937 607.457 563.625
-519.243 593.503 557.885
-442.407 655.404 506.852
-505.335 585.455 554.327
-428.349 652.224 575.02
-451.209 625.778 455.634
-448.021 586.413 471.705
-579.599 616.189 637.744
-480.29 655.481 550.85
-465.849 609.877 551.736
-431.37 593.238 513.128
-483.194 597.402 544.328
-421.322 588.653 501.558
-390.495 619.675 564.063
-395.25 588.308 488.668
-412.68 593.778 576.941
-417.095 580.138 461.863
-497.388 645.071 518.38
-568.145 605.406 610.151
-466.37 600.051 581.502
-438.137 585.644 495.009
-446.923 605.718 443.007
-429.435 596.346 603.933
-529.904 606.965 633.828
-434.187 577.442 558.111
-510.052 581.694 572.717
-398.51 588.099 537.575
-514.428 581.136 609.764
-387.288 613.168 553.305
-484.734 593.722 548.935
-462.822 577.638 465.506
-390.764 594.196 486.43
-406.555 629.766 497.864
-504.515 613.389 632.246
-447 593.209 603.576
-493.933 602.459 642.338
-561.784 610.336 640.854
-397.794 628.89 563.941
-382.755 606.294 518.372
-456.401 567.613 493.435
-482.847 581.953 465.227
-505.921 623.334 535.043
-482.906 625.258 601.389
-404.811 587.152 474.097
-465.662 569.915 483.913
-465.514 649.181 590.074
-488.482 629.747 588.796
-401.962 599.197 486.166
-487.349 605.996 521.279
-473.013 658.276 557.792
-539.974 587.923 578.645
-424.852 595.155 449.412
-428.244 608.196 529.483
-395.583 608.556 574.99
-430.887 583.682 570.953
-469.713 632.056 586.919
-423.029 583.809 541.266
-419.644 611.569 491.186
-473.963 601.414 597.717
-389.737 593.234 505
-480.317 586.186 461.568
-464.703 634.802 467.483
-462.736 617.544 530.228
-419.146 582.464 522.579
-439.04 628.649 514.017
-390.645 617.913 566.787
-479.981 604.885 502.338
-430.833 622.348 497.705
-419.754 621.509 457.207
-437.458 572.756 469.62
-460.178 655.831 534.615
-416.723 594.02 453.697
-386.995 603.7 546.403
-452.244 638.94 475.492
-483.139 652.609 566.017
-419.158 579.089 507.484
-424.262 636.829 484.225
-451.086 622.552 624.168
-450.18 625.206 592.809
-536.817 590.381 636.395
-427.592 590.051 450.992
-452.445 647.198 594.92
-448.79 583.248 467.898
-492.548 629.794 632.558
-417.426 622.638 597.946
-487.97 602.744 598.698
-452.738 655.748 507.91
-470.766 647.574 502.175
-542.908 608.81 641.818
-561.642 613.28 645.602
-513.539 598.428 575.211
-495.205 576.841 563.431
-430.7 588.949 453.316
-424.815 605.706 551.005
-424.468 644.944 509.091
-425.005 643.152 519.563
-514.15 599.529 553.583
-441.333 652.676 510.476
-534.892 582.876 616.485
-459.957 600.153 558.283
-473.45 630.819 521.843
-448.747 598.883 618.13
-457.895 573.772 463.323
-443.24 600.737 549.324
-456.452 601.771 630.734
-455.502 635.047 478.969
-452.564 637.468 556.22
-424.447 626.956 601.176
-425.757 583.918 454.207
-496.136 616.239 599.879
-453.881 637.437 546.914
-441.077 652.561 579.624
-512.863 594.726 552.841
-557.809 603.137 628.647
-394.926 627.808 570.35
-429.798 597.162 570.8
-561.824 605.749 634.964
-513.448 593.961 554.198
-466.235 642.716 560.15
-424.406 640.439 589.924
-406.219 582.899 511.014
-479.458 645.341 495.553
-387.301 618.681 559.958
-491.79 593.515 547.489
-519.537 599.148 603.118
-454.127 631.856 618.991
-486.661 600.414 525.424
-484.186 625.956 595.301
-511.659 621.588 601.997
-406.091 601.567 483.232
-442.291 569.842 474.132
-486.771 600.253 578.778
-417.857 644.145 560.55
-463.86 612.425 635.682
-452.55 579.045 462.01
-438.299 589.788 575.61
-439.044 638.123 611.441
-483.221 652.949 561.818
-458.539 656.23 544.159
-398.025 614.962 578.143
-416.356 590.666 573.978
-464.567 658.018 567.226
-556.549 607.92 649.274
-417.688 630.163 587.584
-470.625 626.831 622.858
-446.272 622.053 621.794
-421.911 605.875 449.866
-500.811 600.645 480.115
-447.683 653.121 489.962
-513.241 588.974 631.54
-462.735 586.24 477.647
-487.354 599.058 578.694
-516.8 602.516 649.965
-454.549 635.384 467.205
-422.079 588.674 496.488
-440.63 618.489 444.969
-418.008 618.397 602.595
-492.689 592.611 629.131
-472.393 577.315 557.404
-491.11 593.456 469.114
-533.702 580.961 618.021
-458.47 611.427 535.489
-416.583 591.406 494.326
-393.134 592.498 493.296
-469.231 622.623 606.767
-417.826 611.239 509.294
-462.125 590.148 599.669
-423.413 643.749 505.574
-423.288 595.151 518.663
-398.249 612.652 581.623
-414.439 602.85 596.566
-515.078 580.824 589.901
-462.415 614.464 610.374
-427.299 622.836 511.954
-541.703 606.343 632.922
-523.791 596.023 559.084
-416.663 609.819 454.041
-420.627 629.84 542.141
-395.428 623.801 520.391
-438.207 631.623 543.728
-482.954 592.603 500.87
-484.451 602.899 594.003
-441.792 631.819 508.124
-420.682 637.218 589.985
-449.44 589.577 567.896
-390.192 598.971 486.583
-428.139 648.684 504.979
-458.407 610.083 536.783
-428.652 602.531 612.388
-546.303 602.113 564.686
-418.692 617.465 456.705
-499.927 585.86 555.236
-434.194 633.77 461.31
-443.412 575.258 456.419
-481.071 579.222 553.336
-508.332 614.066 606.362
-401.027 588.029 549.217
-552.986 590.08 576.284
-477.995 583.656 547.691
-401.941 631.287 535.93
-459.002 651.959 588.443
-484.505 597.122 636.288
-414.889 581.612 479.553
-493.242 584.953 554.396
-538.955 595.829 609.224
-465.189 608.195 518.291
-434.53 586.817 590.194
-557.519 602.938 627.42
-503.052 611.699 497.16
-418.984 637.522 486.778
-437.958 654.631 557.073
-410.601 584.579 473.375
-489.548 647.595 536.387
-500.585 601.984 590.115
-404.935 586.668 531.29
-459.247 660.819 547.481
-517.369 596.843 554.5
-410.998 598.284 468.992
-496.638 623.235 646.615
-407.026 582.312 501.484
-435.272 646.383 479.249
-398.495 612.478 582.324
-420.584 598.796 472.864
-471.334 652.143 520.394
-461.351 597.759 624.077
-487.728 608.282 517.055
-432.861 623.271 455.656
-395.96 587.674 519.227
-399.148 595.224 480.812
-544.159 582.065 582.409
-488.361 652.201 557.868
-429.668 647.526 579.099
-396.707 628.834 537.582
-456.833 580.703 466.513
-498.698 620.363 595.317
-484.193 650.998 514.659
-467.423 602.77 553.895
-418.304 600.117 448.267
-523.762 592.525 593.687
-452.005 575.392 500.302
-434.884 639.571 598.496
-500.453 628.269 585.607
-432.383 596.882 443.668
-423.283 597.275 465.661
-439.878 567.219 484.48
-538.886 614.168 561.706
-413.17 585.808 534.568
-529.472 588.508 636.381
-500.98 621.662 591.738
-423.622 594.088 519.119
-521.039 601.566 556.235
-470.794 597.514 635.491
-459.083 600.738 586.671
-478.214 581.153 483.42
-432.867 605.298 449.826
-391.556 593.438 521.612
-483.407 583.591 497.507
-420.219 599.8 448.467
-468.503 618.29 525.2
-522.517 597.693 648.303
-501.226 590.307 550.679
-416.481 598.949 592.873
-490.033 593.02 494.159
-481.892 578.654 487.074
-507.944 608.01 634.502
-402.835 592.417 465.462
-573.419 613.031 636.516
-518.834 598.446 592.441
-486.838 586.249 489.686
-402.808 584.815 486.612
-555.031 605.895 648.774
-454.633 584.415 468.317
-513.754 580.369 572.346
-470.367 599.239 576.477
-450.09 600.62 588.734
-390.461 592.906 531.092
-500.576 622.347 630.638
-406.775 600.806 475.717
-454.672 601.378 522.284
-486.492 613.616 637.956
-410.361 605.661 591.818
-528.309 581.467 584.503
-437.612 579.965 562.744
-494.007 597.915 582.644
-473.486 614.792 507.275
-427.77 581.062 543.324
-505.077 632.089 582.933
-543.704 606.324 583.416
-506.807 626.174 620.41
-420.186 614.06 454.098
-403.912 590.255 479.062
-502.751 598.327 546.8
-419.136 606.179 450.581
-431.664 652.184 547.169
-518.803 591.982 561.115
-413.844 607.892 495.519
-434.974 629.573 455.745
-391.637 609.198 500.168
-456.158 580.061 520.659
-550.904 582.008 601.192
-517.233 609.658 647.633
-498.724 613.076 519.45
-473.227 616.378 512.833
-466.509 613.061 521.535
-406.82 629.859 500.849
-471.144 640.421 615.173
-568.357 608.618 635.211
-415.717 625.178 474.28
-479.985 598.182 572.359
-428.834 583.306 528.261
-504.279 593.661 636.986
-499.85 616.43 553.931
-470.204 591.826 618.876
-488.928 603.868 596.83
-528.869 582.421 620.07
-493.827 596.648 545.546
-442.942 650.082 493.02
-414.266 578.395 473.779
-386.918 608.963 554.532
-458.234 608.677 522.26
-435.07 576.663 547.842
-418.173 595.799 514.408
-407.274 639.656 525.78
-473.736 593.581 535.21
-544.492 593.737 565.927
-501.626 646.524 545.606
-444.356 580.52 526.333
-564.343 612.17 628.136
-431.314 612.685 612.534
-458.815 578.49 472.939
-466.233 654.102 574.237
-460.499 630.146 588.318
-427.335 616.853 491.097
-554.872 601.222 594.608
-422.543 593.241 454.541
-414.962 641.866 530.457
-502.297 626.548 622.461
-452.653 648.492 610.867
-559.681 597.781 615.898
-448.516 604.256 593.496
-463.347 614.418 541.498
-400.018 582.345 493.946
-477.952 655.005 538.609
-459.803 659.74 564.392
-450.187 624.065 599.885
-388.913 603.452 502.576
-454.786 639.304 553.601
-417.938 634.641 582.241
-485.258 627.817 592.264
-450.303 657.122 538.859
-479.389 643.938 612.975
-398.842 585.173 491.708
-442.037 583.264 585.145
-558.177 613.668 643.678
-420.662 640.835 516.989
-466.571 578.009 470.567
-437.054 641.047 470.914
-496.387 603.819 560.262
-388.553 617.523 547.947
-504.668 613.963 505.486
-429.259 607.625 474.304
-431.903 613.561 481.443
-408.455 601.093 474.312
-421.933 581.472 460.744
-491.446 598.133 638.143
-429.14 599.487 443.647
-500.617 606.508 489.19
-530.373 584.615 579.34
-454.828 605.245 626.715
-422.715 586.176 566.111
-505.468 609.786 636.909
-401.665 599.71 467.4
-425.003 604.537 447.724
-471.273 648.102 504.511
-402.908 593.111 494.738
-436.151 651.729 520.806
-419.929 577.501 508.284
-445.868 636.613 478.576
-554.014 586.332 590.516
-494.674 599.393 497.4
-558.686 591.823 599.39
-496.703 602.673 595.571
-438.257 631.543 566.982
-398.828 591.309 520.434
-427.016 616.594 609.706
-530.737 622.986 560.557
-458.473 603.968 548.173
-540.498 584.55 629.888
-418.141 638.55 576.101
-442.413 592.218 444.006
-553.931 607.945 647.097
-432.838 651.766 557.315
-486.832 622.285 555.696
-489.258 578.811 576.051
-407.644 630.469 579.1
-566.536 609.654 634.193
-441.923 651.704 493.946
-480.49 586.164 605.2
-462.257 615.146 632.28
-512.272 593.212 640.321
-461.831 653.863 503.755
-480.266 653.334 556.182
-439.242 627.866 516.649
-407.658 582.946 503.09
-431.135 643.048 485.083
-489.693 604.065 516.037
-468.492 639.877 615.508
-439.06 621.21 447.738
-445.33 591.338 504.592
-459.627 591.001 611.419
-466.442 605.941 505.233
-506.415 611.161 642.095
-460.732 603.335 515.674
-402.14 587.052 542.217
-442.148 586.903 443.214
-474.514 601.95 565.475
-436.428 621.606 590.997
-499.552 629.589 555.879
-419.497 608.545 484.592
-424.557 582.254 559.991
-430.515 581.189 520.288
-502.326 581.931 564.273
-431.967 602.12 613.452
-414.575 589.897 567.724
-432.503 630.738 598.716
-511.107 594.582 641.218
-414.823 597.117 451.011
-463.504 612.394 530
-514.04 627.262 600.893
-501.561 603.503 544.063
-418.786 634.023 483.324
-550.436 581.01 605.955
-406.879 639.968 549.642
-508.864 594.715 550.648
-426.499 593.583 454.161
-475.725 623.619 624.814
-557.763 607.371 645.154
-398.982 594.55 481.673
-479.771 655.155 544.988
-444.142 610.477 602.953
-424.711 622.35 602.176
-400.421 606.547 579.096
-411.796 595.044 457.705
-434.233 594.568 600.658
-548.295 587.445 579.835
-452.21 658.802 542.352
-475.085 576.684 476.114
-441.283 637.677 480.024
-402.362 618.52 583.04
-522.462 621.904 551.519
-417.343 611.197 451.439
-453.437 580.281 581.818
-391.307 621.335 525.851
-536.089 579.955 611.692
-382.558 608.696 543.05
-437.769 623.2 455.17
-570.235 610.822 630.578
-421.313 642.417 531.19
-465.642 586.407 542.456
-527.863 628.721 561.494
-507.108 613.647 645.584
-492.117 627.572 588.045
-497.248 644.49 596.692
-529.753 605.351 650.899
-458.869 635.848 467.422
-435.282 625.794 500.941
-403.446 631.279 573.941
-450.784 663.206 546.576
-547.177 583.647 607.352
-389.617 597.982 546.542
-395.564 592.398 551.013
-427.598 626.869 542.225
-450.951 655.308 572.279
-432.93 587.332 490.406
-433.786 575.993 558.086
-518.251 590.407 640.347
-536.906 591.4 568.301
-465.421 609.566 634.933
-397.131 624.582 571.788
-490.776 622.772 527.362
-548.207 604.368 617.174
-395.671 612.997 577.233
-510.744 582.79 566.91
-424.56 581.409 459.966
-407.64 600.388 583.295
-450.49 581.572 462.24
-511.51 584.67 556.544
-445.833 635.167 572.486
-391.043 611.423 500.481
-472.605 623.462 520.765
-497.809 582.936 559.56
-456.8 657.176 544.169
-562.653 603.567 612.502
-426.346 581.467 552.069
-440.219 636.543 495.814
-436.314 623.121 454.622
-527.481 591.042 561.551
-522.492 632.853 580.947
-515.65 602.468 648.559
-466.719 629.314 594.879
-434.759 584.036 450.441
-437.229 598.673 439.408
-456.054 612.054 607.289
-407.572 581.162 486.713
-438.957 602.932 618.376
-512.046 583.907 603.62
-446.486 657.272 541.562
-430.151 617.903 533.715
-442.181 601.492 536.775
-468.209 570.519 477.368
-467.652 573.455 476.026
-443.937 596.733 576.562
-439.469 589.413 569.057
-495.28 601.548 589.109
-412.414 630.526 489.879
-478.354 591.633 629.895
-574.733 616.586 641.646
-465.51 612.823 634.648
-459.31 629.316 583.354
-460.337 639.998 616.564
-432.903 629.532 453.099
-394.223 628.05 551.317
-414.77 601.405 453.968
-483.282 609.745 505.425
-462.114 596.191 589.198
-470.107 651.728 529.561
-434.527 581.479 470.076
-468.99 586.546 537.203
-443.45 581.334 450.842
-437.992 599.331 613.412
-395.334 623.284 572.116
-390.336 618.651 540.199
-444.06 657.619 517.67
-430.616 592.187 447.695
-422.813 587.529 500.521
-471.639 614.064 512.093
-444.781 590.251 594.271
-439.77 605.284 592.941
-505.573 604.632 646.868
-567.509 613.479 631.744
-458.688 597.417 560.222
-461.188 634.892 465.444
-478.359 584.677 490.328
-452.829 657.653 521.885
-479.593 582.252 598.327
-386.774 596.56 536.063
-512.169 605.792 569.912
-487.586 612.118 609.527
-473.706 650.889 532.712
-426.858 597.103 458.875
-413.142 603.958 452.977
-414.382 608.288 578.974
-447.834 652.829 499.644
-487.768 589.314 497.418
-544.283 593.833 609.151
-486.592 582.846 489.102
-464.054 651.635 536.969
-480.236 643.983 512.695
-563.259 607.618 622.549
-428.633 632.229 546.416
-467.743 617.467 632.362
-453.302 664.17 555.595
-409.233 640.3 523.552
-410.686 585.379 549.782
-504.791 600.146 545.622
-449.467 628.715 456.564
-431.739 578.922 560.659
-429.941 604.23 443.168
-495.625 595.775 633.747
-440.877 654.551 516.999
-429.175 648.434 573.844
-444.01 606.143 618.101
-450.572 637.323 559.217
-564.039 595.73 602.273
-394.585 600.711 560.525
-426.93 646.652 522.877
-536.817 588.61 572.386
-434.887 582.555 462.99
-487.528 624.572 628.76
-422.238 574.379 479.76
-543.47 583.644 601.095
-541.947 606.967 639.348
-498.439 651.995 563.192
-477.877 593.352 534.563
-451.717 578.305 462.548
-508.056 588.471 633.742
-386.855 601.519 495.791
-471.685 593.292 585.405
-475.412 657.106 559.033
-407.926 586.781 492.842
-469.993 652.281 536.526
-459.381 601.523 506.722
-416.403 608.49 491.244
-416.661 591.179 502.252
-554.977 596.096 617.507
-448.374 642.611 478.318
-490.01 636.431 552.57
-411.644 642.258 549.364
-492.119 637.052 568.43
-480.671 581.309 488.752
-389.477 620.807 516.124
-412.031 641.828 561.479
-502.432 641.58 526.91
-414.527 580.404 466.626
-477.594 657.765 564.884
-425.781 628.8 525.508
-484.055 602.958 564.494
-504.273 621.621 622.97
-453.231 636.664 529.799
-495.943 604.155 604.795
-453.789 605.974 527.68
-391.321 598.992 479.025
-447.506 622.174 598.679
-510.181 581.671 572.161
-438.177 631.364 615.36
-509.373 604.789 589.893
-438.245 569.175 473.691
-446.025 579.962 525.91
-506.515 605.908 628.181
-414.801 597.151 453.91
-522.981 605.814 646.812
-442.232 581.584 572.311
-542.269 614.981 563.495
-394.53 604.423 562.424
-409.377 588.442 500.262
-422.975 644.062 566.023
-469.387 637.602 617.246
-543.41 607.938 617.851
-458.18 600.379 628.465
-445.434 622.019 598.857
-474.719 645.102 499.332
-498.648 606.075 490.552
-440.118 581.355 543.327
-485.313 597.963 497.31
-434.722 649.56 583.158
-449.687 580.803 569.024
-453.262 628.181 591.73
-484.809 622.417 600.366
-399.326 615.481 486.697
-547.254 611.758 621.364
-416.966 622.777 570.691
-417.128 580.253 500.512
-464.75 655.997 580.691
-519.716 603.543 584.501
-506.771 631.312 534.756
-442.919 594.624 608.191
-471.002 578.17 562.704
-488.898 599.831 544.292
-382.924 601.541 522.215
-432.974 583.201 461.216
-472.804 589.672 607.962
-414.434 641.377 507.008
-450.897 606.697 531.329
-501.689 630.986 559.774
-419.886 581.858 553.24
-489.012 641.1 558.4
-449.331 604.19 625.359
-459.817 594.139 613.327
-427.171 637.438 478.008
-454.44 666.214 554.5
-418.465 638.137 485.426
-405.044 598.037 493.394
-470.764 629.403 595.076
-414.87 619.335 571.821
-409.844 628.341 585.285
-425.189 587.367 454.928
-523.728 589.779 563.711
-447.044 651.217 596.616
-394.875 590.199 491.733
-551.671 607.096 652.61
-416.282 590.984 497.128
-504.768 627.439 614.781
-391.212 615.532 493.367
-458.332 654.951 584.99
-478.888 631.363 574.89
-553.908 594.42 583.645
-514.324 587.563 635.778
-547.042 585.741 586.613
-430.802 598.198 450.324
-487.528 627.044 635.1
-453.612 603.053 599.96
-500.59 605.283 499.034
-393.709 608.222 494.31
-424.336 649.486 552.077
-447.948 655.539 506.037
-493.538 638.822 568.071
-431.011 624.267 505.791
-428.571 614.419 489.818
-439.476 611.175 444.405
-433.239 653.778 557.775
-455.24 581.172 569.591
-439.796 600.851 617.583
-405.489 638.629 560.981
-508.999 617.957 555.928
-496.713 590.17 621.251
-460.384 607.104 514.31
-454.435 654.877 506.103
-515.669 593.089 555.107
-448.278 655.023 571.139
-516.266 580.45 584.553
-447.999 622.602 594.682
-470.972 571.344 478.974
-526.305 586.571 578.436
-420.018 643.604 517.629
-421.31 626.871 539.52
-426.554 617.402 462.853
-409.868 585.429 543.063
-502.937 610.464 525.062
-421.594 587.228 459.603
-464.949 573.401 474.591
-442.834 649.232 497.123
-465.2 569.561 488.288
-423.758 646.397 568.898
-478.116 643.836 496.32
-473.489 586.065 509.354
-476.748 587.846 610.472
-459.108 567.542 485.785
-406.778 610.986 466.103
-437.106 630.725 494.78
-401.876 630.751 525.539
-423.592 575.908 490.458
-427.06 600.888 463.841
-500.689 614.475 519.156
-432.772 625.773 609.476
-423.365 587.201 457.519
-488.664 602.53 508.017
-506.508 592.773 638.195
-443.357 632.189 459.422
-529.584 587.665 638.54
-524.246 595.334 594.877
-435.598 640.684 468.207
-441.969 648.63 485.408
-470.887 599.501 559.431
-462.794 576.543 501.42
-454.591 599.776 623.357
-461.143 600.058 574.418
-457.534 652.579 590.295
-474.961 653.811 535.267
-427.697 621.344 454.739
-479.351 632.367 545.884
-536.149 622.74 562.339
-414.079 582.902 534.712
-420.793 593.659 449.785
-425.151 605.414 532.227
-382.349 607.285 541.36
-437.709 588.897 582.788
-418.514 612.501 495.273
-433.738 585.051 498.616
-463.454 623.141 606.176
-429.027 579.711 559.062
-454.997 600.508 589.346
-450.707 648.356 491.028
-482.261 586.333 549.129
-468.932 649.853 606.669
-548.312 601.403 651.753
-434.467 649.509 502.7
-472.441 581.857 474.337
-441.489 580.279 460.282
-416.207 647.827 548.14
-442.323 597.074 615.659
-451.695 637.747 473.618
-461.216 613.899 531.96
-481.768 603.727 502.571
-479.184 622.796 621.023
-508.205 585.118 612.836
-454.106 610.624 607.432
-431.15 579.052 543.011
-419.229 592.007 450.187
-396.167 590.448 516.828
-419.714 640.351 581.58
-439.405 583.953 473.539
-397.436 595.497 470.947
-433.321 638.51 467.376
-397.66 619.872 498.316
-464.713 653.612 527.415
-555.346 586.703 595.35
-530.122 580.592 585.45
-440.979 616.293 597.356
-479.453 650.549 514.549
-421.174 596.311 450.826
-578.975 614.566 641.601
-561.338 594.612 591.152
-435.726 619.283 489.055
-499.493 612.774 496.704
-448.575 594.466 506.786
-488.803 615.842 641.651
-476.502 656.459 553.104
-432.687 620.758 521.388
-483.78 620.894 606.701
-460.791 643.196 507.432
-438.14 570.694 494.652
-458.847 657.756 546.886
-453.21 661.637 539.966
-443.403 654.693 548.076
-548.958 602.689 637.211
-384.364 616.333 512.018
-451.93 602.41 532.806
-479.964 652.01 528.082
-471.999 628.557 619.986
-505.353 578.271 584.286
-409.796 602.525 480.138
-392.367 624.864 560.711
-429.637 576.732 502.766
-503.688 613.901 636.659
-440.078 578.198 453.277
-417.929 603.342 596.231
-488.952 592.979 637.677
-551.109 599.127 615.486
-490.031 594.686 465.658
-458.637 565.577 481.886
-512 629.407 558.517
-432.425 602.287 613.16
-381.508 608.251 521.414
-427.671 581.283 567.686
-580.495 610.053 627.438
-550.01 587.83 584.15
-504.729 632.791 529.624
-450.462 600.983 521.039
-539.523 595.124 617.396
-463.028 630.031 598.636
-414.993 618.614 462.132
-497.214 594.504 479.413
-464.772 609.698 634.984
-433.87 628.361 491.925
-404.684 598.792 568.412
-436.239 617.816 481.698
-449.803 656.078 533.792
-530.238 603.173 639.206
-505.352 585.558 633.528
-444.777 608.343 445.323
-522.568 613.42 553.115
-539.75 598.442 562.989
-482.441 635.028 544.706
-459.212 584.93 579.767
-518.2 638.349 576.398
-484.159 604.021 601.791
-505.261 605.176 544.218
-407.884 640.871 541.951
-403.491 582.762 496.42
-548.946 589.346 575.267
-560.567 596.898 612.597
-479.821 578.153 473.124
-429.306 618.068 518.845
-522.996 584.991 574.79
-430.977 651.364 552.447
-491.098 608.66 610.903
-456.872 625.323 623.195
-497.775 581.932 556.148
-436.643 631.27 500.552
-434.696 650.245 516.84
-384.784 609.041 551.593
-442.203 594.708 605.199
-494.962 643.088 522.671
-536.249 615.415 556.731
-430.506 580.577 564.907
-498.32 593.934 489.227
-493.92 624.842 590.642
-388.951 614.612 558.268
-429.583 651.939 556.26
-446.488 607.895 443.607
-421.217 623.027 578.445
-472.722 590.256 623.956
-524.674 596.692 600.844
-492.308 586.935 484.518
-531.037 606.025 604.131
-457.974 599.47 574.084
-400.781 585.673 536.911
-409.673 633.978 580.853
-422.733 577.746 492.944
-494.972 591.502 631.018
-502.261 604.572 649.898
-556.897 593.635 610.725
-396.375 610.29 577.597
-417.928 592.883 577.314
-405.227 587.765 488.367
-491.493 610.351 521.717
-523.13 605.83 561.84
-472.827 588.553 618.854
-560.935 607.505 628.454
-441.734 659.673 557.319
-460.328 646.05 500.321
-464.72 653.267 581.613
-489.382 596.014 639.294
-434.014 575.147 458.329
-520.82 631.51 556.685
-412.557 580.274 481.423
-502.764 605.248 568.465
-417.878 594.702 486.325
-498.439 597.834 478.812
-550.822 588.355 606.353
-429.376 608.917 473.195
-421.619 578.006 502.702
-429.139 624.284 490.435
-465.722 636.703 573.906
-493.7 625.13 525.968
-458.078 600.482 627.599
-403.315 598.264 503.752
-467.001 647.356 608.135
-432.601 645.92 593.416
-446.094 659.715 531.283
-501.782 650.468 555.105
-535.188 594.167 650.105
-536.924 609.76 623.325
-449.327 652.065 494.825
-473.071 655.353 568.402
-530.875 601.358 595.03
-458.295 620.459 608.666
-502.939 620.479 636.967
-406.962 620.368 593.529
-415.417 611.27 500.895
-563.52 609.26 640.295
-428.397 620.674 546.08
-451.927 578.105 452.039
-432.358 630.647 479.697
-496.159 583.519 551.043
-558.63 610.413 644.354
-535.88 583.292 578.129
-464.376 576.864 500.651
-470.382 625.589 536.752
-434.867 618.448 492.976
-384.807 601.39 523.671
-409.762 596.685 487.511
-524.823 590.526 594.843
-498.77 593.255 489.916
-555.438 591.896 606.13
-484.633 619.19 636.346
-421.387 642.789 509.982
-498.082 604.057 506.067
-429.511 601.863 534.22
-482.454 628.673 597.859
-552.405 592.519 616.154
-439.087 649.5 593.907
-471.792 578.117 553.101
-483.212 579.551 493.788
-420.108 606.288 482.999
-422.824 635.09 547.552
-408.036 600.641 494.277
-462.648 655.519 538.943
-508.508 606.25 648.836
-484.241 631.803 584.409
-424.805 645.869 519.094
-526.906 577.023 590.703
-409.687 601.743 586.425
-444.897 585.6 473.768
-418.258 645.519 557.095
-517.551 597.782 555.725
-457.202 653.195 540.524
-526.345 601.313 651.689
-393.842 594.716 558.545
-490.207 642.632 554.757
-451.113 586.343 494.028
-386.345 604.911 541.91
-518.517 589.026 600.64
-536.053 600.572 649.437
-445.73 582.05 462.24
-425.37 592.74 451.189
-408.55 584.447 548.165
-423.648 609.359 469.141
-551.053 591.174 587.398
-509.351 635.168 573.857
-467.853 639.779 614.253
-465.894 567.182 481.292
-511.357 631.509 597.592
-449.982 581.573 571.873
-409.949 599.981 459.294
-499.426 641.107 599.466
-420.469 646.32 562.415
-420.197 636.776 474.238
-520.148 609.527 648.18
-473.602 615.775 606.103
-511.206 586.852 558.991
-466.187 627.557 624.17
-403.236 609.254 477.701
-434.053 637.398 481.79
-404.748 592.111 472.388
-488.427 588.716 490.67
-440.29 658.232 559.401
-425.647 617.75 468.111
-412.396 619.325 567.203
-549.67 604.852 615.628
-457.728 581.77 468.317
-490.579 601.458 542.158
-491.324 621.827 604.12
-434.488 586.371 586.598
-496.886 609.491 603.116
-481.667 654.341 569.587
-460.26 662.45 554.048
-410.654 584.78 474.409
-489.041 625.274 632.69
-497.389 653.795 554.609
-417.882 598.871 596.581
-447.675 601.996 533.434
-419.412 610.42 605.336
-496.169 636.941 574.825
-502.556 637.889 609.208
-430.971 580.928 557.618
-443.67 588.611 591.731
-531.447 581.541 615.502
-481.705 644.924 557.894
-392.86 606.557 562.909
-403.366 627.329 586.272
-402.388 634.315 546.375
-488.633 603.944 516.386
-472.753 618.591 608.217
-435.249 586.863 578.782
-419.97 588.723 503.281
-506.84 619.775 628.465
-427.441 585.203 570.423
-455.396 582.656 572.003
-445.02 638.803 487.89
-454.768 626.674 585.555
-496.075 606.025 488.981
-462.656 581.364 568.652
-425.565 614.628 525.085
-393.863 617.95 497.52
-443.765 639.989 611.236
-384.575 598.799 519.43
-505.354 614.369 501.835
-486.571 648.412 532.397
-509.417 610.096 542.282
-481.986 590.171 456.253
-424.932 582.884 468.136
-475.145 583.524 547.239
-398.201 583.604 498.631
-491.507 592.187 506.832
-452.268 593.383 500.237
-468.469 654.701 515.814
-413.528 583.575 481.417
-488.32 615.814 638.76
-415.552 594.604 578.619
-559.943 589.374 593.265
-476.426 594.949 584.266
-399.712 625.434 498.351
-547.67 610.492 630.017
-422.212 582.297 565.858
-385.339 601.67 544.826
-401.12 602.109 474.102
-437.892 575.277 551.96
-484.909 644.764 501.479
-415.915 583.034 543.285
-462.165 600.626 554.158
-536.248 584.657 635.212
-456.596 596.777 621.751
-415.125 588.892 486.836
-405.978 631.423 572.908
-402.427 609.382 585.537
-465.258 600.055 634.884
-506.333 621.895 645.388
-529.802 598.437 649.287
-477.628 610.724 607.212
-426.674 574.077 476.047
-485.582 597.935 544.987
-428.402 643.092 487.768
-461.595 597.6 502.67
-414.417 633.351 584.935
-432.344 624.856 483.983
-552.036 596.115 616.025
-415.345 579.311 485.822
-497.523 606.676 497.242
-437.562 653.999 510.941
-432.888 635.911 482.732
-515.505 595.659 645.449
-444.107 574.331 557.902
-418.351 585.634 556.013
-495.186 577.168 569.438
-432.722 628.317 605.075
-499.064 600.666 575.082
-429.825 602.174 611.574
-540.369 605.15 587.579
-522.433 604.793 648.301
-430.744 647.5 538.186
-524.348 605.631 555.892
-529.619 578.173 607.015
-434.995 631.485 456.445
-443.52 653.644 587.155
-495.356 596.63 494.94
-497.964 602.988 505.227
-532.736 585.147 623.176
-565.129 610.319 625.528
-558.651 591.724 601.378
-531.694 607.08 627.92
-415.026 617.031 457.801
-494.259 617.222 601.999
-507.101 624.443 530.119
-473.386 591.622 623.037
-425.031 645.19 515.521
-465.256 652.769 584.888
-471.363 626.73 546.501
-401.381 592.256 483.73
-545.756 609.516 629.593
-429.418 620.974 608.447
-449.129 637.845 469.694
-500.455 600.473 643.081
-488.187 651.056 541.799
-434.483 653.758 563.822
-466.643 623.281 631.087
-456.023 577.829 451.632
-517.07 611.694 615.237
-426.4 594.839 514.333
-486.661 611.389 552.692
-389.348 595.344 514.324
-406.488 583.894 469.739
-488.924 637.221 616.303
-437.493 652.853 527.788
-531.555 592.325 561.894
-500.178 651.703 563.371
-389.126 612.886 554.071
-450.182 573.393 464.378
-533.854 586.874 573.243
-513.231 615.237 546.124
-435.525 590.564 505.058
-428.758 621.944 516.815
-433.674 642.023 473.949
-449.218 615.048 626.542
-459.438 588.004 608.497
-437.288 656.463 561.374
-469.34 600.097 637.818
-474.46 591.645 591.548
-491.007 585.198 492.636
-565.827 595.161 607.194
-498.485 601.713 484.133
-535.652 610.801 651.368
-540.926 580.71 595.247
-449.934 590.459 603.411
-489.583 626.63 594.552
-464.463 659.695 551.1
-522.377 590.154 597.781
-549.406 593.141 612.468
-425.64 577.55 494.219
-453.141 583.282 584.663
-432.148 583.38 470.935
-424.561 599.493 602.782
-440.357 595.502 448.265
-497.368 609.782 644.712
-423.955 621.698 455.717
-455.518 653.892 577.884
-388.959 615.092 513.699
-454.29 613.809 625.494
-440.473 653.989 543.204
-407.732 610.949 593.678
-422.888 589.402 464.714
-423.268 588.254 487.628
-503.282 638.533 558.283
-471.15 657.295 548.097
-496.084 606.257 520.12
-469.385 628.38 527.301
-425.972 581.968 557.017
-444.964 639.455 609.835
-553.149 605.719 640.726
-527.233 587.333 569.915
-400.398 602.913 575.014
-470.601 611.349 634.585
-467.054 570.883 482.867
-398.173 593.788 546.631
-477.495 594.167 589.903
-515.52 581.519 598.627
-466.101 595.893 621.953
-438.605 637.385 465.992
-456.721 574.201 465.456
-418.68 596.566 591.169
-400.182 629.498 533.343
-420.439 611.801 519.523
-476.405 585.258 493.255
-470.125 655.325 542.408
-501.763 608.108 486.761
-560.635 589.001 592.392
-431.587 631.232 602.733
-392.271 593.99 479.81
-398.33 590.783 483.265
-423.291 617.137 605.94
-406.573 628.094 504.277
-404.455 585.867 474.684
-423.384 587.058 570.634
-557.943 604.158 636.836
-438.984 617.04 595.88
-409.673 626.955 591.129
-523.135 604.736 645.043
-526.69 603.172 592.655
-393.901 594.824 540.751
-473.414 622.755 628.554
-494.099 600.287 570.736
-507.722 603.018 644.432
-507.194 598.316 576.06
-468.465 588.982 481.446
-418.567 611.597 499.602
-444.95 630.852 618.813
-450.676 637.585 474.584
-528.544 604.204 630.558
-481.511 632.843 588.653
-419.494 634.74 585.431
-383.128 615.819 534.458
-449.792 616.702 622.03
-426.176 619.874 511.516
-472.242 619.348 547.423
-499.094 607.274 500.403
-414.884 643.312 540.313
-451.752 640.439 485.043
-411.891 621.36 471.837
-414.495 611.255 508.72
-552.841 584.246 601.387
-430.934 622.165 451.262
-474.58 629.511 621.701
-422.434 610.334 603.581
-430.284 596.458 602.396
-464.491 618.595 526.188
-412.008 597.551 583.053
-481.321 634.735 573.718
-485.844 649.109 578.178
-444.435 601.118 538.834
-521.386 587.179 563.426
-539.703 581.476 620.854
-543.436 583.224 626.215
-424.21 611.625 451.066
-442.135 576.889 553.118
-487.778 581.308 491.208
-464.82 590.528 494.843
-508.139 614.396 544.907
-484.664 655.953 546.31
-499.012 642.969 566.137
-479.612 630.316 595.908
-528.556 590.353 563.565
-415.223 615.793 458.199
-517.85 587.983 562.345
-442.97 599.148 553.623
-540.256 607.793 652.178
-555.088 610.126 628.029
-476.585 624.794 552.146
-403.729 597.3 462.853
-404.627 592.419 564.391
-526.076 588.399 639.687
-435.109 594.063 577.988
-487.479 600.12 585.431
-426.121 632.142 463.501
-451.642 601.616 439.42
-502.081 583.433 593.484
-516.165 611.44 569.785
-540.347 617.935 583.108
-382.946 606.819 535.411
-551.665 602.537 602.51
-558.848 606.179 634.367
-431.736 615.271 613.475
-539.762 578.445 604.627
-435.583 589.612 442.057
-397.195 588.962 547.464
-467.303 582.869 476.263
-481.641 612.384 513.93
-418.731 619.924 580.41
-422.213 617.96 501.5
-473.513 616.284 630.752
-475.606 604.647 636.254
-484.352 593.056 633.386
-471.533 631.251 581.177
-466.71 583.505 588.728
-453.761 605.814 602.107
-503.343 597.147 549.505
-497.54 630.891 623.608
-555.254 611.538 643.733
-513.534 601.669 579.862
-487.455 582.012 489.755
-391.144 622.198 570.992
-456.755 579.446 474.454
-455.059 593.603 499.671
-388.632 595.038 521.838
-381.618 604.71 533.732
-556.734 608.661 640.392
-465.199 631.118 576.906
-446.037 626.569 620.823
-483.771 581.45 477.957
-408.86 611.797 466.118
-477.585 630.76 542.687
-526.073 607.283 630.664
-449.367 634.584 546.972
-513.485 605.656 550.233
-488.708 593.035 634.547
-508.866 592.085 632.197
-403.617 588.745 490.154
-422.712 594.386 451.156
-384.612 615.542 516.986
-527.444 607.41 651.828
-432.02 637.633 463.294
-521.248 592.842 592.252
-541.858 582.832 608.776
-437.909 633.661 470.353
-422.412 637.314 587.799
-434.07 623.247 458.554
-521.533 593.491 643.941
-539.971 615.943 655.884
-409.791 641.364 561.984
-415.885 602.215 589.467
-391.34 621.731 546.044
-482.686 594.337 635.179
-412.277 610.694 597.458
-508.005 634.215 547.726
-400.287 629.191 550.282
-451.097 641.681 611.167
-402.124 597.526 574.797
-446.486 631.972 616.918
-476.668 626.08 621.05
-485.459 599.284 568.685
-559.002 611.737 626.438
-426.962 580.459 557.743
-433.422 576.743 459.429
-437.682 654.176 576.873
-484.651 589.045 620.554
-565.546 607.352 636.906
-414.23 581.65 484.283
-516.091 596.107 603.26
-450.151 634.945 616.814
-397.06 584.075 509.175
-520.064 592.662 644.733
-495.711 651.115 563.563
-480.175 587.097 454.728
-505.371 605.833 591.731
-410.344 640.417 533.223
-477.081 655.108 551.613
-453.553 598.204 585.668
-526.644 580.524 617.273
-579.045 611.363 630.394
-454.092 615.533 628.256
-432.333 635.666 600.588
-494.36 641.804 516.331
-498.33 624.039 627.665
-516.156 581.621 618.165
-435.24 594.107 574.629
-467.62 642.523 512.131
-509.898 606.254 618.859
-437.513 584.672 454.483
-496.253 625.051 633.116
-506.708 645.43 551.515
-427.993 587.37 581.211
-477.787 579.554 471.761
-470.589 585.403 596.41
-448.93 655.899 531
-542.711 606.505 631.505
-478.238 652.072 507.787
-440.836 632.15 558.287
-463.023 570.989 484.865
-446.766 587.371 595.076
-397.032 603.049 567.552
-519.776 596.379 559.855
-457.936 620.93 631.709
-508.002 606.133 547.659
-521.341 600.454 649.401
-463.858 582.928 548.487
-462.068 570.541 490.664
-454.849 591.172 607.057
-411.146 586.949 564.628
-528.346 608.475 651.245
-412.435 598.636 480.999
-407.026 638.833 551.016
-553.501 599.582 628.788
-563.233 605.134 633.327
-514.829 598.451 602.944
-509.666 615.787 601.398
-557.835 602.585 631.599
-482.757 599.327 539.112
-466.068 606.606 511.785
-398.25 610.028 581.31
-495.023 636.077 558.19
-478.734 580.229 481.081
-522.844 607.028 650.54
-434.944 628.99 460.174
-555.841 607.021 610.186
-426.774 582.746 453.72
-477.817 586.776 500.976
-419.03 616.222 509.294
-397.226 588.068 532.379
-449.754 594.612 613.202
-427.884 581.642 536.174
-512.126 635.333 543.016
-491.684 611.873 552.606
-475.525 595.382 534.428
-463.191 623.786 634.302
-474.481 576.544 490.654
-430.302 622.115 517.992
-552.947 584.46 591.448
-479.863 634.563 544.974
-478.613 587.008 546.436
-463.832 585.906 539.095
-545.726 615.765 654.934
-390.303 593.989 526.712
-556.748 587.847 599.303
-563.612 595.472 609.593
-431.278 618.262 490.371
-514.507 583.423 582.368
-448.913 613.532 443.189
-549.015 595.656 577.63
-436.31 621.228 547.514
-536.327 595.199 644.512
-476.655 621.073 628.005
-466.43 601.342 578.151
-437.975 635.561 604.435
-466.436 634.31 576.228
-452.621 573.248 498.399
-459.2 600.119 631.615
-519.44 605.268 594.201
-404.714 634.321 567.883
-425.766 586.536 496.33
-487.159 581.401 557.33
-537.434 581.879 600.553
-519.308 605.669 629.404
-461.514 648.161 495.412
-549.989 598.423 628.793
-491.139 599.894 586.544
-439.74 653.336 506.533
-410.207 616.311 469.832
-435.854 597.865 611.437
-541.553 600.939 604.937
-518.37 635.28 577.983
-412.787 605.47 599.148
-422.446 579.064 457.201
-487.64 652.317 573.46
-418.863 589.591 494.368
-464.664 599.114 500.679
-464.306 626.526 628.765
-400.79 590.305 556.881
-447.48 655.355 518.26
-425.219 645.105 579.478
-390.278 602.115 490.368
-460.246 600.596 507.037
-427.718 604.573 457.417
-464.294 647.593 505.801
-449.199 606.809 605.59
-504.948 629.118 620.228
-462.531 604.266 505.831
-516.051 591.851 594.744
-449.128 567.636 481.783
-448.5 566.477 486.736
-519.2 609.328 648.48
-421.036 618.866 602.374
-463.979 646.176 613.987
-449.16 660.101 548.461
-482.684 620.256 630.838
-446.218 567.065 482.049
-436.249 596.911 577.378
-545.086 605.969 634.433
-491.108 591.404 633.279
-501.318 589.761 630.615
-504.164 597.496 643.379
-456.493 569.313 475.08
-503.413 617.254 556.837
-423.909 603.523 473.24
-427.53 583.325 563.156
-405.294 591.079 563.403
-504.175 647.106 565.182
-481.335 622.868 626.49
-479.283 627.534 600.369
-537.958 591.667 647.906
-480.802 651.575 579.065
-455.357 656.329 510.746
-457.932 620.264 605.059
-436.087 583.773 448.153
-550.492 612.092 623.829
-452.728 601.881 619.759
-433.304 587.668 446.848
-538.349 611.374 582.133
-427.112 619.395 516.54
-550.288 608.757 619.249
-451.452 568.605 494.798
-439.314 644.903 476.633
-474.363 605.783 559.325
-550.54 590.109 620.431
-543.218 603.231 604.906
-450.603 589.577 575.805
-433.486 631.132 489.131
-415.019 609.922 455.42
-394.02 593.047 479.709
-500.531 641.751 519.753
-538.346 611.663 654.726
-554.682 596.698 625.985
-424.843 644.338 499.876
-426.183 581.036 468.162
-426.377 599.024 604.7
-412.868 625.934 595.038
-471.825 636.032 617.448
-548.405 600.878 566.65
-513.445 587.99 633.578
-441.16 606.619 622.123
-415.253 609.876 498.285
-426.042 589.838 590.529
-414.244 583.552 473.599
-415.972 641.208 568.946
-421.763 650.038 559.008
-501.451 648.256 552.642
-555.366 612.983 628.511
-396.169 611.986 571.466
-470.679 655.059 573.44
-444.395 567.118 473.473
-417.484 623.257 465.998
-475.755 585.933 602.026
-530.295 585.826 570.582
-514.292 596.048 552.161
-517.138 606.199 576.464
-538.288 589.159 570.901
-437.088 624.015 458.77
-458.259 657.401 569.455
-413.017 638.855 506.24
-544.562 584.479 595.167
-418.857 630.969 589.812
-552.378 591.711 577.704
-399.128 630.531 557.634
-424.47 613.742 462.639
-431.921 626.75 604.303
-544.923 581.378 602.613
-521.517 592.036 601.223
-480.442 584.985 464.216
-547.099 582.139 588.906
-528.712 613.031 556.431
-503.942 590.889 553.78
-479.129 625.842 620.388
-535.592 603.798 640.697
-475.931 574.15 475.241
-501.848 603.694 594.333
-425.619 599.371 526.828
-503.087 614.714 644.55
-450.136 654.278 585.216
-501.034 586.921 555.163
-507.012 620.938 623.277
-524.468 588.181 594.051
-490.406 622.792 641.57
-480.916 608.022 607.274
-437.29 588.295 569.735
-436.051 651.033 518.632
-447.812 621.701 623.258
-525.088 615.554 571.151
-521.793 580.733 582.886
-444.916 596.515 578.432
-497.937 592.596 631.891
-441.72 592.262 508.819
-518.42 603.955 552.552
-436.381 637.544 466.611
-460.973 656.625 579.856
-432.311 593.976 449.64
-539.312 588.497 571.125
-544.716 590.098 627.587
-425.869 619.372 507.939
-450.68 642.538 495.392
-432.478 576.099 495.682
-467.202 634.807 616.281
-429.748 625.275 456.048
-499.865 615.04 645.218
-435.84 633.204 465.798
-468.521 646.374 614.518
-415.534 640.694 491.167
-436.821 636.072 465.94
-449.334 579.394 454.095
-554.796 602.443 570.611
-462.506 654.254 518.072
-490.324 599.944 570.7
-449.684 593.76 503.535
-442.86 612.023 622.982
-448.657 594.668 610.369
-404.209 585.367 483.089
-413 613.392 468.81
-531.631 591.06 644.288
-409.151 625.887 592.176
-466.985 655.124 581.285
-505.092 610.515 630.284
-523.935 597.322 599.02
-455.667 654.221 578.528
-411.276 608.807 596.2
-545.145 598.508 617.503
-388.079 612.533 503.041
-490.396 591.587 464.933
-410.222 589.066 500.571
-534.402 601.81 559.059
-478.458 613.541 505.1
-514.163 604.107 597.716
-463.797 660.537 549.998
-499.643 613.333 495.64
-429.731 596.915 602.616
-539.398 619.578 564.459
-497.076 599.386 571.759
-444.776 640.001 472.223
-457.682 593.906 615.982
-447.897 635.187 581.301
-507.707 617.591 642.735
-492.319 595.662 474.007
-428.158 625.291 558.424
-466.05 621.495 544.175
-487.956 626.157 640.403
-393.258 608.019 573.871
-419.702 614.342 579.432
-423.273 627.787 463.62
-510.6 612.811 641.895
-495.321 604.837 541.061
-443.067 638.687 610.735
-512.649 601.029 552.754
-441.913 576.331 514.383
-470.625 585.75 600.067
-418.855 636.5 484.666
-449.669 660.312 558.887
-417.471 642.447 568.092
-392.473 625.766 567.923
-442.428 622.064 619.973
-450.013 579.088 450.19
-430.493 617.79 531.107
-418.793 636.411 476.012
-448.539 604.241 532.841
-426.669 611.017 469.343
-496.031 595.591 482.232
-413.374 611.222 596.245
-392.285 626.412 560.179
-455.868 580.166 516.298
-431.077 648.201 521.835
-386.511 615.733 525.406
-410.207 638.875 564.307
-465.52 584.311 601.395
-523.812 594.868 559.397
-424.877 599.14 603.85
-524.435 587.811 638.555
-511.501 615.106 618.579
-444.195 658.754 568.167
-547.392 591.064 614.223
-427.084 638.247 470.695
-434.623 650.18 537.438
-520.106 581.059 605.788
-429.136 627.01 491.241
-480.311 631.36 578.997
-430.901 586.246 586.909
-501.164 582.213 558.262
-550.564 597.478 575.137
-407.815 639.268 559.496
-486.759 629.798 619.01
-511.663 647.985 567.142
-424.958 611.1 459.56
-434.014 579.045 541.144
-440.177 588.583 494.795
-481.704 648.552 498.675
-433.239 586.874 574.297
-459.331 617.594 535.526
-461.488 625.871 632.867
-436.288 582.343 529.653
-440.224 659.391 552.046
-461.454 618.445 607.558
-410.523 630.575 491.779
-520.94 587.774 631.701
-413.24 580.924 502.477
-426.977 595.621 594.977
-490.845 643.352 494.492
-430.6 600.686 611.286
-448.414 595.618 578.661
-435.924 617.433 593.696
-518.534 589.89 560.223
-485.173 606.923 561.225
-419.652 592.146 581.1
-525.103 604.121 562.907
-440.27 646.378 483.902
-515.116 605.359 593.502
-417.723 604.153 598.597
-531.956 581.926 622.57
-413.538 597.999 517.47
-415.261 604.291 599.203
-480.925 639.403 522.472
-388.33 597.247 491.212
-447.385 661.437 565.133
-496.405 591.866 481.779
-418.554 647.755 557.921
-407.954 586.512 553.471
-429.3 587.571 582.442
-446.574 590.764 565.037
-409.058 623.214 595.686
-383.906 608.147 519.722
-383.119 609.976 544.691
-547.124 586.874 607.506
-411.136 614.251 463.097
-486.387 637.104 569.506
-465.557 625.72 534.057
-435.776 585.434 578.283
-514.912 582.377 627.12
-447.662 588.601 471.566
-471.535 658.495 564.653
-495.363 648.663 543.441
-447.829 574.684 557.711
-456.669 641.662 550.742
-427.111 575.818 483.766
-422.494 604.393 524.095
-485.999 624.755 633.765
-495.128 608.194 566.447
-507.175 637.208 534.077
-467.17 576.006 557.444
-556.02 607.674 611.409
-404.167 635.679 547.827
-452.068 596.023 436.199
-443.582 594.733 440.4
-533.164 578.056 604.769
-381.783 608.697 536.681
-434.804 586.876 467.35
-550.814 585.765 607.951
-481.679 633.8 520.534
-413.474 635.56 495.836
-530.316 584.178 636.508
-429.004 596.755 577.923
-488.449 600.595 508.764
-471.4 630.668 619.612
-444.859 637.314 467.704
-465.377 599.367 567.441
-401.943 587.641 528.234
-407.816 633.759 507.135
-397.014 611.859 485.105
-516.727 626.148 603.03
-494.182 603.832 504.046
-405.2 625.097 496.666
-554.638 596.542 592.44
-466.381 596.845 601.088
-452.805 570.342 474.717
-559.435 609.326 636.922
-415.876 609.257 514.632
-482.57 589.402 631.231
-415.909 632.308 585.136
-442.264 630.686 456.807
-470.521 640.991 519.1
-448.578 600.017 516.073
-512.606 622.764 616.186
-438.253 628.704 610.03
-461.287 609.918 548.307
-540.876 582.298 594.154
-475.447 575.493 471.428
-506.214 648.771 568.676
-446.438 592.544 600.104
-471.53 656.244 576.061
-555.716 599.133 612.496
-561.537 610.646 639.893
-413.117 627.464 585.43
-533.918 589.68 568.758
-430.774 588.881 452.64
-434.878 588.295 492.376
-481.996 654.367 540.034
-493.39 651.378 549.515
-475.58 593.185 524.512
-522.511 583.28 601.548
-390.632 618.232 493.744
-410.42 585.273 558.144
-456.751 605.67 519.675
-490.925 591.913 508.081
-424.475 622.405 468.924
-404.94 600.754 584.234
-533.361 600.684 652.525
-451.821 596.75 617.847
-419.083 584.022 533.534
-423.197 576.152 464.303
-543.094 593.149 612.294
-542.07 594.17 604.299
-517.687 603.605 570.868
-469.863 600.515 580.729
-437.098 595.604 509.259
-500.271 652.929 551.778
-478.273 579.916 561.153
-484.228 646.218 505.198
-498.144 598.007 589.448
-441.877 632.175 614.093
-456.482 659.52 545.625
-543.2 587.531 629.325
-498.414 608.734 524.104
-417.885 627.894 545.001
-402.265 586.79 522.118
-518.855 584.654 569.368
-546.347 599.476 565.391
-482.51 590.279 629.951
-386.274 614.733 545.857
-459.785 641.595 492.166
-401.033 630.472 513.593
-431.784 581.175 473.145
-435.244 629.307 605.422
-421.579 624.652 541.325
-526.686 595.993 644.36
-461.566 641.062 559.24
-510.979 646.465 563.026
-537.678 581.101 602.957
-547.71 591.079 626.691
-447.207 592.108 438.492
-408.167 592.507 567.37
-543.423 585.746 581.83
-454.55 577.046 452.632
-447.323 654.625 588.455
-486.151 642.231 609.361
-527.439 605.273 640.239
-390.265 598.844 546.498
-434.68 577.664 547.853
-467.439 631.775 580.077
-527.618 614.631 607.135
-431.121 617.198 522.211
-415.244 590.698 487.445
-492.35 652.452 555.797
-494.352 605.687 600.393
-555.739 609.733 615.679
-475.124 594.436 632.011
-518.026 612.767 630.937
-553.343 591.234 601.047
-461.975 619.536 633.8
-432.496 583.021 480.608
-456.739 601.088 515.144
-478.141 623.074 602.417
-496.141 587.436 624.649
-417.347 576.558 470.275
-390.043 623.246 562.623
-433.389 582.008 451.22
-397.671 609.891 579.761
-443.346 649.613 598.544
-429.673 632.196 474.754
-414.892 623.505 479.151
-557.247 596.49 613.925
-386.054 599.761 503.383
-424.601 578.636 453.161
-424.581 615.581 461.297
-512.922 626.943 610.621
-534.974 616.498 586.788
-510.269 634.098 558.597
-546.716 588.642 611.442
-397.69 588.128 533.807
-447.083 602.391 622.898
-542.51 596.079 567.389
-510.164 609.475 591.554
-465.574 602.876 634.867
-445.909 617.415 595.347
-529.175 598.339 561.243
-540.642 623.531 567.226
-535.881 606.795 651.817
-502.336 628.697 625.689
-475.365 586.841 605.115
-460.83 570.468 492.509
-458.479 572.498 496.141
-434.732 654.175 550.372
-463.531 618.427 541.651
-567.611 614.83 642.419
-409.793 597.558 501.014
-415.57 634.711 575.3
-527.851 588.51 641.755
-498.342 603.996 644.085
-430.189 579.926 453.672
-439.825 577.06 564.562
-426.766 623.254 450.154
-400.198 625.227 584.896
-418.397 644.861 519.798
-502.455 603.397 591.239
-417.968 599.215 488.265
-417.462 580.073 542.855
-496.934 593.701 485.391
-556.566 607.524 620.538
-478.473 598.323 638.357
-462.852 589.059 589.633
-438.625 656.375 566.292
-496.721 617.245 555.239
-505.315 600.941 581.051
-454.974 633.132 524.668
-395.113 611.358 576.623
-485.087 614.394 517.411
-464.523 630.35 587.919
-399.875 597.075 470.582
-430.817 600.343 582.741
-427.595 594.152 446.786
-525.602 591.754 562.072
-440.981 628.585 462.421
-421.883 606.659 446.976
-505.872 627.767 557.715
-443.266 601.991 527.019
-419.59 604.839 479.579
-386.318 603.028 556.285
-468.452 647.058 588.34
-479.554 655.993 560.201
-519.229 600.288 604.942
-456.742 627.043 589.109
-429.588 591.869 445.235
-413.897 596.643 486.408
-433.907 620.556 479.929
-450.183 586.568 494.06
-539.577 602.359 616.915
-503.978 608.888 631.125
-446.35 591.764 499.274
-464.044 574.389 496.072
-487.979 626.13 638.35
-516.736 610.069 650.922
-506.765 583.662 590.205
-453.245 633.96 463.665
-496.181 606.572 502.545
-419.013 611.192 504.033
-475.817 584.664 549.425
-437.245 578.963 560.907
-461.476 583.294 547.144
-498.035 634.601 577.272
-540.039 594.26 615.965
-468.579 656.286 566.302
-518.139 594.624 605.786
-543.342 615.867 567.611
-552.099 593.468 576.568
-430.407 649.401 528.314
-460.879 640.522 554.442
-458.812 655.194 585.358
-539.405 601.357 605.53
-442.56 587.878 496.972
-485.71 577.01 487.064
-481.961 583.818 489.099
-472.551 660.042 550.396
-468.857 594.114 631.967
-424.235 614.494 495.259
-466.236 583.964 550.244
-431.912 617.536 479.967
-515.84 582.466 588.865
-522.09 581.348 578.629
-497.453 633.307 616.305
-426.096 623.358 466.306
-491.494 643.093 529.488
-464.748 612.888 517.954
-456.362 638.364 620.717
-451.374 583.87 573.669
-455.281 656.284 574.369
-465.911 657.895 561.704
-516.772 603.615 587.675
-399.568 585.736 499.966
-481.457 594.285 519.534
-422.234 640.977 579.699
-503.393 621.231 588.916
-495.462 588.361 486.863
-463.12 582.312 505.426
-477.374 604.29 558.419
-435.501 592.425 562.992
-541.398 607.427 630.846
-485.734 593.221 517.221
-506.143 630.26 610.593
-428.703 639.269 481.92
-427.595 619.983 610.477
-432.04 587.07 449.111
-445.735 604.288 589.044
-430.912 615.553 525.213
-444.027 605.093 594.79
-504.122 624.83 586.859
-515.653 606.832 649.123
-403.502 602.984 476.533
-509.768 617.462 625.078
-466.176 653.667 505.13
-462.765 657.192 571.131
-437.269 626.55 453.553
-450.463 574.138 556.992
-494.549 639.85 568.081
-402.958 630.415 571.557
-524.003 581.061 606.366
-473.704 646.903 508.656
-479.095 623.19 550.637
-572.712 613.634 642.364
-395.346 613.131 489.66
-519.048 610.623 651.155
-418.291 635.435 492.498
-491.546 616.216 523.143
-399.673 625.62 496.221
-406.294 583.164 524.725
-545.875 581.696 585.801
-428.306 589.895 503.264
-474.652 590.799 594.461
-473.52 645.475 586.131
-527.722 581.785 610.01
-428.58 597.191 607.521
-437.82 600.098 533.64
-564.518 610.928 637.425
-417.698 598.029 480.254
-456.725 643.249 504.511
-434.412 590.184 505.92
-478.876 605.097 638.713
-464.221 602.155 502.532
-445.929 599.405 441.212
-440.314 585.357 446.332
-543.89 583.582 593.225
-432.398 603.316 447.447
-504.776 615.118 643.41
-428.276 609.326 474.757
-485.22 626.294 635.552
-481.77 630.901 591.838
-446.032 653.989 579.617
-403.929 590.895 476.439
-424.779 590.697 505.366
-503.444 633.231 613.795
-497.884 593.688 546.08
-399.979 582.561 506.72
-388.749 596.332 523.484
-483.115 644.026 500.749
-494.338 589.513 550.142
-474.468 634.562 586.644
-548.658 582.748 587.982
-561.964 608.889 627.696
-416.689 631.195 587.435
-401.666 590.92 555.482
-480.117 601.683 593.717
-444.063 654.15 570.852
-478.968 634.081 579.458
-455.864 612.287 629.704
-524.879 609.706 607.839
-523.295 581.33 606.159
-509.143 617.498 603.37
-415.93 583.695 480.767
-438.812 572.206 464.205
-495.716 582.576 553.241
-479.941 640.627 560.811
-487.504 648.648 521.502
-405.643 636.317 555.936
-400.987 611.637 483.901
-540.868 609.969 560.152
-436.574 586.027 462.086
-447.546 601.368 527.212
-443.663 636.434 612.942
-413.922 584.779 523.893
-419.768 606.322 555.468
-525.437 581.596 602.113
-488.357 630.772 587.335
-454.178 630.958 620.791
-467.191 620.017 605.249
-438.272 596.8 439.917
-485.276 588.335 501.787
-451.574 610.203 625.338
-428.812 646.449 494.517
-502.212 586.46 614.273
-433.314 580.313 532.834
-452.589 596.431 512.089
-464.437 617.702 535.801
-423.697 580.587 487.997
-452.633 574.958 453.657
-433.163 618.009 445.359
-493.59 632.921 620.003
-410.351 591.994 510.462
-404.76 589.651 500.604
-534.076 592.422 648.996
-471.79 652.333 507.974
-434.921 605.723 588.496
-399.532 601.027 573.986
-410.424 607.849 569.409
-481.278 583.852 600.7
-477.911 626.349 600.693
-452.201 599.595 574.136
-443.959 636.416 560.963
-425.981 601.003 584.991
-498.048 610.199 493.943
-507.631 642.902 583.452
-479.474 613.86 512.775
-425.406 648.591 541.068
-413.327 585.84 558.624
-483.035 591.201 464.311
-447.821 636.68 613.1
-503.621 630.085 616.595
-450.221 622.91 453.153
-466.134 597.239 498.627
-439.655 623.101 543.687
-442.066 638.062 485.928
-536.967 585.447 625.972
-470.119 651.486 507.982
-420.804 600.316 477.385
-512.996 616.203 646.02
-543.425 607.92 652.25
-502.087 598.765 581.879
-546.906 592.407 605.151
-529.343 605.255 643.751
-521.316 592.435 642.235
-419.642 638.892 580.927
-412.084 586.036 553.982
-504.672 632.551 612.989
-428.252 619.079 450.931
-483.582 630.134 551.341
-433.143 604.499 451.045
-403.433 635.071 566.144
-492.075 594.38 508.357
-494.959 641.965 568.148
-461.077 593.005 599.327
-437.782 646.332 478.518
-481.969 582.825 494.005
-422.31 605.609 478.632
-444.162 625.527 455.529
-396.305 602.226 479.034
-545.402 613.665 622.518
-536.327 616.553 558.187
-414.133 589.685 471.757
-428.294 631.647 524.678
-421.767 640.22 586.539
-475.101 650.252 581.356
-408.774 580.476 491.467
-447.279 590.462 493.16
-414.202 620.444 575.589
-478.213 620.152 622.083
-415.957 584.109 471.062
-513.878 614.098 604.862
-445.938 653.418 501.571
-523.143 596.464 602.511
-506.956 607.708 600.139
-400.623 598.269 568.117
-383.819 605.792 522.285
-428.121 610.224 475.856
-468.759 630.26 618.334
-413.807 606.822 510.293
-497.273 607.349 527.056
-509.63 610.344 619.204
-443.117 600.721 545.633
-476.007 581.085 500.515
-470.126 601.971 598.745
-491.261 652.627 553.369
-492.082 587.208 624.043
-492.912 576.241 570.304
-475.412 620.926 632.757
-403.699 627.809 499.045
-436.668 639.866 594.292
-421.934 615.926 604.314
-462.758 637.345 618.091
-495.713 620.878 644.065
-431.253 585.055 590.962
-501.521 602.622 567.078
-434.092 646.01 592.909
-549.748 584.225 598.036
-394.429 618.564 574.777
-477.743 606.165 503.51
-510.778 583.396 575.995
-535.702 617.701 655.043
-437.28 599.18 531.485
-450.031 593.903 439.397
-562.029 601.623 610.213
-430.251 613.324 448.788
-452.011 582.321 577.603
-417.545 601.453 520.701
-500.088 632.316 558.025
-393.477 591.44 513.323
-421.913 582.802 461.535
-432.452 586.771 581.858
-511.033 602.306 623.15
-464.179 643.498 615.002
-432.642 651.744 522.123
-464.621 621.907 531.43
-485.04 641.123 610.672
-480.685 616.705 514.88
-534.971 619.06 583.668
-438.829 625.844 615.58
-510.366 627.919 612.587
-446.296 603.501 620.485
-486.605 616.842 519.159
-417.592 632.041 485.001
-539.526 591.333 646.65
-449.08 630.226 474.189
-479.678 631.85 583.184
-446.231 642.132 473.289
-424.917 606.093 460.568
-438.298 652.477 586.64
-479.049 626.002 597.437
-470.422 650.776 530.273
-421.625 584.324 536.546
-481.929 595.086 636.113
-559.843 608.98 614.484
-522.448 579.74 618.072
-458.466 602.816 510.183
-543.008 584.744 624.664
-488.46 619.858 639.682
-454.9 600.112 549.45
-417.911 628.482 471.119
-425.167 634.628 591.82
-508.402 631.349 605.567
-477.936 626.731 602.355
-537.833 604.43 645.052
-559.669 600.964 592.018
-455.047 654.24 525.799
-386.318 600.875 516.187
-545.809 605.207 619.92
-488.968 607.179 639.188
-518.023 586.184 606.017
-453.043 632.435 469.615
-538.195 594.91 650.52
-494.599 619.332 527.111
-545.857 610.928 654.108
-438.839 621.089 454.908
-503.879 618.145 498.753
-518.265 603.032 644.894
-432.601 649.616 523.25
-411.433 635.51 495.839
-454.448 659.305 565.644
-416.865 602.895 474.526
-501.942 638.517 517.243
-491.204 650.363 548.088
-434.554 646.673 593.534
-480.996 621.657 604.915
-467.762 570.733 479.717
-547.403 608.132 633.571
-493.147 624.03 595.135
-405.816 590.089 470.405
-424.398 599.226 473.688
-529.121 582.082 619.685
-474.932 615.548 633.483
-470.95 617.165 547.534
-459.239 600.757 510.789
-474.406 590.147 612.619
-386.892 605.591 510.93
-410.031 609.086 461.586
-468.618 585.713 600.126
-464.979 645.994 590.623
-455.024 634.091 620.349
-498.902 598.979 546.005
-414.029 607.421 603.406
-487.81 618.867 603.251
-462.12 634.762 576.762
-547.18 597.759 569.664
-526.395 598.326 560.505
-414.078 643.015 538.625
-421.226 586.521 453.045
-409.828 637.709 568.753
-407.53 582.497 517.271
-432.383 633.133 595.166
-433.857 574.233 461.379
-489.73 646.997 532.969
-436.309 630.415 455.795
-528.402 578.71 603.855
-459.687 586.738 481.117
-454.352 594.32 568.936
-420.843 643.489 498.937
-500.624 620.191 644.021
-456.266 597.069 564.717
-451.003 600.193 582.093
-413.033 605.971 515.814
-425.304 609.562 451.982
-509.303 583.957 584.599
-463.245 589.303 607.455
-429.493 605.743 447.485
-519.899 590.79 591.142
-501.911 578.713 573.758
-388.202 594.831 531.633
-509.581 609.219 642.409
-429.189 643.852 491.081
-449.205 603.666 522.205
-433.311 651.169 532.097
-493.64 642.269 496.178
-402.143 615.952 590.561
-557.301 586.618 599.766
-383.576 610.805 545.539
-395.745 595.338 555.373
-485.453 624.847 633.21
-512.353 581.101 596.158
-432.218 573.53 471.402
-423.085 614.531 494.305
-499.705 603.306 595.86
-412.058 624.308 474.278
-467.034 597.808 636.122
-499.73 644.44 540.683
-459.105 635.742 469.182
-557.699 609.76 635.998
-403.208 589.462 559.427
-537.732 605.447 651.534
-503.949 614.407 494.852
-394.911 617.013 572.943
-507.567 649.302 561.649
-485.206 628.739 619.008
-430.77 611.562 449.695
-485.956 584.953 604.061
-411.064 600.154 517.736
-408.492 581.019 476.154
-526.275 605.918 643.034
-427.903 616.713 454.739
-437.144 590.829 597.357
-470.53 592.511 601.414
-516.004 611.504 548.551
-477.139 598.536 585.796
-511.271 622.852 614.711
-420.567 600.104 521.051
-493.907 593.107 492.683
-397.641 591.609 557.563
-464.327 592.042 617.343
-523.468 607.567 652.08
-561.638 594.228 608.056
-424.011 639.136 487.342
-433.769 625.725 584.735
-411.688 581.389 498.707
-436.233 613.646 442.751
-493.605 621.294 641.825
-437.937 636.421 603.904
-486.627 645.984 504.8
-462.166 603.423 552.29
-466.729 583.086 505.459
-475.267 651.49 526
-461.875 583.724 510.595
-463.869 651.19 507.172
-557.55 606.125 635.088
-461.206 614.61 532.732
-426.599 582.722 537.199
-469.366 589.207 614.578
-423.11 644.153 514.524
-494.972 646.712 520.832
-446.484 661.191 540.956
-478.15 645.721 559.397
-453.69 574.765 462.428
-429.733 633.046 481.742
-437.335 582.827 572.917
-460.489 585.345 542.481
-494.299 615.043 553.507
-568.325 612.526 633.323
-470.507 643.623 512.012
-528.967 585.5 635.398
-491.823 601.678 596.811
-417.4 642.47 572.709
-479.184 653.323 544.787
-415.839 583.199 547.641
-483.565 622.168 603.551
-392.194 624.951 556.454
-434.028 630.795 470.636
-412.927 641.584 529.383
-433.816 582.967 521.471
-560.296 595.007 612.224
-443.428 588.219 597.494
-440.584 630.97 463.149
-434.318 642.877 494.513
-466.786 603.707 502.041
-391.104 623.596 559.122
-455.287 620.736 449.351
-426.815 649.223 560.862
-409.645 635.688 571.369
-465.092 604.093 509.624
-540.793 597.693 651.886
-524.9 588.304 564.065
-482.747 652.55 524.71
-502.455 608.381 498.685
-439.795 598.078 614.714
-385.138 610.309 557.437
-447.534 632.152 469.435
-445.793 653.373 494.396
-434.201 633.83 601.622
-479.741 577.157 481.782
-495.641 589.857 618.685
-502.247 609.586 630.944
-415.584 580.712 514.773
-424.193 577.965 507.403
-456.013 643.637 558.799
-443.527 578.283 448.349
-438.155 645.614 477.602
-437.34 602.134 584.658
-494.659 595.572 488.692
-520.421 580.366 622.571
-432.946 578.799 458.571
-456.68 568.64 488.061
-462.255 576.346 558.767
-421.476 580.562 515.292
-494.508 599.576 475.231
-391.589 594.976 513.757
-490.428 600.304 579.35
-439.72 599.072 611.804
-461.299 581.328 548.735
-400.723 585.533 510.18
-536.856 579.945 586.156
-496.994 625.233 587.612
-399.784 605.26 475.988
-445.658 569.36 498.933
-450.75 593.483 508.255
-430.732 588.199 578.053
-417.449 581.012 457.248
-554.719 588.912 611.187
-522.76 584.717 572.199
-459.883 572.287 476.252
-419.351 589.709 455.729
-487.068 633.763 614.384
-397.836 627.379 530.13
-422.664 575.447 474.933
-476.935 632.509 619.068
-428.622 589.316 587.914
-394.484 624.081 548.51
-413.121 584.156 530.92
-502.158 583.139 623.804
-438.838 583.003 446.769
-409.539 582.367 492.766
-492.356 626.205 632.755
-507.719 605.123 623.75
-452.859 581.314 568.534
-416.669 632.171 481.76
-483.888 586.104 468.941
-443.087 612.502 620.699
-446.488 631.71 461.891
-495.743 633.004 623.298
-469.992 651.993 496.991
-527.203 595.883 561.641
-445.12 579.18 452.231
-514.225 631.258 547.587
-412.206 602.137 503.469
-541.498 603.62 603.11
-507.556 617.928 599.31
-475.964 582.285 471.191
-501.693 610.474 495.064
-418.346 640.796 511.356
-429.508 650.007 564.955
-388.904 613.723 554.954
-499.74 611.048 500.593
-541.893 583.781 603.413
-442.901 598.735 525.195
-413.066 641.617 562.454
-497.965 602.898 560.113
-450.433 606.699 602.566
-530.641 579.422 587.012
-467.312 580.928 469.157
-493.397 598.009 490.915
-560.108 596.994 592.444
-491.264 598.883 585.721
-489.473 623.077 623.999
-407.066 619.308 597.861
-420.68 612.929 607.482
-453.03 607.97 533.134
-405.762 630.713 510.852
-569.737 603.949 609.114
-473.582 590.992 543.033
-442.65 628.575 457.759
-450.513 583.59 582.737
-409.097 601.469 481.47
-512.503 614.344 647.114
-401.202 599.157 471.519
-438.944 606.564 618.431
-509.899 592.36 554.082
-385.343 611.637 536.463
-493.349 650.022 540.565
-500.839 608.95 597.113
-461.857 649.509 605.709
-490.081 645.802 516.685
-437.691 577.541 516.693
-497.661 600.567 578.104
-439.121 630.432 609.234
-427.997 620.587 467.328
-394.02 614.972 570.595
-539.05 597.883 640.108
-504.126 647.889 548.772
-450.44 657.846 523.673
-464.468 591.416 593.647
-410.994 594.993 510.813
-504.634 619.636 644.882
-442.688 585.911 446.14
-452.082 633.397 516.667
-446.572 599.562 619.463
-492.33 629.36 623.167
-520.721 632.462 584.012
-443.8 586.72 486.618
-500.997 604.282 483.169
-415.126 579.576 504.678
-436.732 589.379 506.32
-403.214 593.107 567.528
-436.596 651.573 579.726
-522.465 597.325 556.217
-458.785 631.486 526.085
-545.618 606.747 639.512
-438.279 651.651 527.404
-422.182 596.704 472.209
-471.912 614.378 515.381
-515.617 612.017 602.271
-434.462 609.439 615.738
-434.018 603.009 580.694
-437.182 652.325 544.328
-431.057 581.703 463.658
-501.253 579.547 567.47
-426.007 588.916 450.165
-429.296 611.966 610.479
-436.222 616.645 616.679
-421.689 587.226 569.215
-489.703 601.533 542.793
-506.294 584.74 558.283
-399.173 581.93 501.766
-510.773 614.525 620.532
-446.053 631.938 501.723
-445.035 632.78 566.343
-443.275 655.465 551.304
-433.961 587.826 447.972
-512.355 624.492 611.29
-425.338 607.075 610.406
-490.664 625.371 639.587
-562.112 598.218 607.428
-397.982 601.539 570.838
-501.67 649.878 567.486
-563.667 590.393 589.757
-436.039 647.079 484.324
-488.402 579.433 570.419
-576.916 614.469 635.378
-478.769 580.254 484.091
-569.422 614.193 644.392
-476.906 653.793 523.339
-566.631 601.641 605.033
-489.787 606.189 642.14
-400.942 631.834 557.911
-476.405 617.275 550.788
-395.253 591.649 478.295
-396.929 616.795 494.793
-434.735 644.285 499.765
-426.33 575.727 481.555
-426.555 646.882 538.154
-412.821 590.664 492.931
-431.29 622.002 548.204
-519.7 599.259 556.449
-470.15 634.248 581.713
-503.742 622.619 557.327
-462.799 575.332 554.636
-429.732 633.303 481.623
-466.159 612.525 635.948
-486.634 623.982 641.684
-455.938 590.365 437.369
-501.462 579.127 562.665
-470.675 591.869 496.639
-495.337 645.4 531.124
-466.473 595.161 586.254
-423.401 614.996 518.916
-428.95 619.599 467.205
-462.417 588.945 602.481
-472.028 632.112 514.602
-484.396 600.243 640.58
-417.574 625.8 468.709
-528.152 608.468 605.181
-522.622 591.776 560.158
-480.03 613.031 638.111
-444.677 576.761 551.229
-511.629 597.168 646.89
-470.167 626.417 597.592
-425.624 615.466 609.579
-442.142 638.661 481.252
-489.276 650.284 569.64
-462.01 585.955 508.072
-565.973 614.036 648.136
-446.857 599.943 523.148
-496.689 600.417 566.803
-504.653 632.797 611.433
-388.747 617.453 558.912
-556.753 592.881 588.209
-443.999 582.057 449.904
-417.877 612.27 602.116
-509.655 602.196 549.063
-464.964 594.86 596.05
-514.517 594.598 597.176
-477.618 601.627 569.364
-474.153 595.349 632.671
-413.785 633.694 579.703
-560.086 607.449 612.131
-440.888 624.064 616.175
-560.155 603.319 608.241
-418.204 621.417 464.591
-498.394 632.143 579.535
-504.637 580.335 586.11
-419.598 605.657 601.636
-418.357 611.599 505.432
-475.984 628.73 622.413
-488.072 588.03 474.535
-443.655 577.204 515.194
-431.717 613.412 445.854
-464.281 619.299 535.549
-540.994 594.166 642.627
-386.514 612.192 530.494
-428.888 571.019 484.478
-502.336 630.599 582.393
-439.769 599.201 523.314
-411.394 585.986 460.903
-450.915 622.546 603.986
-480.326 651.379 578.312
-392.666 622.218 512.12
-427.581 629.575 546.907
-403.858 625.611 578.783
-425.21 643.011 586.462
-444.7 598.771 578.423
-523.628 584.91 633.5
-505.79 645.155 574.828
-424.464 650.289 557.956
-491.562 587.687 628.242
-432.204 622.475 490.886
-494.068 610.434 523.026
-409.954 639.77 558.167
-570.475 610.88 633.385
-445.247 599.297 521.869
-429.028 573.299 488.423
-495.502 578.103 574.531
-417.18 627.726 472.308
-434.57 622.854 449.501
-486.901 620.141 521.472
-520.623 605.555 623.268
-466.106 587.749 592.245
-450.581 635.35 553.147
-540.132 587.518 575.116
-482.8 590.373 622.613
-435.377 582.626 475.717
-431.931 614.402 485.351
-539.157 609.472 581.423
-472.925 604.04 636.983
-447.375 592.859 607.059
-428.211 583.68 451.283
-491.317 618.763 605.683
-474.322 636.997 616.621
-522.701 585.376 627.7
-458.625 575.346 469.041
-432.943 596.515 519.687
-535.542 599.941 562.369
-540.639 582.611 607.077
-410.252 616.721 466.177
-547.802 587.845 579.701
-447.326 610.423 626.574
-394.081 591.126 537.891
-425.026 592.45 515.582
-558.443 603.962 605.291
-499.268 610.928 598.053
-524.283 590.206 639.876
-449.687 655.122 590.778
-415.069 633.545 583.453
-549.352 590.655 605.975
-470.925 656.446 543.753
-457.544 592.492 603.499
-442.786 610.452 442.967
-411.215 600.447 496.358
-516.746 616.845 647.524
-418.608 590.787 501.545
-409.082 586.697 563.654
-431.451 643.22 472.4
-429.393 623.775 474.352
-383.975 601.191 512.149
-421.752 641.71 567.212
-444.275 656.28 511.361
-516.781 632.051 581.805
-549.373 589.293 608.016
-433.217 625.212 493.651
-556.682 602.823 633.235
-428.15 628.849 463.833
-406.349 630.576 542.356
-503.405 600.663 589.727
-396.377 624.734 530.083
-500.993 591.347 549.87
-574.574 608.221 625.471
-501.134 601.223 597.103
-490.744 627.95 585.415
-489.187 632.953 618.687
-463.913 578.775 471.18
-457.298 607.531 527.39
-510.727 581.513 589.383
-492.658 608.768 643.159
-454.155 596.871 506.037
-505.345 626.964 588.388
-395.281 594.76 546.159
-451.231 602.724 441.78
-502.266 632.54 616.61
-489.925 622.523 604.308
-539.907 603.812 594.885
-472.806 593.2 628.282
-468.362 613.089 510.87
-454.101 600.939 512.761
-467.41 656.541 573.594
-434.551 589.561 594.196
-539.498 586.078 573.473
-449.413 586.924 467.57
-411.187 602.21 502.32
-447.842 587.789 567.762
-451.396 658.85 540.637
-511.968 583.512 579.512
-394.628 600.041 559.491
-477.023 619.865 607.898
-489.446 601.427 640.528
-496.462 614.706 600.61
-450.071 624.684 455.659
-438.17 654.755 517.952
-439.85 578.687 457.695
-511.783 639.238 554.412
-491.106 580.746 555.241
-459.445 609.929 528.068
-473.613 585.177 485.818
-473.543 589.277 535.612
-419.843 622.014 602.26
-572.162 610.558 638.769
-423.221 629.977 596.831
-459.38 601.629 515.139
-541.758 598.933 644.792
-425.691 622.372 462.68
-484.826 652.254 541.291
-447.697 634.759 476.534
-440.673 634.46 613.275
-487.557 637.675 569.21
-399.964 618.339 487.281
-441.803 630.573 537.11
-532.008 601.539 653.971
-471.431 600.522 499.564
-530.444 577.117 590.668
-401.559 593.086 478.793
-477.929 615.545 607.394
-383.928 604.323 550.221
-399.16 588.178 532.914
-436.484 653.761 519.976
-532.141 587.204 572.637
-504.14 590.238 551.18
-415.212 600.875 572.924
-438.506 586.112 470.545
-450.561 577.142 532.356
-483.626 650.206 522.588
-514.842 611.306 553.104
-460.057 609.971 634.334
-475.831 593.506 598.919
-402.472 633.557 560.996
-497.497 625.88 630.546
-431.982 581.435 528.143
-504.929 640.769 585.543
-452.254 577.187 459.174
-501.384 632.209 557.464
-389.887 613.888 563.194
-424.189 625.984 528.721
-551.881 590.736 579.849
-469.409 627.523 599.039
-469.705 569.166 480.357
-450.209 634.788 546.754
-448.796 632.118 468.214
-467.648 654.354 521.973
-489.901 622.519 628.529
-448.821 657.94 505.035
-431.31 632.963 467.413
-460.724 598.494 629.216
-481.191 576.077 490.618
-500.636 592.885 630.925
-561.146 595.707 602.353
-403.597 588.791 492.273
-452.716 624.361 599.281
-428.363 583.115 532.259
-461.31 643.386 496.405
-419.901 601.042 568.705
-476.951 595.558 500.925
-536.282 608.298 608.957
-402.382 587.638 478.585
-437.69 593.507 603.379
-438.016 643.186 474.357
-492.51 588.84 619.051
-508.793 610.076 620.165
-448.768 575.984 461.096
-424.619 638.877 594.504
-424.958 607.327 525.887
-555.516 592.334 602.916
-405.59 581.295 499.874
-453.222 606.097 629.946
-439.031 657.199 517.024
-556.429 609.606 621.163
-412.888 641.289 553.943
-389.509 595.552 543.2
-420.153 591.113 474.336
-445.473 575.439 546.556
-469.005 574.571 492.986
-523.162 578.385 609.458
-494.043 609.728 644.272
-509.723 635.754 592.287
-399.573 612.798 587.359
-526.767 583.718 582.958
-557.411 598.447 618.44
-441.087 602.753 539.407
-475.244 591.98 632.854
-421.968 625.79 599.857
-480.485 592.048 622.65
-508.065 645.916 553.328
-507.017 617.741 646.273
-486.001 650.535 524.334
-437.896 599.489 552.146
-435.899 580.661 470.223
-471.257 605.166 553.356
-420.194 604.105 449.025
-504.582 599.615 571.413
-566.573 609.494 628.098
-482.985 583.004 494.207
-453.589 577.422 545.349
-451.502 578.758 465.462
-470.499 589.909 543.647
-434.277 653.85 536.706
-512.627 605.344 637.232
-469.534 645.048 503.576
-489.061 588.806 473.496
-441.013 581.989 451.909
-515.989 604.717 618.621
-490.569 631.728 617.809
-455.275 579.911 445.429
-454.036 641.172 478.896
-486.589 592.943 549.542
-483.964 601.399 600.501
-471.18 599.737 601.626
-386.395 598.053 536.204
-419.494 614.015 508.163
-516.359 620.521 548.831
-535.935 583.764 595.435
-441.508 613.954 446.529
-575.673 613.299 632.013
-454.808 625.105 457.577
-387.726 599.879 489.493
-476.686 630.018 540.336
-440.269 584.923 587.966
-490.495 580.418 552.233
-497.076 580.312 558.873
-429.787 633.007 596.945
-500.342 611.577 593.088
-411.684 582.774 515.695
-408.969 599.269 497.096
-414.228 610.104 577.444
-451.292 631.161 463.873
-472.027 610.719 634.135
-491.619 621.017 597.106
-487.175 643.892 496.884
-424.238 635.814 539.064
-482.499 614.985 515.986
-467.582 601.457 556.012
-510.988 634.869 539.627
-500.753 581.973 587.339
-500.965 641.362 568.015
-494.725 593.373 546.044
-514.393 595.424 599.367
-403.324 589.303 555.415
-505.133 580.165 564.133
-516.471 589.475 598.661
-538.783 603.6 643.982
-544.427 586.217 620.187
-502.348 621.726 629.066
-462.306 582.878 576.853
-550.33 592.379 623.03
-445.631 624.016 451.562
-469.071 623.615 540.494
-491.528 601.759 517.302
-484.914 629.74 591.93
-438.217 634.473 559.306
-454.642 661.482 545.91
-453.772 655.327 510.716
-460.192 622.562 606.081
-472.307 626.464 520.516
-426.753 626.631 453.362
-482.299 621 627.677
-439.096 604.217 586.136
-457.172 631.345 467.942
-415.978 621.205 467.012
-420.231 605.084 478.676
-516.415 594.275 600.534
-487.496 620.965 599.084
-458.091 596.174 589.688
-486.414 600.997 528.961
-453.594 578.792 565.541
-406.605 595.529 567.274
-474.625 647.174 498.324
-493.106 623.789 528.908
-466.702 626.706 598.488
-439.322 641.828 609.96
-493.669 648.434 596.859
-471.093 598.889 562.906
-470.651 608.299 550.272
-508.93 585.054 564.319
-484.799 647.175 508.124
-432.277 628.565 460.097
-440.608 598.627 611.739
-421.389 601.965 601.206
-445.86 618.021 446.577
-427.689 627.304 458.759
-455.47 598.516 624.276
-563.947 603.856 614.742
-456.54 570.575 499.764
-580.137 610.888 624.513
-443.628 637.781 477.462
-434.162 571.261 490.669
-514.404 621.484 610.331
-408.074 588.379 486.029
-455.16 605.168 517.263
-405.629 580.507 509.354
-471.28 588.07 549.307
-449.707 587.605 586.426
-545.316 600.385 604.575
-443.814 633.045 553.385
-397 596.29 563.995
-541.998 613.537 655.354
-393.738 626.737 542.533
-563.801 605.64 613.642
-442.607 643.905 475.425
-446.451 633.796 474.74
-428.775 615.376 450.553
-439.33 612.939 618.413
-426.639 607.176 464.736
-428.94 646.431 514.594
-496.816 593.845 485.763
-500.379 628.995 622.801
-461.89 590.616 595.904
-494.743 650.836 544.566
-406.233 586.166 487.236
-507.221 583.354 614.026
-431.73 618.979 612.975
-482.492 586.584 490.31
-530.612 607.499 607.98
-384.451 603.064 537.953
-559.871 610.067 636.475
-546.958 595.827 634.394
-485.805 598.53 636.873
-501.357 619.067 641.298
-385.143 609.887 506.442
-431.837 636.733 488.89
-441.535 580.614 452.816
-433.026 581.941 533.647
-490.081 647.35 507.906
-485.968 581.16 551.755
-431.374 597.547 443.154
-478.234 632.717 588.971
-385.37 615.353 523.105
-419.976 588.281 486.745
-518.831 591.809 593.669
-525.113 608.371 555.939
-552.298 599.627 647.78
-452.154 587.275 471.213
-490.735 627.664 524.999
-471.417 595.447 633.744
-455.156 659.319 562.785
-431.249 583.953 526.58
-456.523 628.435 595.821
-461.781 608.401 515.686
-543.86 591.377 613.39
-433.459 592.025 603.934
-427.368 640.505 589.994
-489.064 618.145 605.506
-482.525 624.521 521.425
-428.464 581.56 562.06
-447.02 637.626 505.52
-511.676 643.879 574.507
-492.463 645.037 513.791
-403.368 615.119 587.222
-459.124 604.504 514.457
-445.599 593.037 441.106
-479.618 604.269 594.645
-424.104 651.574 569.551
-504.161 622.525 531.648
-491.596 649.534 541.746
-400.756 597.942 466.18
-441.27 580.792 445.734
-506.541 611.149 553.849
-411.818 588.021 498.151
-492.357 604.338 602.871
-483.117 580.57 485.795
-461.84 631.556 583.55
-409.802 608.482 456.007
-416.191 584.618 522.854
-466.719 652.026 502.407
-501.11 609.792 487.232
-495.167 594.152 470.501
-499.818 615.323 503.969
-533.641 602.223 653.854
-471.974 579.713 561.644
-455.119 655.019 571.756
-492.252 622.286 599.989
-409.735 626.946 489.209
-400.311 587.469 514.114
-472.421 593.215 633.019
-497.951 631.724 623.109
-444.487 614.108 444.275
-405.865 597.475 491.558
-455.541 592.562 600.454
-487.101 650.17 570.9
-468.387 595.558 634.828
-556.649 607.849 615.024
-487.939 599.882 537.877
-383.59 599.575 530.262
-509.651 606.837 648.084
-471.235 593.764 599.524
-402.103 621.95 585.18
-492.531 620.366 525.046
-427.141 600.921 586.836
-510.304 611.714 547.319
-450.361 592.229 572.307
-455.014 578.581 555.043
-508.679 636.218 551.572
-447.056 599.515 440.822
-485.144 629.421 527.382
-419.516 581.404 543.456
-475.753 585.704 491.265
-427.843 587.698 571.196
-509.646 581.988 623.99
-501.29 609.166 645.026
-429.485 607.559 614.117
-497.22 594.716 640.816
-468.024 606.07 502.804
-472.034 623.105 628.514
-552.36 608.434 633.122
-437.949 627.371 549.134
-501.74 613.868 510.601
-422.342 632.516 591.12
-444.459 623.744 455.55
-562.706 599.656 609.733
-491.652 601.739 643.745
-447.756 598.347 553.134
-462.351 647.765 493.542
-448.886 578.628 545.407
-457.909 628.928 588.347
-410.389 600.68 587.432
-451.698 600.701 543.814
-384.621 605.577 525.455
-460.482 579.819 518.341
-466.18 612.52 605.638
-464.233 579.081 506.972
-440.359 595.97 517.086
-546.634 607.848 643.621
-425.595 580.073 455.252
-526.06 632.239 560.762
-511.205 640.957 574.858
-438.147 658.739 557.965
-421.013 644.001 535.884
-476.01 650.215 518.861
-439.053 615.795 449.219
-544.713 597.966 645.297
-429.877 615.272 527.296
-439.209 580.045 530.266
-434.867 649.728 575.247
-476.294 588.035 503.336
-429.8 588.831 473.347
-512.06 634.077 575.089
-448.572 590.354 600.265
-470.227 626.527 523.99
-462.15 610.759 632.108
-481.155 627.088 619.847
-461.66 584.631 540.796
-512.635 632.264 582.245
-573.977 611.555 634.502
-409.184 628.026 482.729
-541.025 592.028 636.512
-483.927 575.688 562.062
-500.567 628.127 619.015
-477.027 600.667 580.35
-497.418 643.951 531.943
-442.499 613.795 444.468
-514.78 609.689 645.008
-549.845 595.733 634.928
-429.465 593.381 451.944
-553.524 609.494 645.089
-468.871 597.036 579.012
-422.789 581.802 526.736
-458.301 629.286 618.088
-432.382 599.468 523.694
-552.371 595.097 594.539
-413.785 593.908 459.441
-487.844 644.139 505.637
-416.624 601.251 596.294
-468.846 609.142 505.509
-568.899 610.771 624.495
-502.359 615.136 635.242
-531.34 599.995 650.31
-551.269 597.905 594.224
-515.109 622.708 543.218
-450.835 574.707 466.066
-547.681 593.069 634.114
-490.782 600.307 574.647
-401.903 597.355 572.175
-482.464 626.763 620.853
-421.366 586.841 477.414
-457.156 602.653 516.595
-412.175 642.677 535.813
-433.524 642.101 594.821
-565.578 612.03 630.72
-479.112 604.541 563.491
-444.995 612.634 601.514
-447.121 592.716 576.109
-425.445 604.888 604.414
-466.373 589.369 612.877
-494.467 625.129 630.955
-445.211 638.766 499.375
-449.732 608.312 624.575
-532.271 588.884 637.933
-446.485 618.172 621.421
-408.861 612.138 597.035
-464.657 578.278 552.494
-422.971 616.85 493.817
-474.42 578.221 468.44
-546.05 591.184 612.804
-440.614 580.223 478.358
-416.96 637.863 497.264
-464.795 599.324 584.273
-453.393 598.813 512.158
-439.548 651.042 594.873
-393.55 625.619 539.916
-504.083 615.479 641.539
-412.582 597.499 455.913
-495.447 588.763 481.655
-477.2 615.049 607.332
-529.287 586.982 564.034
-453.167 590.284 600.357
-460.747 599.541 564.914
-565.943 599.36 608.263
-457.367 662.968 555.003
-406.799 609.384 460.242
-400.005 584.485 504.76
-529.523 578.397 594.092
-428.077 573.676 483.73
-435.852 570.012 478.488
-419.108 590.925 470.961
-503.652 609.084 591.869
-577.533 615.101 638.259
-471.569 588.665 611.835
-421.622 641.389 588.182
-429.761 627.377 461.642
-516.402 600.038 577.558
-439.51 609.489 616.542
-425.963 600.619 445.743
-473.631 625.119 540.237
-526.005 599.496 601.105
-511.58 585.541 563.712
-408.482 593.536 502.399
-416.762 578.04 462.959
-470.877 616.861 520.72
-480.671 574.217 482.955
-428.751 621.741 512.985
-450.167 580.917 458.927
-530.832 602.099 637.961
-474.755 652.417 515.107
-437.743 606.269 439.129
-469.453 614.544 548.834
-454.402 655.248 515.917
-495.145 603.039 519.71
-566.853 603.418 608.658
-493.377 599.179 545.244
-520.657 595.406 644.519
-396.624 621.234 498.988
-485.253 593.548 515.782
-502.667 625.739 583.104
-430.163 620.787 610.139
-516.547 586.474 634.482
-439.131 597.368 585.086
-485.871 640.458 503.851
-444.199 629.753 460.855
-440.249 636.113 464.622
-509.086 604.984 630.596
-400.507 586.927 525.16
-506.719 612.636 595.333
-423.568 581.39 555.657
-465.41 651.083 511.141
-437.917 582.126 458.491
-446.696 583.053 578.568
-408.031 634.132 520.432
-484.949 632.445 615.645
-506.603 600.29 642.106
-469.657 571.495 479.15
-436.906 611.054 447.218
-541.063 581.156 588.793
-472.636 577.255 557.543
-472.224 592.068 625.619
-425.3 593.873 592.184
-390.231 614.544 492.204
-460.717 579.914 552.745
-423.759 603.671 461.621
-416.238 593.935 511.485
-402.983 612.037 479.481
-551.79 593.107 615.889
-393.948 623.889 547.568
-558.855 605.386 633.154
-446.284 577.163 530.425
-484.555 607.119 510.744
-472.111 653.991 535.617
-411.58 579.651 492.786
-476.476 579.788 554.136
-471.159 651.899 519.098
-422.121 599.623 468.598
-495.806 601.642 489.649
-517.665 597.902 595.206
-523.394 604.053 641.625
-407.703 587.458 560.865
-493.195 606.525 644.272
-488.193 589.261 495.984
-427.542 608.989 529.099
-409.116 632.075 500.359
-465.611 655.836 544.281
-509.053 618.67 542.152
-477.961 595.403 637.42
-474.114 630.178 539.376
-486.398 609.449 639.812
-527.19 603.425 558.592
-486.595 627.357 589.018
-411.498 601.997 458.722
-462.479 656.242 580.577
-531.169 604.908 647.549
-498.393 593.882 547.592
-520.658 587.465 568.173
-469.963 660.687 552.857
-492.446 618.334 601.363
-550.464 600.112 636.709
-385.215 620.3 525.519
-496.64 582.178 590.616
-459.515 579.219 550.406
-422.239 607.17 584.51
-499.568 600.488 501.31
-532.697 580.246 587.427
-442.004 587.198 486.205
-545.76 596.485 616.02
-416.275 608.064 519.852
-486.834 652.071 561.53
-423.404 629.071 598.175
-451.194 629.077 585.842
-544.479 605.237 635.165
-503.148 609.682 566.384
-492.621 610.094 643.124
-451.701 633.977 479.657
-528.303 614.275 652.085
-478.448 581.942 462.459
-501.629 578.879 570.773
-445.467 633.661 581.195
-457.534 574.462 472.263
-482.904 637.851 612.381
-510.163 596.839 550.356
-488.179 591.469 511.29
-445.204 629.983 463.236
-435.339 600.981 557.735
-481.74 588.637 509.619
-505.213 611.449 621.749
-448.731 648.65 488.802
-424.017 580.335 532.814
-470.793 615.683 512.381
-465.776 583.509 545.632
-550.697 604.354 609.908
-472.619 653.522 524.513
-452.166 589.692 495.661
-431.707 631.683 461.167
-429.868 633.957 465.794
-508.614 612.297 642.469
-450.087 631.422 620.556
-471.967 625.352 516.526
-427.818 631.658 482.707
-465.583 615.212 547.016
-460.818 579.284 558.143
-392.468 592.296 508.165
-491.226 642.874 508.408
-548.303 588.189 625.669
-455.108 617.021 609.454
-473.385 613.762 635.631
-546.785 589.683 617.371
-487.834 621.049 525.194
-392.018 611.412 487.552
-532.06 597.085 648.151
-426.695 644.857 515.628
-487.548 621.792 625.262
-425.71 604.528 608.187
-488.447 648.999 598.629
-423.245 648.195 553.534
-512.869 624.6 616.652
-427.439 640.447 479.847
-449.351 572.381 467.795
-462.633 655.936 539.986
-479.898 615.732 608.051
-484.788 615.79 635.636
-515.912 636.116 554.792
-435.346 625.197 500.62
-439.169 638.196 603.371
-404.664 584.398 518.164
-467.965 587.84 596.253
-469.511 645.403 507.226
-403.922 591.918 500.122
-471.531 656.765 566.024
-454.966 575.423 448.504
-508.816 621.396 599.822
-458.483 600.776 556.065
-433.482 575.739 463.991
-536.371 604.786 588.434
-423.761 618.239 468.132
-522.948 581.068 611.198
-488.189 648.326 578.597
-454.375 655.624 511.34
-428.965 583.183 561.79
-443.286 588.391 604.294
-465.683 636.098 530.136
-483.995 590.501 632.702
-477.174 600.448 565.567
-503.65 604.562 647.179
-446.645 596.21 443.369
-499.774 598.331 579.747
-427.164 588.199 578.062
-438.707 599.216 614.765
-423.885 591.694 577.695
-432.498 630.38 480.648
-534.299 607.388 602.525
-446.304 641.1 498.467
-480.987 578.917 492.178
-474.575 599.261 499.91
-489.127 585.329 485.465
-452.359 623.077 624.388
-417.663 635.944 487.265
-525.004 585.838 572.756
-433.777 582.18 519.392
-482.652 645.285 603.287
-507.947 628.296 612.405
-411.029 586.942 484.262
-425.407 648.207 571.98
-476.335 652.667 538.925
-446.489 575.342 464.311
-444.309 656.024 522.032
-477.896 575.511 471.286
-405.037 595.849 462.465
-479.743 594.553 634.776
-387.611 602.945 491.667
-533.323 605.274 635.588
-523.294 611.85 623.413
-533.616 587.983 639.419
-522.887 608.058 633.098
-404.181 628.524 494.688
-448.113 592.782 599.486
-496.594 597.539 638.935
-477.492 638.26 567.926
-461.832 587.318 488.904
-471.708 654.461 580.046
-408.635 586.294 481.57
-453.819 596.655 566.981
-393.501 613.626 570.628
-464.712 632.512 587.772
-431.453 588.312 483.888
-461.912 596.851 598.601
-397.976 611.892 485.187
-403.527 634.772 548.738
-553.059 592.414 609.127
-485.068 592.65 460.899
-442.33 654.386 588.037
-402.796 609.574 471.744
-488.842 581.851 484.855
-473.325 581.849 482.456
-393.702 587.313 525.483
-538.43 594.16 641.174
-435.73 637.638 492.31
-505.592 605.671 547.965
-494.309 578.442 564.95
-439.281 608.961 444.376
-553.354 602.883 594.324
-432.303 646.972 520.649
-475.35 578.673 497.656
-451.95 628.101 458.36
-551.887 598.917 592.993
-492.793 613.251 522.357
-410.829 629.58 584.943
-491.442 619.57 642.554
-487.645 581.741 594.262
-409.667 596.221 457.547
-409.587 615.004 596.112
-419.723 616.232 458.384
-512.782 581.878 616.499
-482.429 638.169 566.72
-417.237 630.32 473.149
-475.906 657.262 570.665
-456.994 611.746 607.449
-486.657 648.915 518.992
-422.41 588.952 482.351
-411.678 581.925 478.239
-404.647 602.11 461.609
-496.992 589.282 550.982
-488.323 639.911 615.299
-413.082 639.541 563.515
-438.856 618.088 595.369
-388.134 592.678 502.11
-406.007 634.636 516.395
-546.046 604.102 563.45
-485.979 651.398 580.18
-395.498 593.741 545.474
-515.722 593.698 640.851
-422.247 588.974 456.859
-446.192 596.668 612.909
-436.752 636.556 603.35
-475.54 614.86 507.549
-400.863 598.963 485.212
-430.404 576.58 494.281
-492.757 640.862 566.372
-417.59 590.092 487.643
-443.39 585.164 582.28
-458.986 608.751 631.784
-512.152 604.651 645.391
-397.615 607.189 485.398
-460.49 584.86 546.857
-395.395 584.104 507.821
-433.523 620.443 476.202
-453.468 624.924 600.828
-449.069 597.339 511.498
-478.117 631.285 617.564
-490.899 585.467 484.597
-454.127 566.32 483.405
-482.031 649.779 533.249
-418.239 600.261 469.562
-444.287 640.719 498.458
-443.198 592.012 510.969
-449.9 579.331 535.96
-556.107 596.798 619.669
-523.642 603.129 639.469
-537.664 579.137 608.919
-579.373 611.465 630.255
-541.505 609.061 623.038
-402.804 631.605 568.075
-512.254 629.777 597.382
-501.799 615.805 506.11
-501.366 601.199 642.768
-496.782 636.049 573.159
-515.085 596.551 645.115
-469.921 624.463 535.132
-509.623 611.093 625.09
-508.971 623.348 621.113
-451.144 636.182 542.438
-552.036 609.182 622.937
-489.283 603.601 519.618
-520.292 620.531 572.327
-431.702 649.387 499.861
-514.056 594.802 556.567
-397.867 628.037 562.491
-397.066 599.861 561.127
-482.759 648.505 512.755
-491.134 643.373 505.541
-548.271 608.546 646.34
-512.03 634.051 557.443
-490.361 641.353 561.87
-477.55 574.492 479.891
-414.903 583.54 536.974
-427.533 586.952 484.34
-507.504 596.883 550.223
-556.772 604.143 598.007
-385.226 596.835 509.754
-463.083 631.173 518.182
-521.733 607.066 552.63
-417.991 601.118 473.912
-426.124 630.492 460.009
-408.037 634.572 524.56
-408.058 616.83 597.939
-557.183 612.547 632.455
-471.685 583.624 593.053
-488.404 629.19 621.449
-393.01 586.248 501.931
-545.549 607.496 561.041
-419.223 617.919 581.154
-526.983 581.922 608.37
-450.908 628.907 520.906
-550.185 601.957 635.992
-479.293 648.116 599.851
-395.805 588.042 490.675
-438.684 583.28 453.79
-436.895 638.618 478.095
-470.101 645.274 505.487
-394.387 591.555 493.924
-423.924 598.949 471.271
-410.677 583.867 480.983
-495.06 608.401 528.342
-394.121 622.025 507.838
-447.378 639.107 558.803
-522.89 615.668 652.744
-447.306 636.7 617.086
-414.069 606.279 596.102
-439.574 636.818 494.513
-536.436 592.495 639.353
-486.556 637.412 574.814
-540.994 584.775 623.854
-430.303 648.552 501.65
-477.02 649.462 506.819
-487.556 590.896 621.653
-424.412 647.621 571.719
-471.625 598.216 582.213
-513.293 624.041 608.523
-431.725 642.915 592.413
-424.096 576.128 511.925
-499.116 648.109 566.602
-444.438 569.759 469.376
-461.169 580.201 474.726
-499.857 612.802 523.382
-442.281 634.968 539.322
-416.796 621.644 576.213
-472.212 646.306 496.964
-468.675 569.667 487.183
-496.729 589.313 630.515
-437.661 593.971 449.319
-445.498 607.824 441.057
-432.045 648.208 583.23
-474.13 639.697 544.935
-434.889 628.088 575.336
-568.95 607.013 608.266
-405.916 636.589 563.005
-498.227 610.127 503.989
-529.309 578.26 586.127
-427.195 579.45 459.147
-515.689 621.155 609.736
-479.274 593.53 627.967
-508.872 585.226 553.37
-416.147 597.684 520.732
-473.388 588.727 514.531
-532.981 583.329 580.104
-522.678 582.79 616.324
-412.946 590.171 469.368
-490.924 585.442 491.908
-456.356 635.228 618.766
-475.21 605.347 635.762
-401.009 630.227 533.469
-433.926 656.816 558.699
-385.977 609.403 510.044
-473.155 589.365 547.907
-407.841 617.104 474.388
-463.434 617.031 539.635
-453.619 572.052 495.353
-456.275 621.183 628.443
-474.285 632.5 586.637
-443.409 588.86 491.963
-422.536 592.093 576.963
-426.604 592.966 453.085
-429.756 613.839 484.089
-540.356 608.141 605.733
-394.663 625.765 550.761
-511.872 592.411 639.649
-494.809 594.449 506.795
-505.733 610.136 590.609
-508.512 613.599 604.328
-431.724 578.624 456.163
-528.85 614.147 652.647
-493.833 638.74 569.277
-429.536 589.788 480.967
-518.901 608.329 647.316
-436.637 638.663 470.924
-534.064 583.267 625.44
-469.594 605.763 554.754
-464.468 645.621 604.086
-556.653 588.24 592.53
-442.52 569.386 472.106
-465.436 608.004 514.217
-483.248 613.903 608.293
-437.504 633.816 500.619
-471.805 600.383 582.383
-478.524 653.255 569.308
-437.055 651.526 510.662
-528.3 605.991 637.363
-516.125 592.04 593.211
-457.527 578.223 463.51
-482.448 599.592 639.324
-462.179 634.333 617.358
-562.361 613.693 651.797
-565.741 606.422 631.4
-561.596 611.519 648.692
-444.382 599.546 522.471
-427.193 639.696 477.084
-460.568 653.319 493.851
-429.962 615.878 544.975
-433.29 620.751 521.548
-521.045 582.217 612.244
-536.78 605.062 560.558
-421.346 647.757 574.509
-431.666 618.276 486.668
-498.764 649.048 546.093
-586.796 611.113 626.441
-511.777 631.246 590.604
-543.945 583.886 611.115
-445.63 628.185 455.066
-395.834 594.798 551.022
-437.454 589.583 449.458
-517.068 621.225 559.777
-471.152 580.989 478.175
-390.135 594.191 482.859
-510.718 619.511 621.7
-411.023 585.17 474.789
-402.21 602.831 486.882
-398.587 600.311 568.18
-426.13 625.298 525.573
-432.315 624.472 452.112
-470.424 629.325 618.181
-390.401 589.204 502.099
-511.898 601.405 627.482
-389.737 601.841 556.831
-439.314 647.12 594.537
-460.752 649.458 491.258
-448.468 627.685 585.047
-439.764 594.077 558.647
-429.61 586.816 492.231
-431.953 584.781 453.757
-458.649 628.616 596.542
-389.852 593.679 528.335
-439.06 637.537 602.105
-386.458 614.635 540.14
-426.337 607.299 469.484
-478.374 617.501 634.982
-408.226 596.887 572.354
-472.763 578.958 583.179
-389.267 595.693 496.81
-436.273 579.557 472.339
-428.296 641.67 489.075
-416.943 613.534 512.311
-570.262 615.891 641.903
-443.244 579.775 536.696
-438.783 616.918 619.045
-435.257 603.585 442.849
-561.109 597.759 596.183
-404.298 602.177 583.142
-533.866 622.05 572.259
-466.919 610.764 512.407
-490.6 610.277 552.756
-478.983 593.91 541.116
-515.037 582.43 616.23
-483.902 651.722 545.211
-449.755 611.802 625.915
-481.399 576.364 558.158
-480.814 639.82 610.493
-432.6 622.421 478.526
-511.881 604.563 590.114
-526.46 601.721 595.451
-460.491 610.412 521.567
-415.681 607.186 601.239
-422.304 602.46 601.923
-423.657 587.47 477.761
-411.97 601.804 589.976
-516.592 607.234 636.925
-513.413 612.335 649.509
-446.635 658.835 545.133
-449.852 632.556 463.415
-488.5 596.834 501.441
-401.117 584.589 504.979
-562.428 609.086 620.216
-500.375 609.486 502.724
-494.112 580.176 571.022
-454.806 566.085 490.002
-514.827 602.042 623.192
-506.752 600.348 588.692
-466.847 590.438 495.343
-440.529 595.432 604.034
-436.159 570.797 484.776
-495.975 653.483 556.998
-424.709 609.711 481.839
-477.268 629.507 546.078
-500.176 607.202 648.805
-414.362 583.929 520.062
-437.519 570.661 491.205
-490.25 626.785 587.129
-549.387 611.232 570.737
-413.069 582.99 545.064
-454.22 627.087 584.096
-398.893 622.716 497.839
-552.208 606.48 650.311
-498.769 620.806 642.241
-553.402 610.749 622.235
-477.094 605.202 636.841
-440.452 589.177 574.292
-474.617 652.683 529.714
-563.81 592.968 603.473
-400.117 597.978 474.193
-505.893 593.288 637.383
-480.934 600.107 589.564
-491.722 593.155 636.419
-458.81 602.751 554.955
-478.056 571.966 480.291
-435.787 585.784 482.947
-444.028 575.471 462.67
-453.804 577.488 531.786
-431.149 623.944 517.511
-428.886 649.067 529.409
-442.591 654.356 504.875
-551.609 594.961 620.832
-525.249 610.331 629.939
-457.072 652.845 513.775
-551.099 587.311 581.408
-427.568 612.453 459.426
-443.828 635.905 577.411
-467.372 575.545 470.641
-426.948 597.558 524.797
-466.72 632.688 588.285
-519.03 610.646 648.9
-469.701 579.073 472.863
-483.969 616.002 637.084
-557.794 604.682 601.778
-432.121 621.141 474.564
-454.849 597.852 580.59
-525.006 592.758 600.161
-476.647 657.017 560.62
-447.583 630.293 458.536
-390.354 608.027 501.297
-488.154 646.053 528.457
-509.398 624.161 538.785
-505.419 616.704 628.252
-439.156 647.61 479.138
-429.056 579.231 551.887
-482.421 588.038 624.139
-422.967 642.75 516.009
-481.467 651.656 517.458
-460.539 653.287 506.677
-446.344 630.496 460.594
-515.826 599.612 575.412
-453.127 577.432 453.647
-405.41 629.429 496.849
-472.899 575.71 465.679
-454.178 593.631 616.184
-535.971 615.477 582.182
-473.103 579.958 551.515
-485.122 594.168 500.561
-424.392 604.518 608.605
-463.987 587.213 604.343
-470.861 590.088 531.411
-505.652 645.846 543.94
-479.882 652.03 533.771
-447.822 615.296 607.953
-438.702 645.866 595.059
-459.283 624.858 630.712
-452.39 581.331 540.248
-453.813 597.709 557.454
-440.629 654.04 536.185
-560.055 611.757 651.314
-467.84 649.42 589.306
-473.848 593.207 540.327
-412.413 581.04 471.47
-401.843 626.199 579.036
-463.081 618.738 533.452
-413.049 590.954 498.21
-424.211 593.64 516.731
-433.14 584.868 447.707
-503.323 631.078 528.152
-430.955 584.983 451.865
-473.6 590.725 495.267
-421.553 584.286 518.717
-537.208 603.819 634.306
-512.615 631.87 580.788
-544.637 582.024 588.748
-397.136 584.31 496.465
-550.344 599.129 602.431
-392.235 617.678 497.248
-462.644 597.699 599.347
-470.212 577.84 470.084
-497.102 599.678 547.652
-484.994 651.717 535.252
-521.633 593.89 561.444
-411.203 634.525 506.476
-413.072 602.283 474.309
-438.408 601.925 445.752
-426.807 638.637 474.899
-451.134 617.007 625.264
-418.667 591.822 508.322
-505.655 623.955 530.885
-486.461 590.846 630.475
-433.639 572.574 476.854
-571.456 616.312 646.407
-511.608 617.638 647.87
-406.551 627.446 491.463
-435.451 627.492 611.97
-423.558 618.991 606.969
-419.672 643.192 490.895
-406.85 588.17 500.436
-415.372 604.732 570.015
-422.207 602.649 554.424
-416.235 636.427 579.68
-510.177 619.173 621.109
-429.377 582.558 457.452
-489.427 650.958 575.737
-510.488 623.603 617.412
-513.619 635.969 555.049
-388.993 621.971 532.676
-487.856 652.847 541.627
-407.604 636.952 547.514
-515.784 602.985 646.898
-397.275 606.568 481.986
-504.305 613.484 632.164
-510.438 604.39 649.095
-477.492 577.011 469.705
-418.372 632.61 477.953
-432.544 579.322 453.069
-410.973 601.82 470.97
-536.791 606.598 650.032
-423.463 580.009 549.232
-475.75 629.738 537.634
-450.855 603.3 591.105
-464.605 623.06 604.242
-401.678 607.187 580.739
-403.785 633.536 559.44
-411.6 588.146 497.678
-468.344 600.794 581.429
-461.487 600.77 558.118
-467.624 575.782 472.75
-452.56 574.941 502.621
-457.297 578.581 551.744
-507.878 613.393 546.407
-442.603 631.739 497.165
-483.744 638.37 567.569
-430.175 617.845 447.497
-424.183 611.861 445.887
-445.029 647.895 487.874
-492.703 583.899 552.424
-407.428 591.215 469.35
-526.852 616.252 602.447
-521.081 602.339 649.77
-524.063 582.285 596.115
-518.888 600.489 577.532
-459.125 652.003 492.558
-399.509 615.06 583.379
-466.988 625.481 530.708
-464.075 620.676 526.828
-448.289 655.507 569.697
-463.71 610.838 633.457
-462.798 585.728 592.307
-435.01 650.893 585.809
-529.438 603.441 559.495
-465.327 610.724 634.491
-432.733 572.31 481.928
-483.584 583.084 548.52
-516.151 634.251 560.78
-414.46 603.487 518.927
-489.139 626.569 636.531
-486.612 600.832 531.496
-557.552 611.437 653.938
-554.738 585.07 594.823
-442.696 635.213 475.519
-468.423 597.545 563.916
-431.666 592.767 591.207
-468.948 609.349 506.575
-455.303 583.354 441.524
-416.792 598.28 483.11
-553.898 607.897 615.825
-400.817 630.008 559.631
-490.464 603.821 563.965
-459.196 598.509 506.001
-431.926 627.059 495.536
-469.618 572.609 491.339
-414.759 629.708 477.762
-557.011 598.284 593.052
-429.036 619.933 500.204
-381.479 609.332 526.308
-546.639 588.293 622.658
-389.402 594.969 541.135
-476.88 609.815 505.71
-498.796 634.225 573.981
-455.685 579.357 530.382
-431.513 637.108 468.522
-410.823 580.155 489.819
-526.265 581.376 591.138
-520.554 602.035 580.91
-475.899 626.024 541.822
-439.134 582.111 462.366
-472.228 593.097 497.443
-453.657 637.614 486.424
-436.143 594.403 442.964
-430.902 648.577 576.722
-464.999 636.863 535.908
-467.029 615.014 632.192
-493.899 642.056 511.914
-499.54 603.274 506.327
-476.763 573.857 479.872
-428.486 647.368 545.846
-398.511 610.881 481.709
-504.852 607.077 647.62
-443.664 635.81 566.018
-502.393 582.577 607.146
-521.331 581.3 591.408
-501.442 598.221 483.01
-441.608 598.801 514.942
-416.839 601.467 582.849
-489.264 647.377 503.766
-534.732 615.859 555.875
-409.757 621.257 477.299
-479.13 601.577 577.239
-434.852 638.036 489.029
-407.666 583.773 489.093
-492.269 601.693 513.713
-419.001 609.511 490.28
-426.48 643.345 503.055
-499.76 625.521 557.898
-403.885 585.702 532.221
-474.65 635.562 520.86
-412.438 594.548 515.927
-406.386 588.793 467.991
-485.392 620.891 636.812
-385.825 602.04 496.481
-531.129 604.841 648.195
-495.791 592.088 490.423
-398.913 626.982 498.523
-428.08 592.359 595.494
-428.087 593.138 450.409
-409.928 597.421 458.534
-462.017 656.72 584.122
-411.191 602.791 491.677
-430.088 595.897 447.415
-468.234 621.471 545.179
-412.194 591.756 566.396
-432.065 618.171 529.228
-525.063 594.433 597.228
-500.508 604.596 478.399
-423.656 594.765 591.628
-523.223 582.61 577.707
-404.351 584.383 535.82
-452.147 652.38 493.863
-456.712 656.577 576.111
-442.116 651.365 589.001
-415.811 628.986 595.532
-385.31 604.339 504.525
-515.008 578.1 618.606
-460.504 609.162 525.5
-496.636 634.09 574.279
-454.714 565.096 480.945
-528.025 604.426 644.431
-542.83 607.402 618.467
-573.406 610.896 624.376
-441.647 599.116 613.688
-437.841 587.506 587.638
-479.259 651.603 523.67
-434.264 598.549 450.413
-420.907 629.965 595.443
-465.332 577.655 499.068
-482.183 610.665 506.968
-390.587 622.97 546.603
-406.059 616.606 468.728
-497.409 612.953 555.474
-446.346 578.209 456.398
-447.856 581.769 569.755
-479.419 616.614 637.993
-473.945 593.674 589.72
-513.772 596.664 600.302
-423.066 617.329 557.651
-549.854 596.403 569.824
-418.833 583.458 553.288
-473.654 597.236 584.962
-482.935 585.114 601.693
-477.585 647.046 511.472
-423.868 650.981 553.553
-528.615 582.261 614.578
-445.921 578.887 534.433
-470.062 656.598 571.587
-482.389 650.778 516.898
-438.199 613.346 593.802
-491.501 647.094 579.533
-470.298 646.045 611.77
-463.059 570.1 486.556
-433.079 607.125 448.922
-497.442 620.586 595.531
-497.556 623.851 591.023
-501.366 607.796 500.88
-410.882 582.143 512.444
-413.549 598.634 518.708
-467.426 574.091 490.9
-410.576 639.902 540.429
-568.667 602.308 604.552
-431.511 606.645 614.101
-557.541 593.8 611.529
-463.26 650.55 583.298
-568.902 614.285 646.645
-506.466 597.006 640.412
-436.789 593.427 514.78
-504.999 615.65 636.143
-433.505 653.093 574.439
-389.614 601.422 543.482
-553.639 604.334 646.439
-414.657 602.588 487.271
-425.804 576.864 491.32
-492.437 597.051 471.642
-515.602 582.405 571.347
-401.884 595.887 469.081
-468.779 609.619 548.717
-473.081 584.89 508.246
-482.937 628.847 616.376
-419.847 628.379 467.913
-470.635 622.657 604.457
-556.379 599.743 610.14
-460.729 624.635 629.228
-483.923 652.402 553.255
-482.466 581.288 498.207
-431.112 640.726 481.175
-403.627 585.259 475.853
-427.223 587.45 576.652
-458.307 570.886 487.246
-479.97 584.416 611.052
-519.062 589.851 565.819
-392.79 595.811 548.273
-452.444 635.604 462.118
-451.959 655.933 577.666
-463.333 622.925 631.102
-400.557 593.663 476.597
-398.343 618.27 490.239
-495.891 631.278 581.63
-418.842 580.447 483.552
-425.851 578.957 462.341
-451.9 638.65 478.975
-516.19 601.776 648.46
-482.383 624.455 622.197
-490.496 617.641 524.525
-560.008 609.912 610.911
-527.456 622.83 554.593
-529.725 584.67 626.146
-412.72 602.807 453.52
-434.264 638.568 596.225
-546.943 584.678 613.017
-471.212 594.151 600.091
-429.357 622.581 509.567
-474.872 585.598 598.777
-536.612 580.222 599.973
-435.706 637.004 465.793
-403.664 593.752 505.537
-498.562 601.452 494.536
-457.021 629.019 593.968
-434.984 598.092 605.657
-516.184 602.565 553.631
-432.486 649.375 538.748
-438.883 595.884 444.87
-473.996 590.981 508.31
-405.733 635.491 557.756
-430.619 587.645 497.661
-421.128 581.73 493.344
-481.92 629.051 593.123
-460.814 654.54 525.204
-428.454 590.884 513.841
-395.879 602.8 564.3
-395.095 588.893 510.933
-443.054 589.666 579.113
-458.619 651.05 531.209
-481.079 595.428 631.951
-476.985 604.952 597.467
-385.322 615.875 531.946
-399.11 590.629 485.425
-459.825 597.334 565.428
-510.294 599.207 583.533
-511.223 583.978 622.031
-491.599 616.148 553.205
-449.625 591.997 576.512
-513.817 600.517 645.104
-418.684 607.812 454.424
-511.205 619.227 616.756
-441.226 630.438 611.818
-444.379 569.085 471.22
-433.182 572.056 483.623
-439.882 653.077 587.734
-434.375 623.099 456.816
-462.945 625.34 625.726
-429.555 616.732 531.093
-511.616 627.261 588.319
-547.31 585.672 594.297
-398.012 587.381 498.659
-469.895 655.963 581.281
-489.058 650.956 543.149
-415.641 580.143 495.066
-473.581 626.891 620.453
-549.257 594.461 623.911
-410.268 583.665 538.351
-389.204 596.593 524.296
-444.843 637.903 585.314
-398.192 614.846 579.43
-487.145 586.073 497.314
-511.006 608.589 646.959
-472.207 582.534 588.525
-442.212 586.32 579.802
-548.665 589.582 578.324
-434.21 638.774 472.61
-426.644 625.17 475.772
-420.434 631.968 587.312
-395.484 593.074 527.641
-406.267 632.542 566.483
-539.249 598.369 567.467
-437.631 585.061 576.343
-419.951 593.811 453.89
-488.34 616.912 638.611
-410.878 633.383 503.994
-522.854 590.959 639.5
-472.585 650.369 505.491
-397.44 601.742 486.365
-473.889 592.543 583.285
-425.547 643.739 576.579
-507.582 608.157 642.305
-427.993 622.448 505.87
-561.026 594.939 600.318
-536.395 604.455 642.882
-441.307 606.906 619.35
-420.295 617.696 515.454
-406.996 584.396 500.354
-393.425 596.513 497.208
-414.578 610.927 490.554
-438.345 639.508 474.318
-470.115 650.569 503.371
-442.428 570.805 484.371
-425.373 586.64 504.197
-498.575 648.66 563.495
-475.721 595.613 622.462
-433.893 580.678 560.199
-430.372 602.959 451.44
-435.962 647.773 511.763
-464.008 593.586 598.843
-405.02 598.281 493.941
-514.241 610.309 617.219
-535.763 603.469 594.866
-510.955 614.817 644.393
-438.464 575.771 496.43
-435.558 581.266 451.972
-440.683 605.288 592.016
-489.603 628.374 525.51
-406.672 585.559 546.526
-387.854 598.004 502.415
-440.102 656.926 572.835
-447.219 633.419 469.042
-449.522 617.953 622.239
-503.82 597.052 591.63
-416.968 615.284 460.019
-411.773 585.427 485.176
-446.374 599.766 616.615
-438.386 587.057 572.909
-490.21 636.536 549.158
-436.376 644.905 500.612
-427.842 575.118 478.946
-429.38 620.082 489.904
-499.848 633.561 618.641
-527.027 590.745 642.974
-441.585 579.07 462.049
-393.647 623.407 555.106
-396.789 624.171 554.489
-477.09 614.679 632.992
-449.805 600.353 615.635
-441.232 591.166 559.566
-428.303 634.285 470.804
-415.969 598.237 583.838
-494.334 614.651 605.982
-475.59 589.131 505.77
-486.31 614.491 639.108
-396.303 621.439 504.209
-413.75 601.923 520.124
-550.033 595.038 618.146
-471.581 655.728 546.076
-494.962 627.642 626.262
-511.403 607.114 549.866
-447.343 628.249 617.695
-442.949 638.879 474.131
-469.369 618.111 524.761
-447.131 635.962 470.319
-414.732 587.262 503.252
-420.514 628.775 552.212
-494.235 645.595 577.273
-406.895 586.668 511.738
-409.604 627.81 494.127
-478.711 607.781 633.465
-435.689 583.651 525.003
-432.082 641.105 491.193
-425.954 579.003 480.422
-389.802 598.826 504.165
-495.022 603.29 603.476
-531.37 600.293 597.394
-474.909 601.909 559.612
-458.275 647.307 494.411
-411.176 587.245 551.883
-405.418 630.769 507.824
-420.657 612.112 524.963
-470.159 630.952 597.116
-444.878 642.85 494.633
-413.68 585.051 546.031
-424.07 619.286 473.17
-441.955 598.821 524.845
-450.821 626.466 591.456
-545.209 603.57 651.225
-410.36 607.533 595.73
-465.868 634.478 519.992
-455.941 584.244 544.012
-471.287 627.489 620.39
-385.176 603.626 511.764
-548.019 587.605 606.596
-497.112 643.869 566.919
-444.82 614.402 607.421
-433.297 594.046 514.901
-472.69 618.496 515.809
-438.844 580.782 468.061
-444.492 578.459 462.968
-419.076 639.324 568.864
-531.005 597.592 599.106
-458.048 628.971 620.7
-484.997 625.644 528.051
-421.502 584.509 525.513
-490.857 599.391 639.461
-443.67 589.266 500.623
-420.325 608.448 553.578
-421.679 614.647 522.908
-430.831 574.409 476.154
-387.704 602.641 541.094
-463.902 596.999 623.847
-417.236 609.981 497.513
-423.966 605.479 461.534
-422.525 644.961 563.245
-440.023 580.771 448.165
-512.374 604.65 645.666
-421.783 635.643 483.443
-499.786 591.227 548.348
-486.344 597.613 504.715
-549.99 600.214 634.636
-422.144 619.456 456.969
-511.177 586.852 561.21
-437.368 650.781 502.334
-470.38 624.834 625.57
-434.516 644.778 482.704
-433.962 611.184 446.165
-445.21 598.843 610.327
-496.977 602.009 604.648
-429.749 591.544 511.2
-534.53 605.64 650.596
-428.086 646.944 526.578
-392.558 606.577 559.908
-412.471 615.45 562.259
-428.36 637.573 487.417
-509.511 632.746 582.407
-437.997 655.098 565.052
-401.121 601.402 466.711
-517.161 599.778 570.936
-411.46 606.352 499.182
-488.499 645.442 530.35
-422.138 613.015 455.527
-453.111 637.278 539.654
-463.435 602.324 633.088
-437.35 609.327 447.391
-406.493 629.639 573.899
-443.609 652.817 513.36
-428.421 633.313 474.355
-421.512 588.537 508.848
-563.568 595.556 611.557
-558.754 599.002 615.578
-419.231 591.976 513.375
-389.773 617.203 556.024
-429.002 626.059 476.903
-436.012 644.696 479.861
-428.473 635 481.089
-387.081 601.877 507.796
-396.718 626.36 532.231
-397.491 621.832 500.372
-410.068 606.948 500.545
-424.242 618.836 524.498
-390.102 604.792 493.768
-422.215 619.875 600.716
-485.042 628.467 592.497
-487.497 650.698 559.147
-412.739 643.888 557.683
-430.27 617.481 489.743
-415.352 606.756 492.396
-390.745 617.278 549.05
-425.387 575.872 473.581
-466.191 650.661 536.924
-392.596 592.032 531.139
-421.442 633.306 473.322
-444.084 602.346 617.559
-532.194 599.337 651.756
-440.376 579.85 558.969
-521.375 627.182 556.883
-453.542 637.452 503.554
-457.696 597.854 621.419
-466.622 584.766 550.852
-432.428 637.229 493.913
-560.985 595.23 609.848
-398.415 624.62 573.005
-476.858 595.846 599.943
-388.204 597.997 506.559
-470.137 648.605 501.519
-468.669 622.13 532.178
-389.378 609.422 558.989
-430.939 576.545 488.168
-397.464 595.401 536.784
-424.954 621.3 466.602
-419.883 632.281 588.107
-503.164 585.516 603.676
-475.823 579.743 494.216
-473.929 580.489 495.411
-446.899 647.521 487.987
-424.875 580.389 471.079
-449.917 606.482 624.744
-427.637 630.04 471.646
-540.994 601.492 564.799
-469.741 596.711 568.523
-493.419 636.236 574.356
-503.348 614.658 627.549
-419.776 586.696 562.266
-414.227 629.322 482.609
-423.746 602.231 451.966
-388.649 597.489 502.489
-436.861 587.562 579.203
-430.111 621.725 524.125
-506.082 609.096 545.625
-393.302 603.801 488.879
-412.449 634.668 498.122
-390.319 608.336 553.944
-513.94 641.114 567.484
-481.113 651.195 538.805
-429.532 645.088 510.904
-461.399 654.224 581.857
-421.62 642.006 499.472
-502.405 581.658 563.838
-504.025 585.925 556.967
-434.054 578.45 453.778
-410.276 605.847 497.671
-448.778 592.438 602.741
-465.985 595.729 625.602
-419.736 586.487 496.322
-500.878 609.745 539.292
-494.242 614.732 642.317
-486.502 644.719 531.906
-417.962 595.856 579.187
-403.089 594.007 469.382
-422.896 588.382 492.808
-512.856 598.362 641.208
-437.51 647.576 582.173
-457.594 624.74 621.761
-423.329 607.787 475.009
-500.959 603.243 495.129
-426.239 574.336 485.724
-515.859 599.942 643.991
-433.409 618.379 484.839
-430.717 639.282 471.563
-412.389 586.28 463.412
-394.67 594.413 494.21
-442.153 596.846 517.633
-431.57 603.602 450.355
-406.083 586.342 531.77
-457.725 631.786 580.555
-497.359 602.945 541.206
-420.989 625.462 538.425
-436.692 639.513 599.67
-491.153 606.3 639.744
-442.417 567.777 483.661
-469.479 597.049 567.468
-497.486 599.721 587.786
-424.796 581.678 533.663
-476.875 647.332 587.43
-481.488 586.162 497.719
-429.948 578.482 470.545
-444.706 585.392 586.11
-413.71 602.255 490.615
-508.939 593.017 633.91
-445.808 641.336 501.979
-432.405 642.578 479.137
-411.924 604.656 513.452
-492.627 648.968 566.923
-427.825 614.116 475.054
-489.772 631.725 527.1
-389.655 614.218 552.162
-531.496 593.285 643.767
-461.719 654.576 542.037
-426.911 595.203 591.549
-450.517 634.849 541.866
-394.585 590.062 531.929
-407.553 592.35 463.38
-482.772 621.229 607.212
-407.376 587.691 494.175
-428.695 627.316 495.395
-412.778 596.988 458.748
-509.793 621.736 601.662
-483.027 652.852 561.663
-503.727 605.05 594.352
-547.968 588.489 602.404
-440.27 651.895 581.728
-446.631 583.145 569.565
-525.675 598.49 607.502
-471.796 655.123 557.449
-492.547 643.944 528.135
-430.247 639.032 484.814
-493.284 634.435 581.272
-499.269 613.952 641.214
-435.859 641.778 474.345
-500.252 630.958 619.765
-399.656 623.125 572.834
-406.805 586.338 544.461
-425.349 637.354 588.907
-568.499 610.555 636.18
-491.883 631.875 586.615
-413.349 615.787 598.523
-433.342 615.49 615.034
-544.351 608.279 629.886
-542.106 610.251 627.909
-473.767 581.628 496.415
-473.078 656.521 550.026
-437.798 576.576 459.335
-476.499 592.25 588.564
-418.668 582.169 485.595
-549.264 604.651 598.958
-407.481 598.965 487.91
-479.837 653.364 550.407
-421.451 625.947 467.618
-473.093 575.275 478.682
-467.267 586.859 510.535
-428.519 586.869 485.873
-467.106 607.911 518.224
-453.384 636.124 552.902
-450.754 629.957 618.259
-419.406 581.671 481.426
-456.922 579.27 505.67
-444.587 586.077 467.279
-413.887 607.022 596.236
-412.807 609.696 510.055
-457.614 657.091 567.765
-478.665 616.22 511.004
-426.583 595.381 596.532
-499.681 636.895 597.65
-456.423 597.934 622.938
-401.014 593.228 557.777
-464.153 591.339 596.658
-483.589 646.72 499.224
-456.523 601.8 593.215
-460.911 580.254 477.027
-465.729 618.245 540.373
-460.825 595.06 612.467
-426.325 581.076 556.728
-489.271 593.348 630.393
-467.252 609.93 515.906
-429.26 597.14 601.4
-544.2 605.589 564.056
-451.231 582.611 470.171
-423.027 576.272 477.594
-396.362 616.05 500.945
-500.026 599.256 588.739
-548.694 593.253 600.989
-407.532 634.418 516.409
-419.339 634.083 546.655
-476.195 645.834 610.996
-422.954 590.842 570.129
-469.075 577.78 474.876
-398.8 596.69 555.266
-446.512 638.585 548.232
-426.28 575.904 469.887
-444.441 603.49 595.393
-473.865 629.475 600.236
-461.742 619.651 631.945
-444.881 600.902 442.417
-478.96 630.487 521.567
-416.779 624.869 548.965
-441.022 628.255 460.632
-537.443 604.07 644.414
-462.942 633.307 575.288
-415.981 642.272 556.032
-419.763 612.981 455.358
-495.19 621.19 639.863
-497.319 601.956 566.701
-513.679 583.528 601.464
-401.479 621.422 489.201
-476.909 629.381 541.793
-461.79 594.587 499.009
-423.803 587.1 496.031
-426.481 642.442 585.57
-506.757 631.496 605.777
-409.387 606.254 465.625
-499 597.955 484.628
-535.804 582.388 589.716
-390.271 600.185 485.355
-491.61 589.417 491.501
-439.072 589.722 502.035
-404.124 582.355 495.86
-508.231 584.42 587.52
-525.554 590.581 592.749
-503.715 628.029 556.843
-421.169 601.68 526.914
-412.64 594.188 515.305
-474.468 580.041 496.031
-546.864 588.723 626.247
-415.119 633.643 492.544
-402.488 623.881 579.273
-431.593 590.92 506.41
-488.08 645.562 524.232
-417.057 627.387 587.78
-452.41 600.261 525.842
-488.04 587.369 551.756
-440.695 655.724 542.599
-464.602 577.323 497.581
-405.182 588 493.37
-423.24 631.927 473.25
-462.179 657.724 561.673
-410.47 602.527 469.922
-429.031 586.954 568.785
-441.1 649.488 501.047
-412.193 616.91 595.821
-409.001 582.375 508.348
-416.571 629.427 478.792
-395.728 605.498 485.412
-444.07 640.141 488.955
-412.471 588.792 506.109
-404.982 603.783 483.781
-456.741 654.146 509.48
-460.414 649.078 585.28
-436.034 580.266 475.801
-444.959 639.86 477.175
-441.697 579.14 532.062
-398.974 609.266 580.175
-450.453 600.478 525.352
-533.788 599.13 599.404
-477.765 633.765 543.185
-438.579 588.712 576.451
-420.04 583.005 550.187
-451.28 602.162 530.296
-398.889 628.354 559.135
-438.981 640.901 483.188
-445.014 644.108 600.605
-449.961 659.464 545.661
-430.547 618.67 486.476
-506.959 601.269 589.024
-466.681 628.847 619.837
-386.414 608.906 549.08
-431.29 582.466 571.981
-439.844 588.025 502.697
-439.917 627.478 614.774
-429.025 580.553 519.856
-469.689 578.704 494.086
-403.271 596.106 466.067
-498.768 593.053 551.309
-471.717 573.23 489.042
-420.859 593.343 516.682
-480.601 583.494 492.489
-411.56 591.869 464.48
-496.258 599.676 567.814
-432.813 636.344 491.991
-553.262 609.539 622.724
-420.419 640.273 497.332
-418.433 578.75 469.316
-395.887 601.867 559.617
-439.527 594.83 513.895
-501.212 619.103 639.164
-478.153 646.026 604.265
-485.718 592.183 506.741
-479.458 651.779 512.721
-483.232 581.387 574.554
-438.92 639.772 603.096
-432.728 644.226 498.555
-506.882 610.239 556.82
-467.62 596.855 629.003
-434.21 626.714 510.594
-406.86 585.868 516.427
-512.567 592.944 634.593
-514.907 594.443 594.943
-463.167 589.266 518.823
-434.8 624.216 609.248
-432.051 647.705 507.452
-405.031 594.411 563.629
-490.126 617.501 609.056
-450.759 652.055 496.308
-398.807 590.239 539.813
-428.093 617.96 487.472
-560.799 608.173 619.215
-445.538 592.082 599.227
-426.46 638.895 485.249
-514.245 589.648 561.293
-514.717 607.185 645.47
-487.516 595.919 503.958
-430.388 637.193 479.609
-443.095 605.309 446.562
-422.836 635.592 547.878
-454.616 582.933 475.317
-428.077 625.007 511.183
-408.303 634.674 552.995
-485.169 607.94 512.19
-456.498 599.934 516.311
-437.068 638.926 493.219
-524.706 586.132 570.607
-520.308 631.775 556.639
-391.005 594.004 515.824
-420.744 583.255 460.385
-395.156 591.327 513.911
-440.777 634.38 568.184
-395.869 621.875 569.238
-387.716 618.482 537.95
-456.796 571.877 494.173
-456.345 582.628 475.223
-447.507 576.704 552.557
-544.677 586.765 614.663
-424.493 582.17 551.841
-501.317 599.715 640.371
-469.674 597.574 572.76
-441.186 653.425 547.846
-459.71 655.668 582.119
-423.026 608.954 463.239
-467.601 597.8 632.469
-478.888 651.779 529.933
-427.201 624.946 464.301
-444.708 581.414 564.526
-424.717 643.634 568.17
-413.739 605.272 590.937
-417.824 576.705 468.245
-544.931 594.874 568.234
-400.092 612.621 580.597
-386.401 596.389 530.067
-538.863 605.409 620.25
-505.853 613.761 643.653
-416.118 594.524 579.47
-481.968 646.359 553.399
-448.579 590.323 575.576
-422.18 610.752 482.737
-450.937 579.646 521.836
-409.902 601.958 480.7
-501.55 609.605 553.326
-425.894 590.98 513.981
-446.504 633.585 541.007
-480.753 599.027 565.152
-446.427 604.308 441.396
-447.866 577.07 465.389
-430.268 612.924 476.421
-555.042 607.565 609.384
-497.645 619.482 640.855
-393.542 600.442 484.045
-392.361 618.296 563.559
-503.899 600.703 565.462
-431.503 642.655 592.616
-503.984 638.864 529.644
-485.398 650.165 546.145
-423.286 618.717 459.102
-461.559 655.447 579.236
-497.755 630.32 581.18
-545.506 590.687 620.13
-469.158 648.742 504.626
-455.104 574.371 499.938
-481.482 652.751 564.575
-494.623 592.396 488.456
-409.433 634.888 565.638
-413.038 639.418 558.092
-558.193 595.907 595.104
-479.04 586.474 494.701
-445.368 594.362 512.666
-455.25 600 624.131
-428.557 630.618 488.745
-439.771 639.613 479.779
-484.053 601.339 563.534
-392.748 607.066 499.42
-564.999 604.807 607.298
-412.012 604.639 594.907
-404.825 589.78 472.798
-422.304 602.362 602.312
-476.464 592.591 544.64
-430.5 602.921 607.681
-412.915 637.876 533.107
-422.099 642.97 575.255
-468.239 619.143 527.738
-448.75 592.167 507.405
-494.78 592.983 551.395
-418.122 580.113 497.957
-434.54 572.337 477.441
-431.12 604.754 445.608
-447.779 584.904 498.372
-431.101 644.527 517.728
-542.137 601.106 634.436
-445.492 578.899 563.906
-390.084 605.039 559.517
-441.576 641.046 485.258
-400.598 611.537 582.565
-419.715 639.177 520.966
-420.123 577.669 471.115
-414.134 621.441 578.653
-404.202 622.673 493.525
-469.939 588.389 604.194
-426.94 584.337 490.699
-431.649 624.526 481.043
-389.11 596.107 516.239
-467.461 590.74 542.536
-389.783 598.025 496.892
-442.761 592.143 440.509
-436.65 581.181 548.094
-477.18 587.824 606.314
-424.097 634.316 551.771
-456.129 658.152 551.549
-450.009 653.728 576.822
-394.291 589.507 499.734
-415.465 599.283 521.608
-426.595 634.435 489.156
-434.51 607.688 444.237
-401.494 609.448 580.325
-434.716 644.867 483.375
-439.407 627.212 610.59
-447.247 646.479 484.193
-564.216 610.093 635.552
-439.925 645.371 491.224
-471.065 638.867 615.468
-493.852 577.484 566.916
-476.87 632.08 592.271
-432.593 644.598 515.035
-529.094 605.766 637.942
-506.052 602.077 643.886
-509.683 639.972 576.8
-448.385 641.928 476.224
-433.382 624.386 481.492
-543.525 592.986 570.877
-420.665 595.013 449.476
-451.746 637.258 474.67
-445.34 599.88 614.358
-428.416 587.237 497.992
-499.54 608.075 502.299
-455.052 658.701 548.076
-447.275 662.747 550.361
-408.887 604.187 461.084
-485.254 616.376 607.349
-530.422 581.964 618.68
-427.204 592.106 449.524
-395.412 597.696 474.002
-391.801 599.964 541.15
-438.461 589.154 444.283
-543.381 587.416 625.634
-394.3 595.648 513.704
-396.264 592.089 522.202
-485.076 620.54 620.268
-438.304 598.917 536.218
-431.956 581.514 565.939
-428.424 587.972 494.508
-508.123 605.958 633.888
-506.846 612.094 646.687
-456.099 645.551 487.893
-517.766 597.119 592.614
-485.749 589.549 509.199
-453.768 593.513 607.665
-406.053 589.02 468.602
-535.942 584.986 577.85
-454.991 606.967 534.517
-429.88 642.491 523.446
-391.601 610.884 560.838
-454.177 586.593 582.378
-440.921 587.058 499.786
-415.538 606.187 456.687
-521.769 605.752 558.511
-399.75 598.386 561.328
-422.913 640.664 570.577
-469.925 621.477 537.209
-422.561 621.281 604.28
-413.439 612.698 599.829
-473.485 578.072 563.362
-446.752 578.787 540.308
-461.774 658.707 557.086
-417.956 645.313 556.657
-424.662 623.221 602.997
-400.279 601.978 566.877
-406.227 597.708 571.659
-428.455 628.911 472.437
-499.731 602.922 543.112
-491.752 616.5 640.458
-433.688 647.058 526.367
-485.316 601.204 563.292
-548.861 586.514 605.077
-458.764 661.041 553.899
-526.787 588.773 601.159
-454.224 612.2 609.576
-517.575 590.304 594.997
-410.956 632.135 580.941
-520.863 596.136 645.109
-408.219 584.322 507.131
-494.466 603.868 546.01
-400.092 599.821 477.174
-416.851 626.028 549.604
-440.143 651.541 503.463
-548.173 604.14 650.698
-457.296 591.812 599.996
-419.926 582.953 472.849
-431.065 585.865 501.033
-437.014 649.498 510.32
-468.73 650.286 515.703
-400.839 588.615 492.227
-385.611 601.653 531.84
-426.598 593.14 576.318
-494.836 621.607 555.848
-473.824 649.367 530.039
-465.273 590.291 587.329
-450.059 654.917 498.397
-432.136 581.492 474.746
-452.78 598.897 577.038
-494.183 608.621 608.77
-396.528 619.419 509.666
-549.73 585.954 583.619
-502.007 610.954 641.616
-445.656 579.728 561.397
-424.677 579.163 472.918
-414.051 611.798 503.396
-403.442 592.657 556.523
-550.51 587.665 593.162
-399.328 591.319 539.452
-526.129 605.174 648.724
-451.103 577.443 506.953
-428.314 589.916 580.645
-441.992 647.384 495.145
-420.703 613.155 491.331
-405.744 599.512 500.668
-431.897 647.049 543.316
-543.64 608.9 563.459
-468.033 620.372 630.614
-448.794 581.267 561.063
-458.218 631.778 594.018
-393.301 595.385 529.882
-426.722 582.088 550.871
-462.517 655.387 549.678
-436.446 632.806 473.875
-481.798 588.464 617.061
-411.685 632.341 499.143
-520.576 590.486 598.66
-479.71 650.101 578.452
-532.849 588.263 637.027
-492.811 606.308 611.347
-415.694 580.64 493.933
-507.254 640.903 541.808
-445.388 580.987 565.421
-501.597 603.893 491.573
-458.627 628.081 618.92
-418.503 601.819 469.765
-444.625 587.585 497.645
-413.258 621.855 596.973
-440.087 636.7 602.874
-459.116 655.274 548.568
-463.058 598.458 504.757
-489.551 600.506 600.658
-477.116 598.683 537.134
-478.049 626.976 617.325
-543.233 592.06 604.63
-404.516 613.972 481.359
-401.526 610.052 588.733
-442.229 620.238 592.235
-421.987 624.926 592.247
-418.871 606.061 519.847
-507.514 601.717 626.951
-536.595 580.286 595.804
-427.248 643.609 514.465
-485.401 625.095 601.182
-429.03 622.034 498.641
-499.534 614.74 535.773
-422.937 619.794 517.57
-440.818 598.725 609.306
-493.392 627.655 589.866
-431.678 646.136 579.641
-444.755 600.722 587.749
-459.111 600.223 513.54
-458.926 620.366 627.445
-437.305 578.209 453.64
-393.842 591.144 501.474
-402.686 630.286 557.605
-420.298 579.733 467.818
-498.355 599.742 484.619
-389.293 604.459 555.678
-513.952 598.929 569.368
-467.514 629.919 618.365
-435.511 617.251 613.444
-441.95 603.5 616.661
-405.172 590.888 469.09
-428.695 648.869 564.596
-487.147 602.654 514.637
-438.001 630.153 505.397
-429.381 595.683 516.065
-541.172 582.166 592.185
-416.115 640.546 521.82
-508.567 585.791 628.991
-458.617 621.692 624.876
-496.753 580.246 569.393
-435.962 647.054 532.701
-440.405 627.311 457.635
-495.142 600.926 544.377
-453.492 628.492 593.266
-552.309 589.576 604.005
-396.952 592.558 482.904
-532.838 603.535 651.351
-433.999 650.445 545.927
-427.457 632.152 468.816
-405.188 600.322 575.447
-423.819 616.535 525.313
-444.309 632.762 552.896
-423.244 585.464 530.82
-457.172 597.59 618.067
-420.038 588.145 502.974
-423.675 603.95 601.075
-482.315 617.22 607.17
-417.414 634.686 540.72
-417.655 583.245 535.476
-457.44 626.111 598.615
-484.408 603.471 541.32
-418.206 597.818 452.262
-446.956 655.294 510.813
-444.554 584.223 463.393
-417.226 602.628 452.631
-454.705 603.699 521.994
-414.635 612.331 510.467
-436.049 602.284 612.505
-439.795 645.319 594.09
-468.219 600.046 498.054
-463.774 601.936 631.373
-441.373 579.148 464.609
-470.872 654.319 559.836
-417.074 621.786 465.218
-488.052 586.005 552.556
-434.935 602.073 612.623
-391.668 601.269 491.202
-408.205 583.598 480.508
-470.073 579.066 480.538
-530.631 606.003 626.966
-425.179 585.904 566.72
-440.767 616.06 597.389
-505.27 639.655 558.201
-392.365 621.926 568.192
-407.414 603.559 477.595
-449.757 655.705 568.122
-468.641 589.542 604.848
-408.303 581.276 497.759
-400.563 600.535 483.142
-455.795 651.901 526.023
-442.553 567.819 488.898
-479.82 578.156 492.722
-402.356 606.218 478.572
-424.195 595.005 524.288
-477.571 575.551 487.177
-410.787 599.694 513.648
-486.459 603.267 506.098
-400.506 590.623 514.034
-437.013 645.148 492.848
-444.593 600.892 544.827
-488.025 588.79 495.628
-492.177 612.456 638.111
-532.558 591.332 570.114
-431.126 581.133 552.813
-415.631 613.648 513.315
-427.317 631.262 592.152
-384.169 607.529 527.222
-464.775 653.056 580.511
-512.228 588.308 556.307
-447.53 641.798 477.437
-422.199 598.838 599.627
-481.077 651.798 557.122
-460.249 660.892 560.19
-467.387 593.836 499.147
-428.456 620.624 592.117
-413.91 624.93 472.068
-414.007 605.299 492.887
-503.357 632.87 580.042
-483.138 589.634 510.037
-430.332 628.762 490.492
-508.997 597.1 585.071
-478.001 630.127 614.246
-409.172 622.746 595.865
-418.698 589.568 489.807
-425.141 600.514 447.341
-417.876 583.937 483.087
-424.981 636.803 589.705
-443.65 655.332 515.457
-440.5 597.802 446.815
-560.662 592.646 596.705
-420.758 607.205 602.384
-394.882 593.829 537.984
-505.64 581.833 569.109
-453.846 599.086 514.153
-436.26 634.719 601.585
-482.718 610.828 517.611
-421.168 618.826 501.607
-433.835 589.341 448.079
-434.031 652.743 574.281
-492.605 614.581 608.151
-532.384 583.737 621
-552.526 590.48 592.849
-440.755 599.561 445.223
-404.896 622.624 488.818
-511.564 611.656 606.176
-476.426 593.02 534.299
-416.689 588.243 462.46
-420.324 578.684 505.912
-483.065 584.882 550.78
-452.137 571.937 478.133
-471.718 636.219 572.621
-508.906 599.016 640.652
-456.917 611.505 628.47
-465.575 604.841 552.151
-525.556 599.203 645.435
-409.457 593.657 463.552
-389.539 603.373 499.473
-419.435 625.606 540.498
-447.883 594.948 514.117
-492.276 624.672 635.011
-474.678 596.337 635.446
-468.979 640.414 538.035
-392.312 595.032 510.621
-421.462 634.791 528.742
-510.969 610.314 548.171
-435.745 572.302 483.319
-452.371 593.936 567.722
-500.395 582.861 594.747
-463.748 598.545 624.339
-437.794 589.535 576.661
-464.743 615.496 524.259
-465.939 600.322 552.019
-454.149 614.89 626.303
-404.754 633.714 546.428
-434.216 599.245 443.243
-393.793 624.362 528.649
-482.8 651.65 535.405
-508.341 621.271 620.518
-404.324 590.606 511.87
-426.931 620.18 496.116
-420.345 642.543 499.133
-442.516 584.324 468.173
-390.972 623.707 530.069
-483.136 621.87 607.601
-472.578 619.031 520.908
-457.383 605.878 533.532
-425.726 616.191 490.353
-401.715 627.018 545.002
-453.795 633.366 617.064
-398.09 595.465 469.475
-439.573 590.792 589.996
-394.852 599.582 552.201
-415.877 626.27 594.537
-462.77 603.284 548.685
-423.32 632.866 477.269
-408.757 626.544 584.298
-427.311 592.304 514.488
-400.607 594.641 467.604
-469.39 632.048 583.055
-468.49 650.212 504.557
-566.072 604.86 608.287
-455.34 587.101 497.809
-487.606 623.802 633.048
-447.353 594.171 515.404
-452.064 585.576 486.651
-466.642 658.517 550.408
-446.199 638.749 478.955
-433.637 616.807 612.304
-433.854 585.192 574.707
-434.066 646.773 514.44
-474.755 592.133 539.423
-426.242 618.257 474.842
-423.481 639.641 489.9
-559.271 592.977 604.079
-418.48 611.728 491.68
-444.037 608.017 605.644
-426.197 622.02 603.635
-429.721 596.743 452.876
-435.603 651.609 520.388
-498.771 601.252 598.381
-517.917 622.986 600.528
-413.609 583.479 537.496
-478.264 592.262 549.82
-471.973 597.733 559.556
-397.703 595.23 550.516
-442.959 635.405 610.696
-440.111 601.568 539.149
-472.539 573.339 488.586
-428.571 621.512 499.282
-439.314 605.458 445.378
-399.34 587.381 497.933
-426.077 647.975 555.578
-411.539 637.205 557.821
-389.656 612.096 506.259
-432.938 653.699 551.043
-418.002 632.072 539.288
-440.926 586.829 477.718
-417.443 631.492 582.271
-492.649 599.936 597.914
-431.006 576.252 498.928
-415.074 586.407 521.187
-541.338 595.348 630.822
-450.094 566.313 483.975
-409.628 600.828 578.141
-466.556 582.542 587.02
-456.854 633.667 527.834
-404.247 594.965 556.444
-496.341 595.633 490.01
-430.158 631.037 461.42
-509.531 605.683 602.144
-476.591 586.664 503.222
-416.889 591.183 511.303
-469.984 590.437 609.027
-501.894 617.617 598.548
-539.707 582.664 595.869
-499.703 612.731 600.113
-459.237 652.123 516.945
-395.246 615.878 568.371
-445.2 589.623 501.311
-447.966 653.896 569.069
-429.02 628.746 459.365
-405.325 631.112 555.445
-417.149 588.038 563
-420.667 589.117 455.278
-469.247 576.894 473.307
-425.145 646.227 571.326
-469.141 608.924 511.316
-447.073 642.778 606.031
-397.529 623.465 566.503
-490.596 623.64 623.329
-405.366 630.082 545.629
-454.495 603.177 526.612
-415.207 590.64 507.759
-472.746 652.062 521.613
-488.979 641.579 505.637
-476.502 581.311 480.904
-398.642 588.11 514.988
-512.174 634.347 559.434
-436.004 621.589 448.597
-459.989 585.191 477.796
-382.97 603.83 519.022
-486.377 586.144 490.922
-403.443 613.308 582.566
-543.153 600.068 643.408
-474.269 651.35 524.861
-452.316 570.192 498.034
-436.725 630.058 604.128
-501.544 596.569 581.601
-539.218 597.364 643.879
-388.389 600.391 549.025
-410.773 627.201 488.904
-512.288 585.103 570.727
-478.885 606.445 557.174
-495.197 615.381 553.847
-481.67 649.994 533.757
-505.845 627.972 556.894
-405.418 635.765 556.766
-427.871 625.146 454.584
-446.93 568.489 492.671
-401.593 590.584 501.316
-423.211 619.658 583.97
-536.875 595.479 565.155
-482.503 597.873 527.852
-496.476 588.807 624.565
-435.891 627.924 548.348
-468.982 591.78 499.4
-466.807 629.653 618.252
-468.353 632.465 618.153
-432.933 631.66 497.741
-420.512 640.236 580.335
-440.764 652.888 551.221
-470.797 605.708 551.266
-435.971 598.929 606.241
-439.773 589.133 567.532
-499.243 603.581 564.703
-456.576 576.013 504.875
-480.308 589.861 509.994
-468.607 573.178 484.618
-417.761 643.731 562.862
-432.562 584.055 541.963
-383.68 608.824 536.591
-413.222 610.689 513.467
-410.883 584.734 472.59
-447.21 579.315 517.441
-445.231 655.441 529.025
-507.62 608.84 601.737
-426.05 618.735 519.287
-481.033 602.062 597.581
-497.61 586.665 552.815
-471.304 627.345 533.104
-439.849 597.812 586.202
-464.675 593.27 589.468
-442.84 610.498 443.093
-489.904 626.862 594.922
-389.758 601.74 553.072
-432.931 649.122 543.102
-418.583 599.15 519.815
-465.899 612.302 524.409
-392.744 620.371 564.663
-476.639 641.227 567.96
-458.893 613.301 631.056
-414.611 629.272 584.639
-389.516 618.033 545.837
-399.932 629.327 559.001
-423 603.407 459.898
-431.208 584.816 567.727
-385.865 602.045 517.545
-519.874 586.218 603.075
-426.145 647.365 552.432
-521.414 601.711 630.879
-418.693 628.206 540.588
-499.989 651.018 554.78
-421.007 615.659 451.153
-390.936 595.576 537.338
-466.914 608.674 549.394
-466.871 592.194 600.989
-408.959 583.872 492.257
-513.296 584.548 564.869
-424.571 620.446 604.33
-457.512 585.901 582.709
-554.067 607.202 617.008
-550.635 589.319 588.752
-430.883 623.379 589.589
-424.342 629.084 525.826
-394.382 598.317 545.8
-466.831 600.793 503.41
-442.438 638.734 479.45
-414.496 639.571 557.373
-489.648 598.496 590.276
-424.08 621.758 603.811
-466.714 632.154 590.03
-418.403 613.89 502.618
-494.857 598.907 565.649
-425.002 577.435 513.902
-505.987 590.725 553.516
-460.687 612.972 540.09
-470.419 592.662 588.218
-424.189 610.597 446.768
-534.714 603.425 590.834
-478.047 604.984 602.599
-471.914 623.328 629.926
-496.218 646.926 534.679
-389.951 599.567 495.135
-391.319 589.666 507.375
-470.253 601.535 634.379
-470.246 589.839 519.51
-396.115 596.624 479.308
-421.699 631.733 551.542
-498.611 609.817 497.547
-431.96 580.717 477.104
-443.266 607.429 618.869
-424.142 643.35 532.227
-427.216 622.878 482.734
-437.001 622.102 613.779
-464.204 647.638 607.135
-479.445 584.864 553.575
-469.665 594.687 622.166
-436.199 652.608 560.121
-431.839 580.42 544.397
-424.704 632.521 474.756
-412.446 583.967 527.622
-414.938 591.196 571.604
-433.353 645.241 494.232
-415.435 598.663 491.8
-452.647 602.921 534.625
-408.137 597.419 460.708
-437.798 615.2 444.37
-509.291 603.555 595.379
-429.372 648.332 568.656
-414.744 639.515 509.472
-413.222 623.404 472.844
-425.53 612.736 528.616
-423.495 584.806 515.579
-431.525 630.548 523.067
-404.125 596.062 566.572
-459.062 648.385 491.434
-511.49 625.746 539.498
-396.528 624.827 549.596
-551.88 590.922 581.258
-432.586 596.426 527.537
-479.742 596.975 546.63
-440.895 641.716 477.637
-414.601 602.995 486.945
-390.724 615.158 561.009
-479.899 653.914 570.16
-420.486 639.317 515.584
-454.055 647.874 486.861
-478.867 650.56 521.344
-416.905 580.676 486.053
-491.395 651.328 559.72
-418.244 607.835 601.241
-443.462 652.038 507.397
-419.392 639.462 580.403
-423.247 577.032 461.19
-426.264 598.081 454.729
-481.398 637.645 611.407
-432.861 637.429 469.573
-508.54 601.548 589.125
-440.418 642.729 600.024
-500.98 630.512 554.855
-420.379 624.625 550.875
-425.933 623.228 598.811
-430.667 605.459 447.47
-487.808 597.61 575.484
-499.838 649.486 568.287
-476.804 587.743 547.164
-558.039 599.405 618.722
-513.306 624.641 544.87
-454.52 653.269 538.098
-466.844 616.013 528.662
-414.813 611.946 501.787
-440.899 594.624 607.494
-505.102 598.526 571.487
-426.104 616.213 488.766
-546.634 583.485 598.787
-460.007 651.31 537.073
-403.216 587.226 518.758
-390.615 608.686 563.204
-473.594 600.992 564.704
-472.544 609.033 513.065
-414.937 583.671 501.998
-447.345 627.515 616.426
-391.981 593.623 506.909
-450.27 589.37 565.331
-500.933 582.016 576.775
-542.221 595.802 617.199
-421.016 617.109 457.453
-476.679 591.796 612.287
-453.988 577.507 557.992
-504.997 641.411 533.685
-517.562 584 575.394
-448.711 575.872 501.678
-418.141 583.082 557.933
-448.353 581.813 523.76
-507.978 623.347 618.067
-422.618 609.26 451.288
-419.495 582.785 482.315
-419.773 625.951 543.545
-422.128 638.55 571.091
-384.932 612.228 535.557
-478.666 591.218 500.266
-400.286 587.593 509.194
-435.396 600.69 533.395
-462.457 644.353 511.148
-498.144 590.214 626.734
-479.611 599.669 588.681
-470.308 645.805 588.126
-404.764 583.609 511.595
-418.428 635.581 484.019
-459.703 582.219 551.845
-457.349 596.864 569.051
-498.691 596.07 635.309
-403.351 622.07 584.683
-433.228 654.053 558.403
-419.523 593.895 573.717
-422.409 606.265 471.447
-427.402 585.296 565.31
-431.422 600.788 531.033
-482.946 601.98 526.325
-451.454 567.219 485.33
-546.793 599.522 571.925
-415.017 610.589 518.368
-452.389 591.255 577.329
-391.686 596.512 495.09
-428.216 635.379 523.817
-525.455 584.848 602.65
-465.453 641.281 510.592
-528.146 604.834 648.807
-419.034 614.192 513.428
-430.528 583.793 474.028
-450.325 571.757 475.332
-477.185 640.92 567.599
-396.262 610.289 487.873
-436.343 648.274 584.463
-468.017 599.361 572.007
-504.04 608.364 645.343
-458.226 585.276 522.233
-423.459 593.033 583.303
-451.501 626.945 619.094
-492.042 649.968 549.419
-459.143 658.687 564.223
-458.937 597.396 505.642
-435.669 628.93 548.45
-482.514 600.458 540.165
-430.504 577.495 510.995
-499.547 615.415 600.59
-475.369 594.691 628.173
-400.761 604.407 570.568
-465.027 579.599 563.338
-430.103 629.316 595.095
-398.101 594.659 474.145
-506.016 631.733 607.762
-398.473 589.605 511.738
-389.446 593.347 536.499
-422.356 610.795 479.988
-443.758 622.274 590.428
-419.356 599.61 524.507
-433.885 596.779 448.422
-422.392 595.543 453.302
-501.807 631.388 532.316
-401.607 611.437 583.738
-484.605 633.527 579.314
-420.239 600.324 594.417
-435.003 586.102 497.018
-429.26 591.828 507.668
-510.238 616.611 620.881
-497.682 636.848 608.262
-465.607 638.319 533.924
-503.5 626.014 534.735
-443.154 651.866 595.349
-496.68 598.676 494.125
-429.197 633.91 472.058
-449.455 650.755 588.236
-476.586 608.227 633.358
-540.265 606.527 563.653
-471.748 626.426 544.929
-452.007 600.811 525.621
-391.64 592.066 507.31
-417.076 640.345 540.522
-412.313 624.524 487.905
-494.821 621.045 553.935
-433.067 627.677 604.297
-405.149 600.231 578.183
-445.158 625.358 617.825
-449.307 654.904 581.543
-507.108 600.981 583.066
-448.188 633.056 615.11
-478.421 576.476 483.139
-427.131 583.92 538.978
-432.886 625.694 477.529
-405.177 614.62 588.572
-428.627 620.983 471.909
-490.407 627.635 631.464
-421.978 580.382 491.615
-412.421 640.282 547.897
-434.597 594.618 577.836
-450.533 636.588 554.22
-489.861 646.592 522.663
-460.96 574.655 496.455
-485.462 597.534 580.098
-386.261 607.626 540.201
-465.588 652.333 528.116
-451.066 628.879 584.687
-421.767 574.388 474.108
-534.115 581.877 587.547
-453.383 652.729 574.356
-430.803 579.969 514.985
-429.308 616.116 486.793
-463.914 574.582 490.769
-520.178 605.198 648.663
-412.317 602.663 470.546
-498.058 620.416 596.387
-404.18 595.07 506.427
-394.346 625.774 564.956
-532.849 605.134 623.373
-404.083 587.03 489.074
-411.655 604.078 514.381
-508.801 620.334 602.878
-441.943 579.624 516.864
-464.903 602.241 505.808
-408.548 604.918 585.311
-396.39 597.138 555.863
-489.497 627.528 622.82
-442.94 644.504 598.32
-426.227 577.147 502.141
-434.359 623.056 539.359
-501.32 623.975 590.587
-433.137 583.11 532.298
-524.641 591.125 565.608
-449.133 612.141 624.919
-419.497 578.503 478.378
-450.868 624.437 590.303
-413.467 592.597 504.77
-496.003 604.023 498.984
-458.708 603.014 626.315
-464.415 603.246 510.09
-486.152 605.225 515.023
-456.231 595.294 616.667
-560.65 606.439 625.478
-447.961 633.703 475.472
-480.486 603.814 607.132
-440.443 591.247 513.97
-413.157 603.632 496.008
-489.59 580.56 575.209
-430.276 614.059 484.634
-424.72 595.552 455.532
-501.248 601.242 567.67
-520.797 585.495 608.373
-432.22 627.164 600.444
-403.584 596.282 561.067
-422.088 627.73 527.512
-465.264 589.541 535.848
-458.478 638.22 618.634
-406.143 630.914 573.498
-498.461 647.146 569.956
-452.066 582.143 488.422
-409.516 601.068 492.076
-506.004 603.636 548.69
-389.935 601.161 500.836
-496.324 602.723 602.867
-454.54 601.59 622.499
-423.163 619.564 465.393
-482.922 581.495 577.827
-557.394 591.856 606.952
-426.348 648.267 549.56
-479.272 651.213 543.582
-503.417 609.925 645.401
-501.99 648.559 561.924
-400.733 599.596 468.779
-454.977 593.881 505.776
-421.366 633.897 538.755
-399.489 591.688 533.034
-395.477 600.114 478.833
-458.47 604.414 524.829
-408.209 586.754 539.95
-401.031 591.654 484.545
-504.66 649.092 560.071
-420.234 621.07 599.089
-482.457 582.032 575.857
-396.499 591.129 493.701
-411.497 621.222 595.064
-412.8 635.183 573.917
-436.297 651.977 578.476
-474.871 596.727 537.285
-432.677 637.304 478.044
-407.719 629.358 574.118
-496.056 635.888 610.632
-454.762 653.766 505.147
-445.855 578.18 531.974
-387.139 615.905 513.713
-421.69 640.157 491.579
-548.46 605.168 618.872
-483.636 649.256 525.739
-552.414 591.362 581.794
-434.588 615.237 615.346
-393.118 596.432 493.965
-411.72 623.367 572.189
-425.866 621.763 473.435
-456.569 632.953 619.052
-500.232 647.902 575.519
-463.983 625.686 622.104
-473.969 594.061 599.503
-517.708 618.522 600.93
-432.24 622.931 607.987
-399.543 605.757 483.612
-505.771 582.133 586.978
-439.028 622.622 614.628
-468.763 587.055 506.002
-503.791 593.373 553.094
-412.8 595.024 517.482
-438.42 632.724 568.675
-440.504 636.832 468.244
-419.316 635.962 543.78
-408.521 635.509 518.573
-542.631 600.549 643.835
-422.701 642.372 525.156
-422.429 609.805 526.526
-445.722 584.304 487.231
-403.868 610.231 484.773
-420.789 602.707 473.154
-475.339 635.754 612.036
-502.869 626.59 586.896
-431.961 586.749 582.917
-387.459 610.826 542.152
-492.294 614.927 641.507
-459.05 623.115 606.904
-457.651 597.184 584.734
-477.895 592.944 546.899
-425.189 638.435 486.889
-563.362 597.226 604.16
-443.935 616.525 621.344
-402.559 600.732 488.111
-462.729 627.054 619.525
-503.088 616.918 553.493
-485.77 653.739 565.456
-406.058 600.866 488.205
-486.943 601.841 505.916
-443.299 639.515 480.102
-411.134 602.809 511.41
-516.212 609.31 616.173
-511.103 615.151 618.103
-427.013 644.408 527.396
-568.427 606.223 609.153
-483.171 581.382 553.052
-399.671 592.703 487.816
-449.104 580.08 545.198
-441.625 590.191 504.941
-399.796 595.805 501.998
-468.022 600.645 500.075
-440.204 589.611 586.655
-437.169 595.123 605.225
-430.102 625.088 458.122
-436.504 630.968 457.123
-450.528 603.65 622.009
-471.758 641.368 516.301
-411.652 588.342 554.987
-400.826 603.846 572.257
-402.753 629.944 563.103
-498.904 621.236 628.398
-528.923 601.567 561.215
-479.397 594.431 631.842
-426.151 619.793 492.672
-417.578 634.844 579.402
-403.012 589.566 539.459
-396.578 621.235 571.054
-544.589 604.422 566.726
-469.779 616.524 522.886
-398.304 624.652 556.036
-531.906 583.494 619.548
-427.635 631.893 468.265
-456.086 595.747 569.27
-561.726 611.794 634.106
-537.071 580.579 609.665
-414.714 622.503 568.1
-416.783 597.97 582.623
-426.517 602.149 449.248
-384.567 603.803 522.052
-428.556 583.188 527.891
-493.946 620.96 606.986
-424.057 580.73 483.91
-472.456 616.26 632.989
-552.783 600.755 598.854
-411.796 586.697 490.938
-419.29 646.131 558.747
-433.994 634.103 470.655
-456.8 586.678 586.527
-442.409 599.674 539.237
-443.208 574.539 501.256
-416.144 626.117 591.399
-487.525 626.756 596.607
-510.031 598.622 576.475
-506.919 582.716 596.604
-398.203 593.601 474.385
-433.309 599.48 451.525
-402.224 597.308 475.715
-482.079 648.171 518.366
-466.035 631.23 584.056
-441.126 646.849 488.933
-433.976 619.283 449.992
-425.578 582.849 483.94
-515.545 588.176 634.091
-404.876 630.464 525.027
-395.466 624.034 549.438
-420.233 594.753 459.292
-544.67 607.904 652.236
-495.33 619.162 596.444
-464.842 642.015 612.082
-428.649 605.65 611.633
-403.166 600.7 569.631
-511.784 609.884 646.629
-410.832 599.597 483.52
-466.232 593.727 620.795
-528.733 586.053 578.078
-409.715 613.225 467.578
-429.821 603.441 605.27
-449.932 641.212 478.017
-535.471 589.208 579.722
-405.147 624.674 490.908
-479.453 654.548 552.294
-466.244 648.313 498.294
-413.184 606.598 491.982
-427.056 641.638 591.606
-444.414 585.538 573.34
-520.668 584.116 572.396
-438.885 652.046 545.612
-483.578 607.86 634.675
-410.874 594.006 459.995
-443.41 633.103 471.654
-481.848 654.55 574.827
-486.712 612.186 640.339
-427.71 595.578 598.429
-422.188 638.543 486.458
-441.437 629.62 610.448
-515.257 636.072 575.022
-544.662 584.558 614.509
-411.046 604.519 586.984
-550.877 601.391 636.21
-427.387 636.84 474.351
-444.56 581.272 526.093
-465.561 598.573 635.16
-444.023 659.11 560.019
-506.523 598.856 548.698
-446.608 568.737 484.394
-438.269 626.267 520.789
-428.042 590.719 577.981
-494.358 622.473 556.298
-480.966 625.893 602.338
-454.518 591.47 502.432
-493.644 594.816 635.452
-531.069 597.144 594.174
-458.691 605.457 627.39
-396.28 595.806 485.295
-448.223 583.213 582.02
-533.262 592.083 568.682
-476.285 594.803 596.487
-410.295 584.48 466.879
-519.618 605.551 621.413
-435.889 636.79 594.244
-464.436 586.315 537.423
-484.935 599.414 522.304
-413.084 639.273 548.58
-465.397 620.859 529.348
-395.019 600.408 556.224
-497.435 598.425 584.712
-419.288 626.342 593.882
-557.276 593.59 591.874
-400.654 621.998 583.623
-520.187 598.002 580.869
-447.729 640.191 558.992
-400.914 628.697 549.297
-497.097 601.061 486.2
-387.692 599.326 518.314
-508.674 623.354 592.267
-548.155 598.628 592.876
-412.275 586.18 483.657
-464.5 613.441 633.734
-473.28 648.799 499.968
-460.501 579.321 478.323
-450.502 639.555 481.383
-467.085 587.573 590.606
-416.489 586.707 469.607
-410.708 590.461 468.22
-428.709 645.537 532.034
-423.962 577.782 489.48
-413.124 639.383 536.479
-437.079 651.953 508.998
-477.557 580.688 475.222
-415.254 599.472 486.543
-488.279 591.439 502.392
-394.972 622.763 534.322
-412.274 587.339 557.34
-448.568 579.796 518.016
-425.772 642.334 508.598
-486.28 605.01 509.44
-454.734 601.446 526.218
-447.302 579.258 563.288
-462.574 624.94 626.005
-438.532 586.928 585.16
-479.213 596.312 545.455
-492.17 598.484 547.225
-423.439 590.39 510.888
-435.658 593.366 577.544
-484.685 591.646 629.751
-474.363 654.324 571.935
-423.076 619.809 456.905
-420.495 581.628 475.616
-449.375 633.251 581.156
-410.569 587.075 464.444
-453.555 656.696 541.151
-556.056 588.294 595.569
-426.64 644.872 506.117
-455.354 629.639 584.068
-489.046 606.464 638.603
-546.701 592.62 616.948
-499.085 604.73 598.523
-426.693 588.535 501.803
-419.24 603.361 453.651
-475.286 584.627 498.427
-513.991 597.313 583.661
-504.417 606.63 623.144
-454.686 647.85 493.939
-451.942 640.663 486.056
-430.214 646.679 518.362
-494.876 599.973 565.767
-438.239 588.295 589.671
-480.254 586.729 495.525
-521.591 587.297 567.084
-477.261 602.026 559.211
-440.818 644.895 596.719
-471.433 574.045 480.734
-427.425 616.635 451.594
-461.87 652.807 574.752
-404.123 625.354 575.397
-394.208 593.487 533.517
-411.297 596.512 486.883
-408.505 636.814 532.235
-550.885 596.917 581.429
-474.549 576.553 489.174
-434.466 631.465 574.168
-454.558 574.191 499.956
-447.593 612.172 625.03
-412.687 583.331 468.188
-500.459 585.819 620.275
-431.067 642.476 491.303
-417.161 584.394 543.193
-439.857 595.754 519.933
-528.078 582.926 594.228
-555.085 598.566 601.397
-430.489 592.726 446.065
-539.946 595.8 644.755
-487.886 651.126 577.878
-554.423 606.59 624.764
-408.892 593.103 461.745
-493.388 622.522 639.427
-433.159 613.304 444.945
-462.051 598.664 552.273
-414.75 599.965 521.239
-455.228 651.067 533.426
-424.036 643.269 582.249
-471.616 621.707 545.616
-445.64 586.622 579.969
-433.463 582.89 464.59
-470.708 634.781 580.683
-485.152 630.379 587.433
-449.292 639.881 487.823
-393.938 597.441 478.658
-553.927 594.426 613.9
-513.449 609.839 644.15
-418.791 642.468 560.809
-503.168 606.328 566.446
-513.685 606.755 606.454
-538.007 601.704 648.53
-434.233 593.286 596.39
-415.755 646.87 553.895
-407.178 633.721 562.152
-502.259 633.444 531.144
-554.437 596.537 619.86
-462.764 599.021 581.88
-390.728 595.775 507.606
-453.106 645.931 483.237
-479.145 596.106 501.078
-395.672 625.53 562.216
-475.364 618.644 550.329
-405.647 586.878 473.504
-466.058 620.018 544.535
-409.173 617.037 587.507
-439.437 652.629 527.312
-435.975 638.26 487.814
-404.886 590.197 555.598
-413.129 585.127 551.301
-442.797 601.493 615.201
-415.742 590.434 570.222
-508.223 626.836 611.794
-437.734 650.528 516.893
-436.827 647.886 494.841
-421.646 584.034 471.852
-470.757 653.409 514.244
-440.708 573.414 496.603
-493.391 634.141 583.089
-404.415 633.137 526.148
-530.857 610.063 622.243
-418.379 598.503 451.524
-422.202 600.538 449.181
-453.299 603.041 536.705
-432.047 573.377 489.049
-428.06 619.472 451.385
-398.237 626.364 510.884
-471.087 602.007 635.992
-459.446 582.304 530.737
-414.029 608.564 486.722
-500.515 640.476 530.283
-506.446 623.426 616.392
-445.55 634.182 539.321
-434.804 592.126 511.644
-425.083 580.875 456.51
-423.736 639.031 571.979
-475.31 610.955 550.265
-424.703 618.557 605.222
-495.157 579.41 559.097
-421.938 635.657 483.125
-447.657 593.313 604.18
-453.688 654.548 538.989
-410.128 589.074 560.945
-422.589 594.627 586.978
-471.49 577.279 491.311
-558.293 594.361 591.352
-465.514 626.767 622.094
-442.428 654.406 574.849
-451.577 653.737 571.778
-396.651 588.268 503.908
-415.754 599.41 572.514
-439.772 638.665 495.871
-473.684 621.232 519.854
-469.234 610.513 517.721
-405.032 628.967 578.181
-552.527 589.448 604.041
-449.475 643.761 596.097
-484.968 606.039 557.369
-407.93 599.184 472.697
-437.667 580.459 521.184
-446.672 601.714 545.15
-472.157 598.001 582.721
-410.826 604.835 593.784
-453.339 631.783 470.523
-393.579 608.412 563.797
-442.673 579.761 458.04
-410.935 596.862 511.986
-428.669 641.715 583.492
-526.534 625.017 556.862
-436.698 633.619 470.986
-446.271 597.985 442.821
-454.684 601.894 538.395
-496.252 598.072 596.545
-492.649 614.929 525.214
-425.384 630.561 471.03
-420.064 614.821 602.175
-417.505 580.003 496.491
-470.685 649.799 511.067
-531.805 602.216 646.965
-486.956 645.006 583.533
-503.778 637.94 590.894
-444.77 653.576 582.097
-479.493 601.244 636.221
-387.564 609.83 549.333
-438.484 654.776 553.742
-486.78 643.081 565.306
-522.527 602.418 592.809
-422.931 647.339 533.201
-521.105 592.907 591.243
-517.25 582.793 584.662
-497.914 618.283 596.318
-502.978 606.151 645.659
-441.447 597.358 522.316
-459.043 600.684 594.203
-440.558 656.94 566.014
-532.158 579.786 592.615
-438.88 597.499 442.174
-448.238 651.203 495.217
-427.209 611.214 448.766
-456.045 640.37 615.012
-418.812 602.647 479.597
-391.6 595.017 513.084
-449.337 608.323 610.701
-404.238 587.085 484.184
-455.552 616.565 628.109
-448.971 626.482 588.466
-444.633 656.09 520.313
-419.245 582.174 524.788
-395.251 604.549 485.412
-512.766 602.197 631.199
-452.939 592.442 610.856
-405.326 604.596 462.911
-407.734 593.628 559.174
-417.791 590.647 506.106
-407.814 602.772 585.583
-432.858 593.817 442.667
-483.713 645.309 581.756
-417.43 587.515 560.604
-442.962 649.581 591.716
-455.668 575.089 474.879
-419.032 615.41 499.81
-480.234 582.965 495.294
-389.861 602.059 489.641
-396.771 620.024 577.15
-467.653 658.937 555.78
-475.943 577.549 567.271
-480.281 593.817 587.817
-525.679 604.114 607.632
-444.401 646.475 596.748
-493.654 597.95 593.521
-539.227 594.881 635.777
-416.05 636.844 495.688
-447.524 611.21 608.365
-415.74 613.313 505.865
-556.209 599.893 611.033
-435.4 648.125 584.561
-456.866 638.491 537.063
-486.17 596.266 576.487
-415.48 586.438 544.948
-468.09 597.503 581.214
-390.646 598.845 543.271
-501.026 642.027 545.106
-540.421 605.823 561.961
-428.075 586.089 498.935
-503.937 639.008 531.707
-511.71 585.305 599.594
-410.565 599.067 574.598
-417.088 633.935 480.618
-422.737 624.435 463.18
-390.557 598.963 542.083
-521.843 591.241 603.326
-418.499 638.486 503.134
-457.319 570.666 489.561
-461.876 651.282 540.524
-497.69 596.425 487.84
-486.249 649.224 533.327
-505.115 616.278 538.387
-422.725 593.129 574.564
-468.385 582.92 485.23
-541.826 593.583 567.319
-472.652 579.591 562.215
-505.292 609.86 637.087
-473.679 615.939 516.082
-541.822 600.239 589.344
-472.862 640.863 612.776
-447.977 602.484 616.065
-475.822 604.389 500.057
-515.368 582.577 591.495
-417.373 610.567 519.064
-495.157 607.711 605.084
-445.712 597.166 518.513
-456.699 580.267 547.359
-416.512 590.59 459.434
-493.77 606.793 643.102
-451.126 567.544 493.874
-479.321 650.485 531.715
-441.22 613.307 444.363
-433.704 582.685 519.832
-429.838 604.191 450.248
-444.682 611.193 441.758
-426.178 628.175 593.282
-465.225 589.792 592.569
-544.589 596.201 603.062
-481.424 610.379 510.752
-477.359 585.339 496.993
-411.153 606.143 459.974
-403.628 630.542 571.378
-472.361 612.08 550.908
-474.123 581.576 558.044
-419.139 624.529 466.906
-419.162 639.315 506.492
-469.248 576.382 491.075
-438.301 607.034 614.907
-463.26 590.411 594.76
-476.309 579.595 570.589
-436.692 621.931 522.277
-387.09 609.038 525.687
-544.848 603.105 644.834
-495.968 601.635 599.251
-488.995 627.429 528.306
-500.505 599.035 584.994
-544.079 598.624 646.255
-447.258 630.625 620.208
-424.075 614.371 485.672
-464.029 655.06 577.692
-462.047 601.961 623.546
-445.379 592.252 509.013
-465.496 648.669 506.646
-501.115 588.576 623.789
-467.708 615.591 523.694
-474.06 651.532 580.226
-430.587 634.954 477.432
-408.771 585.3 540.521
-517.358 614.445 610.526
-427.968 630.847 485.273
-496.077 599.069 593.659
-515.666 582.963 614.553
-422.704 631.828 532.778
-503.453 599.592 548.628
-448.466 643.045 492.226
-433.125 630.868 461.219
-435.408 633.505 600.87
-421.778 588.44 563.351
-462.671 576.979 478.735
-438.479 633.21 463.936
-461.452 598.16 579.213
-452.849 586.806 585.467
-511.287 612.076 644.168
-437.384 635.825 465.821
-513.89 624.05 592.683
-452.338 620.095 625.592
-423.674 621.877 502.615
-475.518 646.395 604.654
-417.979 589.759 501.899
-414.189 609.678 495.118
-409.536 604.792 507.349
-434.169 572.615 469.478
-506.424 616.826 624.431
-430.279 578.367 515.762
-483.723 635.712 547.473
-438.484 655.993 559.602
-490.368 589.677 628.153
-509.836 591.302 555.784
-406.282 591.772 559.867
-488.504 622.74 526.497
-500.915 583.263 558.452
-449.052 662.928 552.133
-420.967 636.393 547.63
-483.342 642.409 544.22
-554.6 589.495 585.918
-440.152 586.096 586.478
-472.661 590.768 597.062
-537.429 583.936 620.766
-507.798 580.794 585.764
-495.33 591.62 488.08
-490.516 603.42 606.437
-480.392 584.829 489.07
-401.188 596.558 501.594
-488.883 619.157 604.269
-414.498 614.227 514.272
-505.173 609.262 593.818
-432.182 635.89 490.393
-429.832 590.552 586.445
-418.139 593.005 577.58
-463.309 599.495 585.61
-511.124 639.632 576.768
-431.893 621.084 586.372
-457.11 572.214 473.817
-429.172 621.315 507.111
-509.581 616.282 605.985
-521.621 604.621 635.871
-505.208 586.302 626.577
-461.05 614.794 535.645
-488.407 635.548 549.289
-432.943 627.521 505.559
-435.17 643.344 480.958
-464.604 598.271 567.757
-438.112 608.117 597.173
-424.958 640.565 488.613
-411.06 609.193 506.989
-529.975 580.717 589.036
-481.786 589.837 619.348
-439.97 570.196 470.752
-430.465 639.256 594.141
-416.574 644.03 544.895
-402.495 591.454 550.559
-441.008 584.049 467.425
-425.016 583.079 523.207
-539.601 609.248 625.449
-433.477 640.405 481.042
-471.437 620.425 525.539
-474.128 651.151 506.828
-461.137 594.549 592.799
-462.288 657.342 546.384
-467.418 581.959 505.502
-423.162 613.239 582.348
-433.523 590.77 591.665
-447.305 608.301 620.574
-531.903 612.085 555.186
-415.293 599.424 566.869
-391.646 597.352 540.422
-525.79 592.49 592.359
-387.169 600.332 531.035
-392.301 596.249 545.436
-427.599 610.484 609.911
-561.403 608.71 636.93
-541.223 585.808 619.088
-416.408 582.921 467.056
-529.615 623.548 556.695
-459.426 605.255 628.126
-434.197 573.647 489.544
-412.292 610.113 460.306
-448.878 593.253 608.995
-424.997 582.859 518.316
-526.515 591.785 601.909
-410.209 632.069 576.451
-404.988 592.822 556.565
-427.449 627.751 602.506
-403.319 590.547 525.55
-414.473 602.255 454.043
-513.896 603.018 631.195
-540.284 596.667 568.398
-463.243 602.899 548.581
-495.237 599.002 639.188
-543.068 592.522 627.372
-416.271 609.877 489.947
-479.705 613.156 635.694
-468.65 583.27 501.692
-406.72 629.474 535.847
-508.288 605.557 603.352
-483.34 604.61 606.137
-465.647 573.797 490.788
-549.457 589.491 600.087
-528.766 611.98 558.09
-544.031 586.932 578.144
-542.675 596.617 567.781
-392.412 588.591 525.942
-391.849 612.876 498.217
-500.08 606.848 645.674
-468.165 586.756 515.685
-564.51 599.182 604.895
-419.662 589.627 508.084
-526.03 608.99 627.945
-405.742 632.846 553.611
-495.762 647.435 539.348
-518.944 597.491 644.031
-433.947 597.114 447.08
-543.858 590.75 626.11
-428.751 604.659 610.542
-444.186 654.838 543.495
-465.846 577.17 559.386
-416.426 637.62 493
-549.643 590.359 601.732
-483.856 594.03 629.952
-473.515 589.382 612.263
-434.912 625.915 456.195
-487.264 620.288 640.783
-403.048 586.294 497.526
-445.618 597.899 588.01
-412.027 592.613 572.753
-416.895 639.415 565.459
-416.463 640.244 563.508
-466.177 596.989 558.52
-419.496 597.125 586.511
-420.077 639.886 494.75
-505.048 609.993 638.497
-455.64 580.988 558.774
-466.94 588.735 544.967
-393.859 620.772 553.776
-517.972 613.844 570.104
-433.051 646.527 588.878
-426.471 618.652 476.241
-486.114 580.293 559.446
-422.106 620.699 510.688
-515.528 616.295 551.423
-413.809 639.706 572.263
-454.26 644.987 557.664
-487.01 591.545 633.057
-422.165 592.322 578.162
-439.814 623.83 593.008
-399.779 600.949 473.193
-479.142 623.885 523.37
-483.271 597.614 545.155
-555.76 603.433 623.76
-436.813 647.578 501.467
-449.4 621.93 621.383
-399.802 596.775 564.7
-444.599 586.569 588.447
-545.311 596.345 617.06
-443.266 615.811 621.083
-406.314 587.088 551.624
-505.165 596.679 579.961
-500.14 598.774 573.992
-422.143 600.882 597.62
-452.885 596.493 515.289
-444.92 570.258 489.816
-427.801 649.693 558.439
-451.671 590.063 496.792
-405.079 594.387 563.482
-438.341 645.564 488.244
-458.92 596.508 502.914
-473.213 646.629 584.477
-490.387 606.952 640.409
-388.211 607.109 507.529
-454.236 598.202 516.201
-440.331 593.445 442.571
-475.964 625.88 518.085
-434.739 592.168 448.912
-393.618 600.391 486.04
-484.316 621.835 622.322
-387.733 601.307 540.578
-394.582 593 516.918
-451.392 576.655 466.883
-438.235 586.509 579.486
-491.168 640.73 609.065
-445.485 585.938 470.411
-476.732 595.847 537.995
-410.473 598.924 457.873
-514.518 596.709 607.304
-437.169 651.393 573.574
-469.803 590.197 592.948
-537.301 599.518 563.249
-434.155 602.145 612.97
-534.767 585.031 582.986
-469.841 648.196 497.484
-467.118 580.52 495.173
-425.175 629.217 466.945
-492.264 649.952 562.281
-553.698 598.694 629.342
-432.934 626.108 526.711
-468.535 590.838 542.596
-457.185 604.099 521.6
-502.691 625.4 555.633
-423.185 607.263 448.529
-414.257 594.242 455.157
-517.843 609.544 556.993
-442.464 651.279 503.48
-417.267 610.027 456.508
-472.899 598.908 574.306
-403.165 585.11 503.678
-426.427 611.115 450.016
-420.021 594.583 452.685
-432.053 576.635 488.351
-452.39 654.478 510.786
-458.202 646.621 500.901
-517.384 603.372 592.868
-420.939 630.961 538.614
-521.237 590.006 597.889
-428.009 629.948 598.125
-402.734 589.399 520.01
-434.648 586.492 493.911
-441.884 593.606 514.096
-452.002 586 479.271
-403.126 585.08 497.729
-415.205 606.31 486.786
-387.214 598.06 537.713
-473.074 590.544 614.179
-491.36 599.744 509.128
-485.151 633.099 587.436
-399.479 590.22 536.543
-431.97 576.209 495.411
-428.432 625.536 483.15
-493.037 602.452 601.126
-474.087 626.859 605.491
-408.447 587.024 490.523
-454.088 656.628 533.823
-454.048 602.027 540.383
-439.906 570.693 488.084
-465.113 598.813 555.653
-411.809 603.094 516.691
-480.195 597.593 566.759
-463.121 582.882 504.674
-435.487 639.74 486.813
-473.929 650.281 539.725
-429.925 622.121 542.021
-483.552 603.565 561.474
-428.054 591.648 589.989
-412.914 625.911 587.119
-517.646 602.939 587.988
-432.519 645.463 496.423
-449.401 598.747 518.585
-484.127 599.538 501.902
-440.827 635.471 496.322
-420.204 616.704 520.924
-453.512 632.531 473.668
-519.253 580.729 593.66
-444.515 592.148 511.763
-398.744 588.125 491.081
-444.619 595.641 518.252
-417.9 578.704 473.195
-478.447 588.445 499.166
-464.83 597.562 631.346
-423.516 611.916 457.321
-409.597 583.139 504.998
-432.254 588.649 579.806
-543.098 585.853 591.023
-556.037 603.15 626.224
-471.861 624.128 529.467
-448.655 568.902 478.856
-472.233 622.642 543.631
-404.609 586.107 510.019
-414.981 587.362 562.392
-546.925 601.558 583.882
-480.27 632.18 592.507
-495.992 599.498 641.875
-510.705 613.685 557.94
-428.377 578.047 459.33
-453.832 659.564 564.106
-454.606 594.78 510.026
-458.321 598.1 511.228
-446.34 590.44 502.07
-461.82 607.091 525.797
-489.532 641.233 549.969
-450.985 588.582 568.53
-428.155 641.564 494.048
-415.81 637.988 576.312
-437.596 609.878 617.485
-434.515 641.684 491.9
-443.111 597.524 533.181
-427.696 582.018 519.563
-429.766 576.833 500.26
-536.989 601.14 643.634
-387.849 597.658 532.128
-424.623 624.051 529.542
-473.682 592.319 539.214
-533.029 582.887 613.803
-386.55 604.766 538.696
-397.182 594.974 544.418
-427.896 583.295 554.463
-386.56 602.723 503.288
-413.757 619.739 472.595
-415.942 612.438 581.832
-561.057 608.872 632.668
-417.118 601.647 578.529
-480.412 646.041 583.563
-502.726 608.758 563.065
-508.475 616.244 545.117
-446.539 588.918 469.008
-435.625 593.981 442.671
-408.587 636.919 547.829
-454.98 654.691 540.262
-469.641 612.687 518.62
-437.799 589.058 446.849
-480.26 654.623 549.954
-451.431 649.308 491.858
-442.621 603.733 585.26
-488.15 631.213 619.593
-438.085 638.005 487.202
-521.957 604.575 632.328
-445.308 634.951 477.091
-514.496 600.68 596.833
-445.665 632.453 609.39
-557.128 608.884 633.82
-488.204 644.118 510.687
-429.527 576.636 483.769
-411.92 611.893 592.542
-516.291 625.548 559.987
-390.584 604.239 495.511
-405.089 605.863 463.184
-504.771 590.515 555.546
-481.615 593.103 549.923
-416.557 636.304 576.114
-428.239 626.087 470.39
-554.219 592.833 595.275
-433.594 625.122 565.712
-404.73 599.444 570.963
-442.906 588.009 503.761
-413.418 617.336 462.307
-422.278 649.186 556.205
-408.377 632.901 502.966
-481.312 607.666 552.542
-515.784 616.421 604.468
-431.701 628.801 514.62
-448.761 644.605 596.954
-400.83 588.703 544.697
-447.867 584.865 467.624
-513.199 584.691 574.451
-429.492 630.501 463.309
-426.628 597.198 451.214
-425.556 610.028 454.334
-412.376 580.695 499.809
-438.556 625.612 612.478
-448.183 580.381 527.503
-396.549 607.139 572.642
-485.08 601.331 509.816
-417.861 641.503 567.484
-405.699 601.171 472.17
-438.579 631.651 554.656
-429.386 591.664 451.954
-498.471 612.453 499.299
-503.657 631.568 597.002
-481.954 653.505 550.222
-462.616 582.123 582.397
-461.129 631.927 597.742
-419.733 632.893 542.844
-414.389 618.722 596.25
-419.988 641.177 559.298
-431.55 634.293 539.747
-546.608 593.193 610.705
-390.431 619.444 555.64
-443.791 600.973 588.728
-453.246 652.019 583.096
-449.681 638.008 574.333
-443.796 628.326 461.807
-475.637 576.826 483.529
-431.943 643.065 483.068
-478.056 617.089 513.58
-474.338 597.632 501.207
-485.04 621.724 604.976
-492.892 593.326 634.782
-446.469 627.545 520.393
-429.768 598.791 445.885
-494.449 581.732 562.081
-484.751 600.015 537.452
-423.231 589.167 572.754
-510.752 602.582 550.921
-435.422 650.946 578.223
-443.832 636.08 476.018
-463.933 657.281 567.498
-448.31 637.875 564.319
-443.529 637.008 506.402
-486.125 650.438 520.976
-503.202 629.697 536.713
-477.665 601.295 598.499
-470.711 581.842 503.806
-530.913 585.952 626.175
-560.456 609.92 625.393
-387.316 604.297 543.198
-436.892 580.519 454.123
-431.323 633.315 525.771
-495.322 601.666 493.227
-407.299 603.024 582.304
-519.063 602.817 605.301
-456.317 652.334 508.032
-394.846 591.611 498.997
-436.339 627.608 603.973
-499.756 583.744 592.367
-457.702 652.135 574.872
-487.416 604.625 522.126
-429.405 601.082 451.692
-473.271 597.849 579.201
-429.318 611.678 451.873
-494.131 598.4 587.884
-449.076 626.969 621.963
-422.18 605.126 479.537
-429.567 619.604 479.439
-488.512 612.043 525.407
-541.76 595.047 636.615
-484.513 583.82 489.422
-462.857 617.204 610.327
-473.448 589.439 592.948
-427.076 623.464 606.086
-462.296 587.705 543.185
-482.335 604.797 608.819
-470.779 602.577 557.386
-424.612 574.214 473.464
-461.901 660.462 555.691
-464.557 580.149 478.967
-416.258 604.374 520.891
-539.079 605.101 643.135
-468.136 636.614 518.51
-446.106 646.992 486.627
-457.25 572.282 484.882
-459.769 622.359 622.149
-460.158 575.847 496.242
-417.588 623.002 465.414
-452.575 594.837 507.342
-450.182 657.04 513.279
-518.544 585.634 570.766
-498.278 597.48 489.737
-427.016 598.558 447.556
-491.762 630.219 623.262
-445.975 609.715 441.864
-457.689 638.456 555.725
-515.113 600.098 585.053
-412.73 603.741 459.838
-465.779 612.989 524.356
-482.509 583.128 592.511
-484.236 637.346 542.112
-477.532 649.153 519.058
-395.685 592.35 494.531
-439.699 580.584 476.982
-421.271 596.105 466.087
-549.346 596.054 603.585
-440.515 654.745 526.518
-559.558 590.792 593.739
-530.996 618.961 562.43
-509.984 603.729 627.642
-455.625 655.933 567.199
-431.646 582.088 544.785
-542.114 584.872 585.85
-479.801 624.772 619.079
-453.33 605.068 530.614
-486.306 623.978 637.882
-530.581 582.921 582.57
-433.697 578.487 453.643
-413.418 591.719 505.239
-389.487 607.936 505.649
-416.815 622.741 599.953
-392.003 614.47 504.716
-422.873 575.861 470.91
-464.526 598.642 504.231
-467.348 651.563 529.631
-424.944 583.912 476.87
-433.373 599.585 444.021
-474.065 628.426 619.525
-385.054 601.542 513.435
-433.668 634.932 474.886
-468.915 657.75 564.67
-438.816 633.71 576.234
-508.47 605.695 646.197
-449.626 589.55 593.376
-420.229 589.176 452.777
-418.444 612.574 456.444
-548.568 593.255 620.7
-498.866 627.045 628.825
-498.363 646.452 573.447
-477.985 602.845 505.317
-417.881 586.684 492.865
-438.521 618.085 617.451
-515.02 599.671 593.089
-443.811 587.59 589.22
-458.189 600.07 512.38
-534.046 587.033 572.521
-456.294 592.545 506.176
-461.658 637.262 616.931
-464.401 634.878 576.15
-447.336 602.527 617.183
-486.654 643.827 558.781
-431.2 649.679 548.048
-490.558 625.159 553.763
-422.802 577.1 476.887
-482.378 621.468 628.955
-409.41 611.383 561.207
-564.696 594.348 605.515
-450.227 655.543 506.384
-560.686 596.878 609.368
-439.161 591.619 511.361
-393.677 622.012 513.612
-412.117 638.699 550.61
-443.449 589.307 498.094
-504.36 629.266 609.658
-451.039 597.565 521.242
-491.286 623.556 629.457
-406.449 638.661 525.49
-494.364 619.549 598.497
-472.95 577.863 476.841
-425.589 619.902 454.622
-493.488 627.706 555.989
-539.842 612.307 561.455
-476.43 593.357 500.842
-421.354 647.874 557.092
-417.885 612.609 599.633
-397.835 628.367 525.649
-449.677 579.911 528.858
-429.005 589.902 508.285
-436.952 650.146 567.68
-505.732 585.809 561.822
-507.475 594.86 554.873
-397.401 619.809 496.907
-465.715 618.473 630.912
-443.355 633.334 539.667
-483.449 598.831 545.075
-445.714 586.527 491.877
-418.914 581.773 512.758
-429.058 575.894 473.034
-446.676 652.343 502.234
-504.339 589.573 554.49
-470.009 649.21 521.815
-387.255 600.536 535.266
-503.078 642.953 539.441
-467.95 596.942 630.491
-422.533 635.441 544.95
-444.707 570.87 474.66
-432.305 592.261 515.06
-411.869 588.898 468.344
-529.851 619.136 554.973
-435.123 589.294 506.647
-417.218 602.755 476.029
-478.788 633.832 522.963
-419.797 582.197 550.395
-512.518 620.199 554.088
-471.784 625.614 605.329
-437.019 618.028 613.803
-394.987 610.732 496.236
-513.059 586.11 563.352
-447.576 653.129 588.318
-534.632 609.459 557.605
-446.152 621.009 606.554
-475.268 587.301 508.161
-447 619.501 601.715
-433.62 646.783 525.999
-424.385 605.644 475.015
-493.457 618.726 605.625
-449.377 572.304 473.986
-530.286 598.073 646.929
-538.581 600.775 563.057
-415.355 608.861 454.867
-481.571 626.86 541.482
-397.927 592.799 483.415
-406.938 609.746 589.253
-489.572 601.825 535.491
-408.287 615.834 594.705
-483.966 646.979 556.623
-411.526 605.635 511.13
-458.538 652.732 506.556
-544.546 593.186 569.332
-488.575 604.935 607.157
-439.389 571.159 471.199
-478.037 651.81 527.589
-415.377 617.42 463.174
-540.668 585.593 610.247
-394.248 595.51 491.079
-518.826 588.718 635.26
-428.881 578.173 462.421
-444.421 602.356 619.479
-495.385 599.011 641.528
-430.164 631.031 544.355
-468.107 632.578 526.116
-418.579 598.253 586.003
-433.496 596.967 600.752
-524.316 610.461 620.029
-395.982 599.495 563.368
-421.077 600.482 474.891
-497.906 603.183 559.012
-479.393 576.656 472.763
-439.477 579.438 544.009
-513.193 622.075 548.48
-439.653 623.507 616.272
-464.862 648.895 584.64
-420.575 588.243 486.158
-440.536 571.4 466.615
-418.721 600.218 467.379
-495.935 602.965 605.867
-502.694 600.27 565.257
-439.837 633.979 606.759
-431.822 647.985 502.133
-402.401 621.148 587.544
-408.347 631.256 534.728
-457.006 584.325 527.28
-440.44 634.52 538.539
-492.537 645.693 534.992
-407.389 623.863 590.362
-491.284 596.196 505.455
-532.281 622.723 558.928
-472.104 594.245 536.135
-391.593 618.913 513.022
-504.854 592.355 635.181
-410.051 596.196 569.225
-396.962 627.107 513.4
-455.476 571.303 487.937
-466.371 589.124 615.216
-474.997 647.758 582.877
-402.539 596.965 467.76
-414.3 613.308 578.345
-511.046 632.473 545.268
-420.365 601.023 470.851
-398.99 590.787 552.98
-528.107 588.157 569.966
-476.051 653.666 575.871
-499.087 643.379 535.766
-409.444 590.091 558.545
-395.91 594.866 543.835
-410.575 607.29 594.594
-449.214 580.393 548.315
-412.838 588.622 496.594
-466.175 632.9 519.855
-440.824 646.59 487.067
-447.98 632.353 467.653
-423.198 616.978 469.163
-400.416 596.653 480.196
-457.141 609.837 609.441
-406.015 608.673 585.617
-510.749 621.31 614.832
-447.772 638.713 612.178
-489.043 625.553 527.469
-427.607 593.353 564.32
-485.229 580.381 577.547
-476.365 584.595 550.849
-440.584 625.206 614.575
-448.637 598.737 542.04
-428.914 617.125 449.758
-381.508 608.529 536.015
-431.203 623.962 503.779
-441.637 647.234 485.117
-418.772 639 571.122
-402.709 631.22 551.119
-426.814 619.455 522.377
-414.79 592.689 517.207
-450.355 601.214 620.791
-462.186 653.686 531.082
-487.831 609.842 521.828
-479.079 636.965 517.724
-451.607 601.53 621.059
-500.421 608.015 493.093
-474.985 590.708 607.61
-481.032 633.111 589.537
-510.983 624.719 556.328
-460.267 603.525 522.221
-483.135 646.82 581.124
-429.41 625.195 475.454
-446.196 584.394 489.06
-498.18 624.851 626.263
-417.31 604.844 594.654
-431.688 646.595 510.948
-458.425 582.726 532.638
-425.025 643.211 576.379
-436.301 593.738 576.937
-398.06 616.87 578.639
-436.577 648.382 507.483
-415.279 604.015 599.598
-452.715 621.708 622.998
-405.574 624.09 584.97
-503.748 594.642 636.226
-419.96 582.686 529.298
-512.329 582.319 614.384
-533.462 595.213 562.19
-442.17 569.966 477.782
-451.747 659.316 547.035
-464.789 649.664 501.426
-427.384 594.596 451.847
-448.473 635.121 614.557
-442.964 633.048 607.781
-440.383 655.59 551.803
-422.197 596.04 464.253
-495.871 625.478 592.148
-442.049 629.524 611.972
-560.376 611.628 634.105
-548.511 607.298 618.06
-555.5 590.225 594.038
-488.446 649.959 529.019
-472.662 602.077 635.711
-472.307 590.784 510.798
-417.486 633.803 497.563
-450.706 604.083 530.458
-476.025 607.517 505.126
-420.873 579.605 510.653
-402.838 585.636 485.776
-545.95 588.555 610.841
-409.61 634.881 512.848
-397.168 587.941 506.314
-402.084 603.326 577.917
-522.839 627.258 555.942
-496.394 580.767 585.524
-440.455 635.043 557.261
-461.061 586.171 536.376
-414.999 582.063 463.847
-479.9 586.069 609.502
-427.523 624.301 578.579
-412.838 608.03 518.507
-545.977 601.46 587.809
-473.192 594.195 523.679
-491.666 598.071 634.771
-452.439 579.286 526.12
-442.681 580.603 538.572
-525.596 618.59 606.353
-552.139 607.641 632.076
-483.636 599.179 589.583
-390.268 618.187 556.217
-411.751 599.92 508.263
-559.927 596.93 613.759
-461.364 602.813 634.428
-500.109 620.828 637.479
-466.507 638.253 616.794
-503.963 629.043 605.717
-482.358 594.376 498.163
-421.782 620.315 517.946
-410.164 582.879 506.357
-429.028 603.839 450.36
-462.528 634.784 537.559
-438.441 585.511 496.319
-471.125 597.933 564.113
-532.507 597.888 599.827
-481.886 600.366 592.114
-474.191 655.71 548.532
-476.409 633.51 578.94
-408.538 616.141 593.433
-399.134 623.986 578.651
-505.217 584.291 568.966
-465.709 649.629 498.757
-423.171 581.333 530.397
-476.453 606.697 554.28
-417.984 593.565 574.924
-487.865 594.527 636.154
-386.436 603.015 508.255
-490.976 600.914 523.39
-433.377 638.797 480.28
-433.786 578.71 461.167
-459.754 582.632 551.984
-499.215 599.105 580.828
-437.371 648.203 589.04
-407.311 608.121 589.933
-425.405 591.521 506.319
-440.138 598.348 536.344
-431.392 588.902 503.512
-404.794 599.813 572.306
-503.533 616.619 641.902
-511.042 603.453 551.454
-384.115 600.91 504.792
-534.313 592.47 571.786
-417.475 598.79 584.898
-471.501 592.856 618.213
-495.699 627.31 582.667
-472.109 590.543 514.195
-448.115 637.105 480.653
-444.536 635.002 466.153
-419.716 580.542 486.677
-519.534 608.18 576.725
-436.836 607.084 441.733
-433.218 649.871 530.496
-469.721 588.659 594.73
-454.344 582.613 472.213
-499.229 642.382 573.669
-503.563 589.353 630.451
-510.673 635.62 542.89
-470.546 608.061 633.781
-470.762 596.145 628.087
-400.372 627.418 544.494
-438.827 642.581 480.613
-457.397 647.438 590.176
-502.276 582.932 567.963
-468.25 655.141 549.519
-466.295 604.341 505.105
-427.142 645.702 536.676
-448.166 580.503 534.924
-431.847 587.762 586.464
-441.909 649.531 499.634
-417.058 587.416 495.528
-438.196 580.054 454.584
-464.046 618.9 533.053
-399.724 627.896 547.203
-451.897 582.232 569.727
-457.134 575.863 561.153
-399.335 602.457 570.617
-402.215 626.119 533.432
-536.059 585.96 614.988
-436.181 577.836 551.283
-425.72 643.73 583.918
-441.196 603.308 590.133
-408.876 597.928 460.842
-447.562 578.094 547.594
-434.212 576.429 461.445
-482.111 646.863 553.522
-512.076 605.641 647.419
-462.733 627.863 619.872
-421.32 623.189 468.345
-396.741 594.348 475.468
-407.936 607.871 563.617
-457.631 566.605 479.964
-445.995 635.844 470.841
-427.397 605.601 474.341
-520.904 593.402 604.037
-482.684 611.316 520.527
-432.26 620.368 492.244
-415.36 583.11 543.141
-509.316 602.138 598.832
-482.389 597.674 539.031
-481.528 652.417 547.929
-425.83 614.995 466.933
-421.762 586.85 482.66
-431.649 649.482 537.081
-462.529 649.409 536.577
-437.383 597.016 606.002
-526.737 582.748 613.46
-415.598 625.531 477.849
-460.996 613.085 631.517
-421.326 580.374 456.465
-527.573 605.159 606.894
-483.557 628.212 595.711
-419.965 618.61 510.479
-424.706 647.021 542.398
-512.326 637.964 557.662
-419.557 589.583 462.662
-475.069 577.836 484.822
-536.421 597.161 615.998
-494.188 606.51 524.713
-443.492 624.868 524.226
-422.934 641.147 566.949
-407.203 593.37 563.474
-397.89 610.597 482.358
-498.227 648.487 551.061
-467.438 651.424 581.982
-420.012 587.893 565.553
-432.26 612.38 612.932
-510.618 604.515 606.066
-427.517 637.415 484.096
-458.775 577.446 474.584
-489.341 600.092 524.967
-452.09 607.762 625.974
-416.154 613.292 599.479
-511.933 599.994 606.11
-415.412 631.899 577.429
-476.79 622.906 626.972
-382.912 614.701 531.136
-434.381 639.329 481.448
-488.239 596.241 517.425
-392.622 594.185 503.789
-396.782 590.789 510.737
-408.099 597.099 467.776
-391.161 620.191 537.273
-430.296 645.542 585.58
-429.714 596.338 519.789
-395.635 603.386 562.972
-443.189 587.375 567.764
-415.287 600.263 454.453
-411.45 591.406 467.091
-459.06 630.316 587.173
-443.45 661.097 555.931
-431.749 622.492 543.799
-409.349 616.289 473.647
-433.697 639.906 481.229
-500.733 616.972 537.772
-442.254 580.473 543.312
-413.021 608.671 514.138
-389.104 600.932 493.87
-529.194 583.096 588.477
-484.984 600.116 543.143
-448.444 656.033 539.684
-398.232 595.169 561.307
-390.883 615.823 510.229
-491.327 603.538 562.873
-420.566 602.768 473.071
-431.65 634.404 469.674
-439.577 590.429 446.164
-420.522 611.784 489.691
-492.78 599.363 577.807
-484.846 643.508 550.91
-487.683 600.985 639.693
-387.849 618.899 516.16
-404.332 628.884 504.313
-424.219 646.078 572.656
-501.55 590.308 630.124
-397.572 603.484 568.211
-545.964 603.872 632.809
-508.722 636.765 579.497
-436.457 652.563 546.907
-553.573 587.609 605.11
-422.978 582.93 555.931
-465.357 620.613 632.714
-452.586 581.132 576.92
-499.944 607.239 493.383
-529.411 581.754 606.112
-527.717 590.35 603.305
-535.162 608.212 652.757
-504.577 631.572 558.573
-501.584 645.627 565.753
-543.785 601.181 590.405
-489.879 636.874 550.824
-524.295 587.06 632.178
-463.377 634.625 526.702
-443.464 583.219 450.598
-483.343 653.895 551.002
-404.071 620.405 586.281
-482.608 601.424 506.052
-423.091 649.877 548.918
-449.014 634.323 483.695
-406.703 629.338 577.431
-497.46 644.327 525.517
-416.455 582.443 470.845
-411.666 599.048 508.177
-389.52 603.895 545.677
-513.951 591.011 636.633
-435.064 649.709 533.474
-463.083 649.966 586.739
-439.981 579.41 523.863
-473.566 656.482 559.691
-402.612 589.27 549.891
-445.744 578.819 509.162
-426.175 576.137 488.088
-529.688 600.185 559.953
-542.495 596.396 604.102
-499.994 606.796 645.915
-528.603 584.515 625.733
-434.576 591.309 597.809
-428.175 640.59 489.958
-381.384 603.265 537.025
-454.929 593.444 572.44
-406.816 602.334 473.453
-505.05 629.371 535.484
-434.144 641.563 489.099
-407.487 635.286 556.928
-533.813 611.068 560.353
-430.999 594.492 523.828
-510.237 629.275 605.04
-428.024 631.003 471.111
-415.663 611.711 460.719
-427.832 586.039 487.067
-482.273 599.349 533.241
-507.001 647.351 557.112
-419.17 635.215 582.48
-437.192 598.652 520.351
-419.902 581.699 484.009
-447.168 613.514 620.91
-407.339 639.859 529.482
-469.821 637.574 613.371
-501.26 605.989 598.191
-459.857 641.578 562.71
-466.865 651.348 541.201
-453.221 661.676 557.153
-488.495 596.939 548.939
-445.82 598.583 542.663
-479.452 643.035 559.115
-484.469 650.47 580.731
-458.07 608.041 536.397
-472.832 580.387 478.466
-407.801 635.53 534.185
-456.064 599.415 591.019
-431.08 618.485 532.655
-471.409 587.946 590.323
-414.504 632.323 582.245
-530.361 594.774 562.633
-448.185 654.25 578.54
-545.48 606.755 567.995
-429.669 629.026 575.742
-466.953 612.698 521.091
-390.862 598.746 504.671
-495.535 616.169 640.062
-515.244 590.757 601.727
-541.977 590.469 574.52
-415.75 583.339 531.657
-408.456 635.799 560.888
-445.675 618.513 604.008
-439.028 633.623 537.036
-409.717 600.73 475.125
-440.012 578.973 547.181
-473.666 623.945 608.51
-480.772 592.423 549.829
-415.147 603.109 474.778
-427.992 606.632 530.172
-440.625 591.279 593.95
-451.159 651.601 503.954
-506.646 584.922 606.634
-452.717 594.623 508.661
-421.087 635.896 540.018
-453.206 596.334 615.069
-448.819 627.054 594.559
-421.008 586.95 569.226
-431.377 580.52 555.201
-452.274 598.372 554.445
-440.036 615.077 618.521
-475.449 653.683 546.563
-485.938 579.292 555.429
-486.098 602.857 510.461
-510.181 581.834 594.537
-435.018 580.402 565.657
-492.773 588.26 549.118
-452.656 585.293 473.288
-404.793 586.02 490.843
-475.243 618.514 517.737
-490.027 603.671 545.207
-526.811 604.704 631.204
-543.568 604.147 602.907
-494.193 650.229 556.675
-435.602 583.727 529.482
-474.512 580.87 476.574
-396.715 597.503 559.618
-435.988 600.531 544.992
-453.619 583.877 470.626
-515.736 605.644 605.169
-499.884 615.081 642.052
-504.318 628.89 613.393
-536.304 593.837 566.943
-446.351 571.441 500.927
-411.844 633.509 512.646
-467.84 650.111 522.972
-462.3 585.595 545.064
-425.109 586.008 568.676
-516.376 585.834 572.897
-487.626 619.99 636.537
-458.452 624.895 627.472
-454.021 594.974 594.106
-530.247 599.584 605.204
-547.192 594.108 572.482
-420.959 618.179 601.416
-402.019 613.972 582.459
-498.03 642.004 532.696
-512.155 634.759 556.124
-428.968 586.504 567.79
-410.086 583.182 466.887
-429.833 586.155 451.497
-498.617 605.192 493.935
-404.901 586.909 529.47
-390.605 607.067 559.959
-482.388 582.873 491.061
-476.073 617.76 513.619
-518.33 603.33 620.436
-548.373 597.439 584.951
-490.704 621.535 602.662
-443.644 600.866 528.544
-415.271 584.247 534.545
-474.043 582.734 550.105
-392.166 620.119 514.648
-414.94 598.97 579.208
-409.029 585.378 516.526
-387.165 617.15 525.631
-538.58 597.73 645.89
-412.655 582.636 498.625
-433.466 598.029 445.608
-481.16 632.853 545.044
-502.35 607.037 633.003
-502.214 610.678 541.1
-432.469 581.832 478.066
-434.351 581.082 552.065
-455.839 591.965 594.946
-480.927 650.799 516.551
-460.74 639.683 616.449
-454.913 598.709 617.696
-486.452 614.679 522.585
-512.828 588.267 560.454
-423.049 579.093 459.988
-525.516 582.486 616.172
-538.093 588.896 576.181
-443.831 632.369 613.176
-459.105 655.274 538.988
-434.242 581.565 544.965
-514.738 604.816 551.492
-461.022 596.408 585.854
-421.689 603.928 553.376
-457.281 649.172 588.428
-429.801 600.64 606.359
-409.989 618.424 568.034
-489.577 598.758 580.386
-440.309 635.818 512.242
-453.546 638.504 561.219
-400.65 624.496 499.347
-425.31 616.871 543.529
-515.605 604.07 568.938
-526.545 590.091 564.176
-467.372 621.058 530.653
-429.644 631.462 465.426
-516.422 633.984 558.459
-502.678 615.549 530.779
-545.424 589.936 579.078
-461.995 584.024 507.18
-531.002 604.311 560.345
-428.636 599.326 534.425
-475.294 593.182 626.563
-482.436 608.822 509.573
-481.035 599.331 532.32
-462.044 641.762 615.83
-448.061 580.764 540.968
-433.019 597.303 524.373
-441.661 652.089 523.793
-467.434 594.231 586.006
-535.544 580.788 611.404
-409.219 607.471 511.338
-414.02 583.791 551.161
-415.427 610.735 459.65
-392.646 613.342 563.029
-431.429 598.49 526.506
-430.416 636.192 491.533
-405.676 590.747 487.333
-517.896 598.696 555.428
-436.533 591.886 449.782
-430.136 575.453 482.701
-459.135 588.907 495.647
-513.84 626.082 558.201
-429.922 629.58 496.518
-562.372 607.487 617.518
-429.399 598.927 584.016
-458.811 610.039 540.695
-462.81 642.071 557.181
-437.802 593.924 601.949
-513.168 600.082 588.178
-394.937 592.233 524.124
-513.851 599.457 579.675
-436.69 588.555 502.985
-431.488 648.98 531.779
-446.699 632.321 465.117
-434.016 600.118 531.976
-485.627 600.974 539.43
-531.683 582.502 615.398
-409.521 584.698 545.606
-464.535 651.17 537.641
-415.767 590.798 568.464
-387.118 603.807 494.883
-469.56 629.748 617.115
-507.555 636.606 553.792
-513.745 585.873 610.619
-446.913 650.449 592.789
-429.762 574.837 467.396
-451.341 643.5 482.272
-436.788 652.862 523.826
-448.196 632.505 617.268
-404.373 584.403 543.284
-461.744 654.625 572.492
-563.937 597.12 607.683
-451.383 635.228 479.227
-483.848 596.351 546.3
-485.814 586.267 493.805
-408.838 597.073 461.093
-427.565 628.617 488.592
-452.684 603.967 535.96
-540.919 584.485 600.377
-436.345 579.146 517.017
-421.288 640.387 501.504
-409.616 615.075 590.082
-410.756 633.697 507.476
-516.724 580.977 616.904
-411.657 603.045 478.447
-513.236 605.786 640.961
-395.507 591.105 509.646
-452.902 595.951 575.894
-472.947 649.349 582.426
-441.829 631.838 582.692
-411.789 604.446 588.994
-491.977 597.943 515.664
-415.08 605.877 518.457
-464.777 598.604 627.246
-436.062 631.172 501.69
-486.54 638.792 572.668
-440.007 614.931 619.447
-487.836 622.811 620.307
-456.823 579.461 475.441
-451.696 574.299 470.125
-425.499 601.532 453.337
-447.778 653.857 511.291
-430.722 640.604 590.963
-446.682 639.868 484.543
-410.859 592.618 515.873
-429.591 633.005 537.531
-446.519 585.244 586.589
-510.314 605.972 567.363
-518.656 595.757 559.168
-543.264 608.884 628.314
-428.109 579.945 452.333
-495.884 620.177 526.426
-492.776 644.673 536.349
-429.976 628.924 458.376
-511.183 604.912 593.48
-424.966 583.986 531.393
-429.317 636.349 526.908
-447.38 619.708 603.805
-526.688 595.787 643.487
-514.539 636.376 564.922
-390.068 604.433 499.287
-434.838 582.275 528.8
-392.655 602.35 555.737
-425.813 624.155 595.356
-435.684 631.384 464.105
-496.876 607.974 538.442
-494.565 591.621 629.531
-488.713 651.385 568.826
-493.893 645.719 539.856
-454.334 653.512 511.347
-478.534 592.274 619.32
-513.84 592.012 598.353
-484.101 580.499 487.104
-489.01 619.301 623.54
-471.692 582.414 565.66
-456.78 646.66 590.151
-467.744 620.556 629.84
-501.494 633.535 559.362
-390.156 617.709 545.466
-462.65 604.227 518.508
-430.556 622.265 491.245
-410.288 585.559 494.322
-501.089 605.713 546.767
-404.284 608.902 585.212
-559.178 606.556 620.835
-477.44 647.194 508.173
-453.87 579.813 503.197
-515.883 607.784 605.153
-512.014 625.794 612.729
-412.692 582.428 488.774
-471.318 621.426 524.06
-399.708 592.093 489.052
-554.139 600.728 628.719
-477.722 603.424 635.967
-491.962 606.567 533.273
-480.852 608.25 635.286
-422.757 610.046 525.698
-473.209 657.632 553.418
-454.918 603.515 597.843
-443.201 593.981 445.694
-385.916 606.879 517.226
-438.817 616.268 598.646
-429.944 595.276 579.827
-425.048 582.722 518.978
-523.335 603.704 591.241
-471.693 578.555 492.843
-427.748 574.163 473.151
-556.489 608.603 628.602
-416.434 595.71 519.579
-431.842 620.993 610.335
-490.448 604.472 540.215
-397.974 625.294 546.567
-455.903 595.622 508.369
-466.781 597.271 565.586
-471.498 621.148 521.176
-418.786 618.641 582.86
-456.181 651.55 496.725
-448.777 639.976 503.524
-404.257 613.874 479.459
-422.726 579.974 465.84
-522.767 587.915 596.325
-399.433 590.451 549.651
-392.893 611.227 493.723
-448.948 653.394 579.764
-541.497 587.637 580.401
-474.913 592.927 534.597
-415.494 581.172 506.112
-389.149 616.908 537.564
-447.825 582.549 468.905
-409.039 591.714 566.855
-420.906 593.19 581.014
-428.862 625.751 490.124
-435.554 589.579 444.401
-480.338 576.077 564.996
-402.155 618.243 582.255
-438.56 656.835 567.742
-425.436 621.046 456.597
-451.742 600.313 581.221
-448.716 638.635 483.024
-397.078 602.094 564.727
-485.963 645.93 520.338
-434.682 579.321 559.2
-464.262 616.11 541.06
-465.439 654.109 579.469
-495.886 633.192 577.793
-421.969 584.598 540.401
-561.722 593.651 608.651
-530.89 602.932 629.28
-502.873 583.769 563.053
-527.948 580.261 603.164
-442.61 590.185 592.547
-387.556 597.032 520.483
-449.051 637.343 477.024
-490.078 599.765 584.138
-454.96 598.186 556.01
-548.413 603.55 632.044
-430.665 629.921 481.498
-497.893 598.735 639.066
-508.322 580.673 584.885
-535.836 584.899 632.483
-435.836 627.869 602.397
-419.174 578.714 493.302
-451.979 577.348 460.447
-544.618 582.84 587.155
-413.582 643.335 552.054
-421.503 635.141 587.271
-429.609 625.822 547.131
-427.337 634.747 526.675
-391.369 608.793 562.174
-551.072 591.523 578.366
-467.621 607.579 547.318
-445.572 571.684 471.527
-443.051 623.138 616.214
-395.897 594.452 544.616
-434.359 644.818 487.14
-508.017 633.666 539.266
-461.07 642.005 613.687
-413.586 581.095 467.486
-424.949 645.042 530.525
-446.543 632.429 470.081
-444.181 628.222 615.684
-422.445 597.594 594.299
-545.922 590.762 571.357
-434.402 581.033 462.186
-552.893 599.463 634.83
-412.174 629.425 588.791
-445.029 600.241 582.036
-433.176 598.247 547.347
-422.632 593.578 583.927
-494.161 612.991 640.69
-440.374 598.25 441.56
-437.427 647.227 524.523
-456.053 607.744 530.209
-448.559 659.193 564.305
-415.682 593.705 574.87
-559.584 597.176 613.569
-540.892 581.319 592.982
-396.223 619.089 511.549
-501.136 642.943 542.534
-416.194 583.749 465.474
-492.081 613.114 611.508
-430.058 642.209 486.983
-383.62 608.303 537.007
-423.56 599.782 456.042
-515.66 596.019 639.475
-427.966 624.797 525.857
-519.267 582.2 608.049
-479.721 582.327 593.468
-469.473 627.328 622.548
-509.851 617.551 619.454
-504.386 598.88 640.459
-527.488 601.129 604.209
-555.095 589.379 600.317
-409.509 633.553 504.341
-408.179 597.495 571.061
-394.179 606.367 566.25
-450.21 658.552 549.351
-461.637 600.622 622.326
-509.792 621.244 555.058
-443.729 658.851 548.93
-441.369 653.35 580.543
-441.096 586.688 574.618
-541.534 601.275 603.11
-468.487 586.544 548.835
-445.195 639.022 609.524
-502.538 611.632 500.216
-436.653 651.296 548.478
-408.014 604.057 567.162
-438.792 582.237 526.391
-400.081 626.754 549.377
-420.254 629.792 589.819
-458.023 586.508 487.099
-479.817 648.952 591.76
-430.945 642.709 520.768
-494.988 597.552 491.961
-519.208 587.261 567.138
-459.873 643.123 564.844
-426.509 629.887 483.667
-522.181 588.529 594.732
-431.444 597.008 450.215
-393.053 620.56 545.974
-520.299 582.023 598.428
-441.317 602.716 610.46
-530.546 591.872 641.666
-489.585 641.086 557.777
-414.355 584.657 551.099
-446.992 577.95 460.606
-441.812 643.612 483.775
-422.642 619.354 507.407
-487.747 632.967 589.347
-491.849 619.29 553.173
-492.715 623.553 603.829
-440.287 631.935 464.667
-384.912 607.26 543.347
-430.641 615.596 482.377
-395.787 615.586 568.228
-494.544 588.494 619.873
-391.133 596.476 531.97
-419.605 582.231 546.942
-442.664 587.441 582.836
-439.358 596.049 527.01
-385.555 609.787 531.348
-396.571 614.003 574.788
-546.424 603.036 586.742
-524.547 614.141 570.264
-507.48 601.469 629.35
-390.197 618.522 538.077
-493.204 634.945 579.412
-402.628 586.945 493.867
-525.686 600.003 649.478
-448.121 657.411 536.936
-532.027 604.23 628.032
-434.989 582.316 520.217
-449.372 587.058 576.22
-477.463 615.276 608.39
-417.409 584.118 457.809
-412.801 596.025 573.365
-438.203 613.67 595.387
-468.705 613.917 520.096
-453.651 654.79 530.918
-418.231 642.071 535.213
-487.43 647.784 519.988
-439.906 640.52 480.511
-475.081 629.143 597.642
-506.986 606.163 649.585
-413.599 585.382 489.644
-425.318 628.874 531.979
-540.85 604.564 634.681
-438.604 598.395 532.838
-439.043 579.016 460.375
-473.086 607.031 555.386
-535.598 602.079 636.295
-512.05 600.869 554.815
-517.297 599.538 590.962
-400.579 594.194 483.222
-463.948 579.872 554.414
-527.915 598.141 647.333
-523.22 582.441 579.193
-429.469 617.971 491.447
-452.293 652.973 516.126
-525.849 588.237 633.403
-459.066 634.551 519.832
-442.102 599.248 531.833
-413.699 582.368 495.967
-485.869 637.84 570.472
-504.863 613.899 553.712
-408.067 588.924 504.733
-424.998 584.25 544.111
-448.888 591.95 576.053
-466.753 604.744 554.289
-476.922 613.396 633.504
-440.587 581.196 523.583
-486.936 635.413 574.52
-482.845 623.12 604.787
-439.452 583.355 564.732
-422.237 637.537 575.085
-394.183 600.197 481.033
-414.528 637.144 515.454
-504.858 617.567 637.899
-491.959 627.486 628.891
-478.356 605.076 559.492
-494.477 642.112 528.911
-420.255 581.068 474.401
-415.85 603.322 479.799
-502.865 626.535 588.747
-483.816 596.314 515.182
-534.494 590.367 570.214
-487.197 621.649 527.368
-430.851 579.388 467.619
-457.067 597.315 572.014
-472.983 652.915 539.804
-416.191 579.745 479.162
-527.886 583.569 611.343
-430.558 579.854 472.867
-518.76 590.777 591.325
-461.724 606.936 628.909
-503.177 626.657 532.496
-415.939 610.435 490.344
-409.179 605.124 589.546
-419.677 620.96 567.089
-548.551 604.921 639.635
-424.9 588.012 573.234
-568.404 613.406 641.06
-409.553 606.474 503.322
-425.932 591.031 517.76
-456.581 602.672 522.784
-561.24 605.881 606.547
-470.066 584.149 551.26
-430.14 623.494 479.888
-413.165 591.891 462.006
-414.215 614.062 501.877
-411.243 603.549 500.759
-444.586 575.006 460.696
-419.973 591.468 511.58
-480.748 588.742 494.874
-539.302 599.997 606.291
-534.036 579.192 589.657
-519.041 595.18 644.231
-470.047 618.838 629.042
-502.092 614.281 626.624
-391.986 617.734 535.411
-435.869 580.853 459.662
-464.77 632.329 589.801
-508.122 607.731 645.487
-543.407 595.91 635.758
-396.025 587.857 495.345
-547.951 602.349 568.586
-536.356 615.394 562.456
-505.975 624.447 620.598
-460.519 589.303 607.666
-489.095 604.336 561.524
-461.525 658.101 546.848
-429.997 647.273 531.759
-506.146 644.022 548.118
-417.495 585.727 515.74
-492.803 605.184 611.376
-413.49 630.849 491.532
-424.801 592.621 574.401
-444.594 580.472 535.757
-467.139 591.731 536.276
-459.241 641.589 617.766
-509.108 616.399 623.9
-432.544 627.915 457.151
-394.927 626.558 526.012
-439.279 629.185 513.822
-407.96 585.163 494.238
-534.571 593.203 636.991
-495.763 616.367 603.674
-496.851 601.469 490.916
-397.922 602.584 479.896
-465.704 595.518 624.351
-421.393 635.333 551.211
-440.65 650.644 509.261
-560.691 604.821 613.554
-387.565 606.732 549.865
-523.785 585.333 623.562
-424.424 591.131 584.047
-417.901 633.116 581.975
-408.013 600.818 499.632
-560.434 590.394 606.685
-439.034 621.214 451.878
-434.57 585.728 493.941
-457.948 659.413 553.999
-421.012 593.202 577.974
-438.475 583.938 535.821
-531.965 608.995 586.057
-442.343 611.11 444.837
-541.999 598.405 644.603
-480.446 618.269 624.24
-538.534 584.562 584.448
-500.197 598.422 548.824
-439.479 584.047 466.282
-440.701 599.037 585.366
-447.957 654.013 521.774
-476.434 624.708 607.145
-481.474 648.382 521.249
-454.91 590.01 605.248
-504.788 619.114 553.948
-496.703 622.275 641.296
-444.61 586.872 489.544
-449.991 584.713 477.014
-499.773 605.975 487.091
-416.531 590.007 502.324
-434.738 632.639 558.51
-416.326 593.396 516.014
-463.981 572.72 480.359
-484.95 618.302 524.992
-418.641 583.746 528.33
-466.531 653.502 524.499
-435.206 582.439 480.793
-477.478 648.676 516.561
-510.711 581.996 621.808
-450.76 638.79 510.723
-501.56 579.454 579.537
-431.41 580.967 517.482
-457.463 653.328 579.572
-429.73 601.029 446.982
-435.146 611.051 442.823
-466.337 594.837 583.518
-437.325 581.215 468.634
-529.231 593.291 566.452
-429.842 623.501 500.2
-479.163 582.611 593.27
-519.219 595.562 560.051
-495.659 599.526 492.476
-505.313 605.478 546.528
-456.725 584.673 541.448
-518.684 583.414 579.641
-498.342 605.249 599.339
-394.109 613.185 506.614
-453.946 654.335 527.81
-415.865 600.744 559.634
-412.599 599.075 577.157
-447.212 656.461 522.707
-423.921 613.799 480.329
-485.631 639.89 571.919
-488.99 648.074 568.939
-486.5 642.466 557.954
-423.965 616.957 522.262
-431.238 650.423 549.208
-434.837 574.085 496.169
-448.809 649.778 593.031
-458.294 608.5 526.198
-479.929 586.867 548.209
-414.891 615.354 462.631
-554.781 588.133 600.402
-459.014 640.288 612.484
-523.407 581.066 597.317
-434.537 636.006 479.009
-539.98 590.986 633.228
-478.39 645.91 516.797
-509.95 602.751 600.153
-464.127 572.605 487.293
-481.686 637.364 573.943
-513.366 617.725 551.132
-448.077 594.996 610.37
-491.149 591.278 552.764
-400.518 627.141 563.732
-433.057 621.048 524.042
-520.299 589.323 561.46
-436.582 591.71 507.075
-411.896 599.305 581.006
-486.35 649.425 518.408
-423.71 610.695 473.473
-500.084 607.076 487.802
-547.072 599.975 636.946
-472.744 651.77 539.052
-400.652 626.976 571.677
-396.246 595.89 551.683
-481.019 599.037 533.075
-446.55 633.71 611.786
-478.133 591.922 622.551
-524.771 583.376 595.683
-460.067 617.865 632.359
-506.126 584.625 564.162
-463.836 605.53 547.469
-408.166 603.846 582.476
-449.059 652.844 502.512
-503.069 635.955 532.737
-429.402 609.844 448.046
-418.673 640.42 575.961
-554.932 596.703 614.274
-463.737 595.968 499.657
-540.477 606.436 628.725
-405.367 589.315 550.218
-397.691 625.445 566.468
-441.414 645.338 487.48
-492.61 615.201 524.139
-419.769 601.97 479.003
-469.318 655.433 570.288
-443.367 649.856 598.258
-422.427 643.451 524.926
-552.828 594.334 618.929
-427.508 628.325 497.836
-413.355 616.359 467.982
-440.04 578.162 548.871
-488.148 601.253 532.92
-428.61 598.162 581.947
-556.863 589.189 598.785
-475.466 623.523 546.27
-387.128 601.36 507.82
-480.494 588.067 505.144
-503.457 602.908 567.469
-464.497 608.696 546.099
-511.39 623.136 557.9
-415.765 582.822 485.29
-471.811 585.331 592.54
-509.059 589.354 631.222
-465.845 621.438 608.976
-446.066 639.78 478.375
-477.522 597.423 535.014
-478.507 593.267 500.608
-483.137 615.364 521.201
-475.009 658.274 554.082
-556.706 601.489 625.015
-429.647 581.854 533.525
-420.231 611.818 601.078
-449.917 625.202 619.145
-457.056 599.09 554.201
-533.302 617.207 560.619
-503.15 638.548 533.91
-441.511 595.101 512.863
-498.542 609.413 543.148
-470.518 631.377 525.912
-433.047 639.549 593.723
-527.722 602.647 650.439
-431.895 646.62 505.356
-427.893 590.547 587.882
-540.411 582.398 603.99
-390.851 602.617 492.749
-423.161 634.481 478.375
-483.282 599.256 533.24
-423.024 612.71 527.637
-460.775 607.035 522.2
-447.582 594.366 577.941
-453.119 590.903 571.046
-468.09 634.415 524.572
-431.572 650.21 554.4
-461.253 574.117 493.797
-417.764 614.219 457.178
-414.146 625.453 590.535
-555.995 596.526 606.042
-510.768 597.105 578.703
-462.299 592.757 618.712
-406.402 587.54 540.336
-386.645 604.128 553.657
-406.347 598.09 470.758
-504.78 641.381 534.577
-462.313 596.789 619.881
-449.332 576.458 455.144
-464.38 573.885 480.557
-413.214 598.905 566.352
-424.53 588.587 476.202
-407.971 585.229 487.159
-539.195 590.287 572.538
-391.224 596.749 524.309
-431.256 651.177 563.926
-449.175 586.9 581.276
-465.068 574.8 496.049
-437.653 604.896 591.183
-395.361 596.237 548.026
-460.617 636.212 579.638
-559.568 592.415 594.995
-438.556 605.358 587.132
-468.873 646.783 585.548
-415.341 596.296 490.763
-515.669 589.587 561.969
-417.396 618.667 599.172
-446.71 601.773 533.179
-413.708 588.293 565.529
-393.74 601.165 560.613
-395.805 613.527 572.744
-482.628 608.966 506.421
-447.92 639.485 499.319
-451.907 598.843 622.854
-402.525 623.778 497.476
-439.906 578.601 557.202
-520.855 604.715 624.565
-453.314 568.488 486.495
-420.645 615.893 496.556
-431.093 612.864 611.974
-406.489 629.915 574.412
-476.252 591.819 612.016
-404.447 601.319 468.493
-404.832 604.969 475.426
-509.979 595.123 637.949
-407.142 599.944 469.781
-450.386 658.857 541.978
-482.457 652.962 575.694
-503.577 587.419 623.32
-458.019 595.191 612.287
-425.438 598.425 579.745
-466.054 616.358 533.76
-477.1 594.82 595.653
-391.633 596.388 484.001
-433.489 628.63 547.337
-450.725 636.356 476.09
-500.189 639.021 536.974
-444.802 595.991 585.192
-415.193 611.842 494.918
-394.864 595.835 554.005
-410.834 600.642 460.393
-432.115 621.528 447.357
-498.806 597.987 489.341
-415.448 578.704 473.801
-478.487 597.468 542.212
-416.456 584.932 549.035
-504.442 587.415 625.728
-404.141 587.903 547.247
-517.359 585.363 623.58
-403.347 632.111 560.295
-442.647 649.332 492.773
-510.475 595.124 638.792
-431.086 623.747 503.718
-443.643 652.852 536.483
-432.234 613.74 611.517
-556.195 591.091 611.463
-412.732 587.559 499.701
-403.659 626.597 508.508
-508.471 607.077 592.606
-459.296 595.984 595.891
-432.588 637.549 482.067
-428.533 577.353 484.174
-450.796 657.274 562.271
-402.454 619.531 585.059
-486.609 608.289 520.077
-469.197 593.988 584.026
-500.144 620.959 642.879
-513.433 582.606 592.325
-424.628 626.327 469.775
-501.159 605.373 490.199
-450.643 598.289 517.029
-468.582 646.094 499.619
-443.566 606.146 602.369
-482.289 628.583 525.943
-437.605 632.675 560.031
-382.093 611.933 522.075
-432.042 630.976 462.423
-438.275 651.747 579.473
-420.271 610.301 602.648
-441.48 621.94 596.562
-491.759 604.821 526.685
-431.169 650.254 558.852
-544.016 589.949 607.022
-413.744 596.665 456.23
-461.978 603.556 630.461
-478.025 575.671 571.78
-456.898 608.602 628.001
-453.225 653.235 521.26
-428.468 630.15 479.964
-407.869 592.9 504.008
-511.437 594.038 556.382
-492.495 603.03 598.933
-451.695 586.529 583.887
-419.262 603.159 599.986
-460.411 566.224 484.447
-477.802 648.513 504.362
-489.646 646.024 536.151
-438.04 652.816 532.461
-402.136 588.967 479.955
-425.579 618.674 519.596
-449.382 655.638 535.6
-495.461 627.678 584.931
-414.868 622.009 571.651
-544.456 601.479 603.187
-508.961 585.772 610.768
-394.888 624.631 568.182
-412.268 637.511 567.778
-477.094 600.262 580.844
-518.262 603.944 589.741
-527.571 584.112 623.287
-465.853 578.398 559.375
-441.166 631.399 467.951
-515.99 598.514 595.176
-475.631 620.3 517.854
-468.893 579.926 577.883
-408.131 594.428 513.333
-522.624 591.216 640.351
-521.509 584.399 601.048
-411.146 590.938 505.674
-488.988 599.885 594.067
-400.408 586.109 500.824
-485.849 591.199 633.05
-434.95 628.511 458.995
-500.191 590.882 631.207
-445.6 655.685 512.968
-434.849 649.58 499.45
-428.754 613.784 531.249
-492.805 618.758 525.454
-425.677 646.188 570.517
-411.883 611.283 465.564
-472.31 636.424 576.546
-520.89 582.529 596.026
-395.095 613.024 567.545
-533.822 604.055 604.364
-539.355 583.392 591.94
-548.581 592.609 627.605
-400.796 597.98 488.218
-475.238 594.664 633.582
-467.537 657.747 550.303
-423.658 580.859 484.875
-520.795 601.674 575.354
-462.747 600.605 583.025
-388.453 596.208 511.962
-488.436 614.672 526.914
-411.482 613.162 462.246
-446.923 622.264 594.05
-477.848 593.639 593.382
-475.46 651.249 512.815
-509.393 605.31 567.482
-451.125 655.674 522.469
-482.59 606.551 554.278
-483.193 582.444 572.192
-386.325 601.165 535.266
-516.772 602.192 605.279
-490.159 598.279 507.738
-439.463 649.305 512.186
-428.705 620.037 543.502
-452.526 602.343 523.674
-416.115 616.434 511.512
-390.963 596.6 519.167
-482.492 597.726 635.513
-402.256 587.703 515.124
-423.261 593.515 462.13
-511.687 612.92 617.144
-422.55 642.882 504.029
-485.942 651.113 540.004
-430.193 586.57 574.886
-544.165 596.224 636.56
-424.552 593.479 460.564
-538.171 604.896 640.638
-541.817 586.116 580.528
-445.824 575.516 505.65
-428.536 622.954 495.873
-430.901 597.84 578.736
-428.358 578.155 495.051
-450.766 618.493 609.765
-433.295 583.737 487.03
-435.067 634.208 599.764
-456.003 581.324 566.01
-458.169 584.66 548.68
-415.904 601.484 591.334
-436.637 635.788 476.251
-426.531 641.663 575.74
-442.383 595.325 441.772
-500.204 600.073 492.695
-475.885 612.367 510.531
-492.306 644.054 596.204
-542.622 599.46 648.693
-420.385 618.582 510.06
-433.254 577.64 456.922
-447.041 588.302 575.865
-488.051 641.713 569.182
-477.377 638.97 611.972
-463.229 580.186 503.776
-421.903 624.297 600.708
-504.859 649.377 566.863
-480.739 645.588 510.438
-412.158 626.643 480.186
-441.835 656.015 558.311
-472.699 582.559 499.536
-452.584 599.122 584.36
-439.346 626.986 613.528
-467.913 617.445 545.137
-398.996 609.371 485.946
-424.073 614.907 454.808
-447.005 657.18 559.419
-427.187 610.858 606.493
-436.001 620.511 450.926
-400.697 605.992 577.38
-422.574 634.215 587.269
-475.437 597.19 579.245
-437.59 626.484 456.483
-505.587 603.725 593.489
-500.888 610.734 543.271
-450.028 655.715 569.221
-510.224 626.008 553.195
-446.605 654.815 531.439
-496.133 600.231 496.161
-433.491 593.442 602.401
-444.956 638.555 471.635
-426.929 634.085 478.516
-491.042 604.248 641.772
-490.178 642.694 565.73
-409.33 634.263 561.709
-542.622 589.11 630.277
-464.803 643.283 552.026
-536.412 582.978 596.757
-462.357 658.946 563.427
-445.231 618.998 619.922
-515.125 592.095 598.46
-470.783 590.06 533.452
-418.819 630.942 547.013
-502.724 598.856 635.128
-500.101 591.58 553.051
-475.516 572.734 483.145
-483.747 579.368 582.51
-492 597.039 568.457
-545.742 603.848 617.646
-462.912 580.59 549.165
-412.423 620.428 576.579
-398.021 621.646 501.768
-477.501 633.865 614.854
-499.136 582.204 601.942
-437.129 646.051 503.098
-460.888 578.996 566.692
-500.148 598.389 577.421
-471.725 589.459 610.759
-437.312 581.998 567.835
-447.903 648.625 596.786
-482.82 599.257 635.085
-425.524 579.607 472.649
-486.273 625.946 603.186
-435.664 585 570.149
-439.319 637.121 477.675
-508.51 624.819 592.737
-518.958 630.556 558.073
-551.101 595.261 615.579
-517.053 584.966 620.126
-499.971 642.214 536.734
-428.72 596.134 527.249
-467.912 622.126 626.375
-404.099 633.409 540.001
-440.163 591.198 442.961
-418.998 636.327 578.375
-538.581 612.674 561.163
-425.334 593.967 453.568
-471.967 653.743 578.038
-525.667 592.339 598.149
-461.426 605.601 633.366
-478.102 653.225 538.64
-400.405 626.924 538.928
-430.872 626.706 556.556
-521.148 618.938 552.755
-513.688 625.386 607.522
-427.551 614.099 483.905
-483.016 582.555 550.945
-421.576 622.296 461.92
-491.211 592.338 547.818
-451.886 633.649 615.858
-450.526 575.651 456.647
-443.984 582.821 477.611
-444.748 592.717 593.419
-426.967 582.116 539.406
-474.747 600.825 578.894
-449.796 654.01 499.492
-415.107 638.02 504.609
-529.685 593.446 565.401
-447.712 633.87 467.195
-483.327 623.404 525.103
-453.561 582.222 577.874
-545.095 612.614 568.524
-446.141 660.531 545.787
-551.919 609.674 618.154
-497.314 623.703 637.776
-466.535 587.479 504.408
-429.146 580.432 547.161
-453.33 623.734 604.611
-484.078 645.2 516.526
-437.941 575.463 460.837
-418.63 626.564 590.169
-424.906 632.456 533.953
-429.485 589.351 581.305
-468.233 590.116 535.945
-490.844 597.509 545.076
-390.885 599.746 534.088
-458.702 655.746 537.683
-457.328 594.174 501.514
-448.705 622.994 604.569
-431.343 598.58 582.304
-404.817 602.385 481.614
-547.739 595.227 631.719
-490.859 599.543 510.177
-444.751 652.77 538.172
-473.377 575.32 480.51
-484.176 650.72 568.685
-418.55 601.287 486.85
-422.267 611.515 483.489
-414.291 612.039 457.693
-387.523 612.066 505.001
-418.169 629.775 586.053
-436.2 649.705 532.74
-437.67 650.726 526.885
-545.721 585.536 604.105
-500.996 603.376 543.138
-407.686 583.847 490.158
-493.734 605.363 606.325
-562.418 604.786 615.051
-469.91 580.357 552.511
-547.521 598.909 592.131
-435.391 593.464 450.828
-450.547 633.358 476.287
-509.748 611.612 645.988
-448.334 616.275 608.293
-518.846 590.876 564.145
-482.865 650.703 581.707
-486.223 606.21 519.478
-520.727 593.495 642.201
-477.386 601.792 561.552
-483.604 635.709 576.108
-495.226 649.756 570.556
-440 583.694 463.047
-412.062 610.51 575.758
-402.653 599.417 496.98
-419.617 589.198 457.834
-422.288 609.879 529.116
-548.683 602.666 635.199
-458.588 597.867 509.835
-453.616 655.109 569.76
-432.533 611.353 442.552
-408.549 584.418 535.486
-405.145 610.718 591.872
-445.099 650.95 493.036
-548.912 594.425 623.388
-438.301 584.794 492.376
-501.964 612.599 499.918
-434.569 579.623 556.467
-466.975 656.205 560.428
-438.142 645.174 476.675
-428.544 635.681 539.46
-489.957 647.685 542.341
-420.079 643.249 558.724
-513.766 619.302 613.8
-517.433 594.085 605.729
-455.643 651.509 496.91
-502.32 619.076 639.345
-485.35 626.249 596.478
-444.305 588.561 578.756
-436.535 649.563 510.606
-515.482 625.623 552.144
-387.128 613.875 532.277
-519.642 611.11 576.788
-423.834 610.293 459.551
-466.228 645.83 612.615
-420 613.658 522.688
-427.741 601.081 602.556
-440.371 627.876 458.183
-445.166 652.765 584.923
-415.573 612.931 508.443
-467.919 576.242 492.085
-476.473 651.2 540.131
-519.643 582.319 615.329
-478.438 596.473 540.244
-421.031 599.281 471.976
-454.429 628.798 620.449
-397.527 590.861 537.252
-401.114 624.633 575.074
-401.502 586.655 544.377
-456.145 651.908 585.554
-446.076 590.22 506.221
-408.432 602.736 488.23
-387.586 599.162 509.547
-458.32 580.448 567.032
-522.063 586.372 632.772
-389.93 604.578 504.561
-482.681 580.296 486.421
-462.287 630.01 582.637
-492.714 626.678 636.702
-539.36 604.281 585.712
-408.982 638.87 542.829
-477.183 638.6 612.384
-404.314 592.997 473.113
-477.104 579.004 489.713
-505.72 582.3 601.455
-480.86 625.733 545.016
-409.534 582.918 505.85
-485.724 620.209 609.335
-548.228 604.627 643.563
-413.626 604.157 456.075
-487.874 645.415 511.011
-434.108 626.171 478.141
-389.544 605.236 500.797
-387.926 617.82 521.314
-494.99 629.327 553.598
-420.876 645.756 568.997
-446.111 592.419 508.097
-461.604 651.003 584.022
-416.204 640.451 538.954
-493.41 583.694 556.291
-500.364 642.145 525.63
-452.7 640.73 556.44
-445.496 652.29 505.078
-421.312 607.689 524.167
-393.329 612.492 566.869
-499.109 597.127 546.07
-393.324 595.122 499.889
-454.062 590.407 601.555
-513.026 634.397 555.014
-389.78 602.205 554.599
-423.55 636.309 530.342
-427.037 595.937 453.802
-550.48 592.411 588.38
-424.579 648.985 560.777
-439.063 600.142 543.973
-515.287 618.86 612.758
-462.749 582.556 553.763
-432.663 654.194 554.926
-488.874 597.109 567.704
-504.343 588.357 632.394
-436.388 597.793 603.037
-414.868 591.113 500.922
-477.004 618.126 511.275
-429.587 597.961 524.923
-456.605 602.638 518.237
-458.808 660.657 560.485
-448.703 576.177 550.057
-426.462 587.944 573.811
-418.215 615.86 507.262
-420.389 632.378 551.357
-498.888 598.254 490.746
-547.786 601.709 646.471
-501.856 599.72 574.895
-452.619 593.741 574.252
-390.31 620.117 549.122
-470.749 640.593 543.354
-475.241 640.357 592.277
-453.966 655.542 538.653
-430.815 580.414 515.872
-411.042 634.148 495.349
-440.56 637.211 496.041
-552.005 599.145 628.188
-428.057 595.971 599.052
-433.684 581.325 546.504
-441.585 632.727 555.033
-475.584 589.032 503.694
-468.996 616.737 524.608
-539.229 590.325 575.848
-485.246 636.953 574.788
-474.446 640.8 541.828
-427.467 608.253 532.685
-440.11 593.426 595.988
-464.298 580.086 556.522
-498.398 619.953 633.933
-409.117 617.723 593.356
-430.754 583.019 468.51
-473.481 647.775 585.581
-470.778 613.811 609.671
-428.563 623.684 553.589
-477.196 586.271 493.189
-482.06 600.52 544.198
-467.681 635.98 616.085
-441.245 595.151 441.14
-430.442 582.528 464.746
-500.106 604.015 646.159
-459.109 653.834 506.098
-423.23 647.911 563.82
-414.007 590.508 567.261
-423.554 630.344 465.466
-438.112 580.52 533.346
-545.813 608.291 624.116
-512.651 582.088 582.414
-487.155 612.233 610.781
-413.257 635.474 501.774
-455.27 589.387 499.985
-406.829 612.319 477.446
-421.696 639.818 491.651
-419.397 605.466 483.219
-437.864 588.443 507.005
-558.858 610.214 623.118
-518.673 600.534 556.399
-440.059 599.6 535.596
-499.893 579.217 576.732
-442.334 586.635 489.823
-471.676 609.822 552.161
-480.498 596.409 500.275
-445.743 621.906 592.325
-536.025 591.806 643.541
-428.082 579.818 470.119
-496.787 593.851 548.399
-420.305 635.382 490.659
-455.067 573.751 466.365
-435.814 641.604 471.036
-480.433 631.434 616.028
-485.644 595.113 498.151
-430.606 626.504 513.379
-546.403 587.83 608.881
-516.4 589.902 593.489
-442.698 634.666 469.665
-440.724 583.298 447.495
-416.591 583.487 461.075
-514.122 599.322 581.873
-413.749 606.62 501.119
-520.054 585.997 608.3
-518.793 608.24 557.018
-442.109 659.559 563.826
-471.348 642.463 541.424
-512.666 619.555 548.89
-505.496 623.88 624.385
-526.052 606.618 630.123
-424.474 607.691 606.335
-434.941 574.962 467.741
-445.681 661.803 557.258
-479.907 647.439 512.392
-506.516 602.332 624.459
-495.73 649.363 547.617
-399.899 601.813 565.2
-508.23 611.164 554.54
-544.71 606.27 627.49
-558.549 603.529 632.44
-509.354 606.429 596.295
-485.609 576.817 563.241
-526.715 623.81 561.901
-455.436 640.115 566.678
-423.995 628.776 469.151
-483.369 607.346 514.437
-485.542 647.043 525.306
-559.551 598.477 611.632
-422.749 631.171 590.665
-455.85 588.903 586.269
-502.88 602.262 642.426
-398.873 621.456 497.245
-484.669 634.686 581.347
-479.913 585.042 588.873
-400.203 597.086 478.188
-409.16 589.271 501.002
-431.579 633.219 488.811
-517.57 604.519 636.811
-486.614 577.733 568.762
-509.093 627.83 600.399
-493.27 601.962 538.463
-402.52 612.945 477.645
-500.026 605.83 544.582
-414.467 628.764 486.514
-425.562 645.292 541.292
-559.321 602.182 614.92
-430.472 591.307 580.193
-478.321 648.109 528.44
-462.927 606.889 517.667
-390.482 617.262 520.297
-505.545 624.824 531.671
-513.178 597.527 556.811
-435.108 650.957 544.769
-431.195 619.341 525.634
-482.992 606.324 602.195
-396 588.418 508.24
-432.112 582.834 532.915
-414.683 599.753 468.092
-505.04 585.277 557.929
-558.513 607.349 623.26
-447.026 653.909 516.169
-421.098 628.054 594.974
-421.818 632.995 586.897
-453.007 654.472 528.573
-522.504 595.205 589.296
-414.159 590.907 513.924
-496.792 642.504 522.87
-459.14 599.321 568.807
-411.704 627.942 587.483
-408.628 592.893 466.763
-516.055 613.396 556.53
-443.857 584.829 496.844
-426.698 579.434 499.543
-393.062 609.807 491.167
-422.607 582.883 560.992
-427.154 616.919 608.481
-425.339 612.21 477.728
-409.172 587.961 553.869
-427.849 613.576 605.921
-545.516 590.462 607.611
-512.331 594.912 636.858
-458.426 632.971 592.568
-528.171 598.04 602.038
-440.371 578.872 550.089
-401.171 593.978 490.552
-442.026 632.141 611.681
-482.855 599.599 566.007
-447.757 647.346 599.353
-435.391 608.942 612.543
-478.751 638.16 542.947
-555.588 589.307 590.27
-428.019 601.831 551.731
-474.026 574.532 571.998
-409.737 624.605 488.241
-520.861 582.802 616.811
-498.038 624.669 589.607
-443.258 604.9 602.611
-419.844 603.846 599.362
-402.291 625.593 577.031
-477.375 605.078 554.545
-511.721 634.876 559.531
-420.589 599.105 586.104
-470.992 588.131 547.471
-488.267 580.964 574.353
-423.777 625.067 552.824
-471.811 648.738 505.186
-541.093 600.172 619.198
-457.45 581.966 508.439
-535.363 595.255 640.304
-427.582 594.51 592.208
-441.502 631.253 573.087
-510.027 627.393 597.431
-441.691 642.006 491.014
-458.315 650.469 500.533
-400.687 585.846 508.758
-542.261 585.544 610.994
-440.507 582.535 571.074
-457.332 591.183 499.369
-446.977 569.609 478.194
-394.241 596.868 553.109
-398.949 607.563 575.497
-396.992 592.945 487.23
-437.847 603.093 444.497
-408.849 603.802 485.462
-441.314 597.695 611.099
-463.587 629.182 597.219
-544.649 583.367 586.609
-478.628 655.26 568.762
-510.139 644.774 573.594
-474.895 624.765 523.465
-438.245 637.727 478.398
-422.733 584.492 552.374
-497.598 622.43 629.831
-519.723 625.976 552.191
-417.897 586.753 485.593
-476.019 573.85 486.044
-390.268 617.876 541.622
-454.067 595.643 568.069
-440.433 604.743 445.894
-520.095 602.381 571.052
-445.129 597.804 525.504
-547.684 603.847 644.682
-400.337 607.959 476.05
-455.303 599.879 556.475
-476.91 579.158 478.591
-421.672 591.609 575.402
-448.54 575.221 460.084
-392.596 596.39 488.791
-420.483 589.055 454.815
-405.538 605.601 583.764
-427.065 588.997 585.086
-490.917 644.112 563.484
-496.622 609.484 556.262
-463.363 599.662 509.703
-533.671 584.33 630.768
-434.63 576.307 458.157
-491.138 603.488 640.116
-506.19 582.515 567.18
-459.609 618.936 628.804
-413.817 599.233 484.105
-451.621 635.711 468.018
-384.59 611.47 539.249
-435.206 601.325 448.289
-445.74 575.235 454.595
-482.133 584.84 489.775
-429.353 580.001 472.62
-463.943 586.631 545.485
-509.547 599.576 571.788
-471.753 655.689 544.067
-450.374 622.538 605.033
-436.879 650.863 581.447
-505.253 629.565 584.394
-510.639 630.448 587.104
-428.745 637.317 539.735
-438.734 582.651 563.502
-399.834 619.023 491.035
-463.646 624.719 628.718
-451.072 624.442 601.982
-429.682 591.231 593.623
-521.443 602.094 630.586
-407.475 615.023 468.995
-436.981 596.987 583.84
-464.936 581.306 478.403
-497.172 623.88 591.432
-412.12 580.738 470.324
-454.785 656.317 546.658
-421.466 646.162 560.801
-467.208 586.299 587.041
-513.135 600.186 624.797
-392.185 590.165 526.1
-396.224 590.499 488.212
-440.878 638.008 582.137
-474.891 640.148 522.572
-478.351 617.251 608.538
-444.749 652.734 494.323
-504.073 597.041 569.322
-429.094 581.202 529.204
-419.077 601.003 576.132
-430.777 595.019 571.25
-465.341 616.932 535.279
-566.057 601.954 609.65
-508.188 617.854 545.625
-431.802 646.643 529.573
-424.671 628.877 528.688
-488.578 604.006 519.102
-500.059 602.576 563.535
-440.373 591.65 442.575
-428.784 618.806 608.978
-475.754 597.471 633.973
-418.396 589.154 505.975
-447.211 575.658 550.672
-455.375 653.316 573.569
-436.932 595.1 514.235
-538.456 588.027 632.87
-414.035 582.911 514.597
-510.116 611.429 549.383
-486.144 629.575 549.865
-424.765 605.932 473.981
-443.466 629.764 583.451
-444.307 637.755 554.657
-476.268 631.581 595.16
-476.59 576.018 575.445
-538.662 584.299 607.964
-399.408 602.431 483.33
-496.859 623.191 638.653
-484.304 601.586 602.249
-544.38 587.799 628.27
-482.11 579.274 552.284
-564.722 611.798 637.966
-481.788 653.619 574.427
-559.119 610.802 639.843
-486.591 603.355 535.99
-456.949 593.46 614.638
-421.096 638.356 583.79
-447.31 610.005 621.734
-418.821 579.386 460.838
-545.097 584.278 603.544
-409.682 639.712 531.053
-518.551 605.655 643.926
-543.119 612.86 566.565
-480.649 576.426 565.145
-468.956 610.778 518.142
-409.839 592.571 568.427
-401.197 587.23 485.599
-527.501 593.567 642.162
-421 582.136 524.217
-403.974 616.628 586.751
-553.548 600.7 628.211
-544.911 589.055 578.852
-523.459 587.547 638.565
-396.617 615.107 569.374
-393.196 608.549 563.896
-466.692 660.149 560.96
-438.394 576.369 558.502
-479.084 596.171 633.189
-507.251 623.336 617.696
-528.748 613.143 555.398
-433.086 579.561 458.465
-477.857 584.517 584.078
-516.031 584.74 589.355
-423.339 613.434 605.722
-432.412 638.046 593.707
-488.179 594.676 499.227
-442.487 626.549 616.797
-444.264 578.623 546.095
-386.703 599.129 506.352
-434.237 586.483 588.441
-429.175 588.376 570.977
-416.937 605.537 483.691
-461.249 653.271 523.602
-428.96 597.259 601.125
-441.293 651.377 584.295
-516.611 603.207 590.688
-475.465 648.395 505.468
-425.366 613.436 457.692
-408.159 633.327 573.528
-515.706 610.715 645.141
-529.606 590.05 640.005
-401.6 587.885 534.488
-432.845 592.136 576.585
-442.42 649.152 593.664
-412.487 607.926 458.618
-503.086 616.537 594.265
-439.204 594.744 601.97
-503.793 620.372 556.314
-432.451 616.418 445.566
-420.733 575.044 478.436
-519.064 582.72 615.72
-469.948 649.412 506.251
-457.849 577.734 473.283
-531.783 580.129 602.947
-423.687 601.029 464.604
-386.363 595.547 513.486
-458.58 589.003 589.788
-417.371 582.683 495.582
-419.805 624.852 547.772
-427.575 627.436 599.285
-450.727 586.07 588.011
-425.706 617.253 486.488
-409.892 600.442 508.53
-475.258 593.141 532.841
-474.219 610.393 609.329
-386.112 613.606 540.887
-484.044 591.373 631.532
-483.524 631.364 546.951
-487.944 619.87 526.159
-507.499 613.497 620.331
-461.589 613.665 630.595
-481.417 602.009 599.766
-489.43 652.989 549.53
-497.733 605.293 600.424
-461.78 629.128 592.876
-447.567 576.893 556.044
-417.316 622.446 552.898
-453.418 654.215 584.421
-429.633 635.419 469.643
-468.365 578.814 577.234
-439.603 640.984 599.701
-463.025 590.383 607.53
-461.488 653.108 528.821
-471.685 577.362 469.797
-466.643 572.792 490.084
-512.143 625.877 547.492
-405.13 599.764 462.447
-438.092 607.921 617.759
-467.549 599.708 499.739
-440.089 636.154 467.479
-437.492 591.886 509.874
-439.885 569.978 492.639
-447.595 603.459 539.667
-413.976 601.016 456.782
-469.999 653.332 515.281
-389.988 599.259 525.188
-478.23 652.626 573.09
-476.824 575.426 481.831
-450.691 580.378 504.227
-404.708 604.352 478.729
-499.322 639.424 570.61
-558.997 589.782 591.763
-461.141 595.353 597.466
-399.393 618.892 581.078
-404.259 630.578 512.126
-437.075 581.776 512.419
-513.198 604.8 620.196
-498.568 580.02 586.685
-506.833 614.912 625.572
-425.51 606.257 536.825
-407.218 619.873 589.369
-459.203 624.353 625.745
-506.062 588.011 632.726
-438.535 648.312 592.599
-499.998 589.394 552.26
-494.067 598.388 636.247
-456.558 571.631 492.168
-421.964 609.237 485.967
-481.672 654.589 558.007
-479.402 585.864 551.955
-396.2 617.111 573.584
-463.883 599.847 575.344
-480.914 653.861 563.668
-505.772 634.083 596.096
-448.181 593.568 596.885
-415.203 640.728 521.883
-404.534 586.391 539.429
-480.565 626.348 602.276
-492.986 597.928 638.363
-436.36 631.552 556.607
-466.496 651.946 541.072
-482.037 638.28 546.533
-473.026 609.89 552.372
-400.826 590.569 549.791
-536.829 601.336 608.738
-538.443 604.206 598.453
-400.777 617.074 491.222
-392.362 605.308 492.372
-415.556 599.341 466.069
-450.712 626.193 622.267
-518.841 630.19 554.344
-468.685 605.065 632.833
-468.341 611.269 631.842
-530.446 580.653 604.615
-414.025 635.335 572.275
-453.249 591.604 502.931
-519.407 592.619 605.756
-506.009 583.267 562.049
-455.777 588.298 497.554
-424.708 599.839 599.62
-428.041 603.752 458.896
-528.599 587.068 628.958
-517.072 607.057 619.594
-461.275 644.152 592.242
-557.368 600.571 591.292
-536.185 617.626 581.113
-499.864 647.691 544.929
-425.224 584.442 486.23
-553.983 601.336 629.498
-469.229 593.285 542.416
-554.194 606.584 612.747
-502.044 631.509 557.098
-477.283 587.954 602.321
-466.864 598.302 573.895
-458.64 634.406 619.716
-470.448 596.044 624.596
-428.713 594.672 571.228
-518.07 584.665 624.562
-441.165 633.551 462.147
-410.332 592.375 459.921
-534.23 584.637 603.313
-545.787 601.834 646.109
-432.343 573.937 465.043
-497.472 609.746 603.209
-499.214 636.742 521.247
-410.815 627.776 593.6
-525.703 616.537 556.536
-532.057 604.054 636.494
-457.423 656.782 570.837
-437.176 576.724 504.414
-470.289 594.006 601.035
-423.314 578.106 515.839
-444.843 647.202 593.816
-421.155 612.911 583.441
-437.269 639.13 482.906
-429.277 596.038 602.748
-442.995 650.447 499.194
-383.78 601.48 519.246
-549.849 602.6 645.409
-537.787 605.266 629.01
-430.335 607.184 611.047
-433.467 611.217 611.545
-492.878 609.959 642.818
-507.05 607.205 594.588
-525.326 590.533 597.121
-513.682 638.068 584.559
-428.428 625.233 472.105
-447.866 630.094 584.518
-418.265 577.428 466.486
-465.477 591.746 495.031
-565.353 609.831 631.642
-436.21 622.36 543.558
-437.869 583.121 537.23
-446.903 603.077 542.653
-541.616 579.795 589.448
-470.216 587.347 511.818
-496.387 638.204 608.571
-451.607 611.386 624.119
-427.904 609.589 457.623
-437.252 640.206 490.911
-416.738 591.771 572.046
-419.318 613.141 518.603
-531.639 598.971 604.333
-413.032 611.484 514.087
-550.775 611.249 627.746
-519.801 595.124 642.397
-453.96 656.787 565.524
-409.862 637.212 555.65
-544.677 585.688 608.583
-430.704 587.959 499.452
-480.683 650.674 507.649
-417.896 601.198 523.242
-411.196 623.978 587.229
-398.855 593.791 480.92
-496.025 612.299 524.728
-477.571 655.892 554.119
-488.399 596.712 635.695
-423.989 601.424 466.857
-540.289 590.073 633.615
-475.345 598.63 528.539
-430.669 581.021 522.453
-436.887 639.051 471.477
-430.944 621.114 495.047
-413.333 616.598 559.641
-417.98 636.725 570.323
-386.995 607.438 509.882
-501.113 599.585 590.945
-542.783 595.325 606.385
-424.634 575.315 484.564
-517.62 582.938 584.674
-479.531 617.859 515.77
-506.382 595.416 637.852
-420.297 613.674 550.025
-450.572 640.773 480.545
-416.824 622.139 595.128
-416.276 598.709 561.994
-464.649 622.192 606.845
-446.611 577.581 504.39
-388.627 613.578 544.268
-406.149 600.372 487.099
-430.364 606.171 610.126
-470.203 574.408 479.863
-404.71 633.839 549.937
-491.977 622.061 633.997
-455.652 657.097 549.701
-481.305 602.1 562.121
-391.147 595.184 509.224
-472.287 653.965 579.767
-502.055 603.212 643.828
-486.116 630.911 618.548
-436.654 590.452 577.541
-414.283 604.798 590.961
-494.636 584.846 555.164
-467.613 653.335 514.715
-394.122 604.78 486.032
-460.697 579.813 562.993
-494.822 607.721 646.95
-403.564 587.406 545.638
-438.648 580.476 544.979
-414.859 608.585 458.1
-428.538 622.693 518.274
-405.499 628.568 514.823
-538.135 583.34 605.016
-436.631 588.992 448.562
-410.587 583.076 514.291
-468.748 612.502 517.064
-481.541 656.007 556.397
-433.437 613.245 611.562
-434.042 587.21 452.247
-466.938 597.26 564.071
-472.569 591.918 544.283
-442.907 655.282 524.812
-466.899 599.212 568.097
-457.636 659.993 550.05
-530.6 582.312 598.625
-496.216 615.796 605.964
-481.972 616.727 635.266
-439.38 576.622 456.999
-466.501 635.856 576.483
-464.97 642.103 542.652
-428.624 580.952 466.882
-421.052 613.803 549.829
-455.142 606.38 623.089
-474.677 648.798 512.17
-468.714 580.025 572.907
-415.674 584.756 463.334
-465.8 584.599 482.981
-420.67 609.957 479.286
-446.173 589.959 587.923
-449.899 599.185 526.345
-431.515 623.258 608.892
-399.975 628.99 555.907
-422.249 603.653 458.911
-501.162 644.723 567.351
-413.904 639.026 510.243
-492.949 652.233 561.837
-456.592 599.984 550.451
-391.969 598.026 531.244
-426.457 599.186 531.604
-422.045 579.753 498.051
-474.005 628.981 536.896
-424.696 639.212 579.269
-436.917 611.642 443.947
-552.919 592.457 612.834
-396.4 625.185 553.187
-441.658 573.145 468.789
-457.573 598.1 563.508
-448.47 592.934 503.345
-536.471 583.518 596.945
-468.286 643.705 561.662
-546.706 584.055 586.051
-409.886 598.786 513.406
-403.05 602.929 486.773
-495.553 616.665 642.812
-489.604 596.282 549.83
-494.658 629.208 581.444
-510.802 615.943 605.549
-410.949 632.399 577.966
-552.765 585.32 597.68
-477.411 576.534 573.324
-426.277 581.944 535.324
-457.147 621.913 628.869
-426.542 632.288 595.934
-412.546 618.795 573.922
-426.009 587.334 491.354
-452.849 586.419 579.358
-530.682 591.955 642.606
-464.939 634.578 580.217
-448.603 633.784 471.773
-457.951 569.933 480.635
-412.937 637.556 563.027
-388.954 599.124 537.204
-401.564 626.82 571.909
-473.456 654.97 542.315
-474.254 615.263 510.965
-457.688 568.959 485.297
-432.304 619.611 483.548
-437.075 629.066 606.915
-431.712 585.781 481.378
-508.312 586.601 627.45
-488.655 638.254 610.547
-478.336 591.774 498.751
-545.601 601.333 600.322
-462.442 569.635 480.503
-438.734 598.426 581.499
-418.932 590.141 572.56
-417.215 641.691 559.909
-386.717 601.618 504.798
-436.466 588.234 592.542
-423.341 640.038 584.848
-505.018 617.459 543.735
-394.062 609.033 499.373
-459.707 653.939 521.333
-445.794 634.482 542.796
-410.615 601.449 471.758
-407.369 627.558 579.28
-434.642 599.978 584.827
-476.961 610.291 554.332
-483.401 650.71 569.934
-423.393 620.342 518.584
-409.11 585.591 470.671
-415.465 643.589 547.2
-428.128 649.962 547.709
-454.812 601.127 587.12
-471.783 596.265 628.988
-552.75 606.832 632.53
-419.062 580.999 487.942
-544.124 586.408 622.12
-494.309 643.744 572.124
-424.884 618.41 503.926
-491.443 592.496 551.867
-383.404 610.893 534.538
-400.093 604.137 577.528
-408.313 636.098 537.8
-390.354 609.966 501.48
-410.097 584.956 462.834
-509.553 596.32 577.693
-519.943 584.053 611.801
-510.293 618.383 555.861
-425.089 647.548 565.835
-482.2 591.191 625.096
-475.975 641.544 564.077
-406.929 609.281 586.557
-427.459 630.453 489.164
-480.645 579.22 481.38
-414.889 626.297 469.097
-507.537 599.368 553.871
-466.256 598.124 602.447
-471.922 630.681 593.232
-429.609 642.596 521.724
-452.45 573.464 498.817
-543.806 604.645 643.544
-484.691 589.708 626.941
-424.492 629.993 551.54
-491.142 578.463 566.09
-431.154 612.937 445.277
-462.414 622.188 631.129
-425.641 614.637 471.352
-440.358 653.234 530.337
-506.7 638.646 570.163
-431.918 622.504 595.068
-420.455 644.594 541.363
-434.397 639.409 494.209
-432.874 623.04 454.146
-438.157 629.317 547.627
-499.185 579.966 570.408
-466.218 582.945 550.67
-510.152 607.741 648.283
-438.391 648.793 591.539
-535.397 598.183 564.095
-513.757 584.736 573.733
-504.614 642.357 571.916
-480.876 623.341 549.27
-443.126 655.154 569.369
-520.901 605.038 578.47
-447.678 655.633 517.681
-463.044 642.553 564.69
-438.09 590.606 595.434
-443.692 631.786 529.291
-457.501 644.492 597.543
-428.148 645.017 503.35
-436.33 649.584 521.297
-509.452 588.723 556.884
-560.515 596.493 597.499
-526.527 592.204 594.881
-511.127 602.707 594.496
-435.377 630.39 460.098
-533.14 608.272 583.705
-428.241 582.21 560.943
-462.424 595.672 499.671
-441.023 580.472 468.6
-443.138 583.345 573.048
-484.897 643.339 562.098
-447.208 637.055 567.046
-452.849 635.864 480.905
-473.559 630.24 617.925
-508.322 636.781 558.452
-462.457 604.535 551.02
-393.556 591.517 512.562
-495.272 615.222 602.253
-418.358 630.493 551.293
-423.467 635.658 484.751
-410.901 592.162 511.71
-450.332 607.863 626.744
-441.704 575.714 463.761
-416.41 640.984 550.086
-432.352 614.335 445.295
-453.089 660.515 560.614
-457.266 613.547 610.931
-514.906 623.592 609.961
-425.765 637.986 546.219
-443.134 591.8 502.074
-409.905 601.719 505.048
-483.619 615.353 516.333
-437.416 630.613 606.929
-461.489 638.876 536.607
-549.855 594.473 588.219
-455.839 643.617 481.509
-480.636 599.284 598.124
-446.817 580.694 518.101
-441.075 594.744 585.465
-456.684 581.576 568.255
-409.608 601.984 460.235
-425.113 586.013 569.377
-425.786 626.147 596.579
-537.299 585.637 608.342
-483.799 652.996 577.698
-447.85 589.197 499.999
-420.824 628.481 474.507
-509.611 608.379 646.278
-476.177 594.356 539.079
-410.88 629.208 581.829
-424.002 584.078 479.346
-435.263 619.216 448.986
-448.349 582.356 471.04
-494.728 649.32 555.153
-433.058 609.597 588.06
-432.828 643.255 577.17
-446.41 581.456 468.506
-428.182 637.2 588.212
-463.538 607.344 524.414
-443.066 652.336 573.606
-485.1 600.175 505.228
-467.282 639.914 611.165
-425.94 641.751 525.547
-415.947 619.741 470.698
-447.037 597.317 549.894
-476.394 622.826 549.858
-423.161 599.486 471.97
-452.375 637.696 574.411
-430.751 623.373 498.403
-537.613 608.216 616.426
-435.287 598.409 550.884
-439.889 596.416 444.537
-456.581 633.871 582.554
-444.116 633.584 467.846
-503.893 605.793 632.082
-395.233 606.291 567.871
-459.119 596.438 574.971
-415.423 638.603 499.196
-427.894 624.793 602.054
-453.107 654.505 513.817
-409.91 599.848 581.382
-544.562 590.001 630.117
-440.574 574.562 503.067
-502.847 613.066 636.364
-474.209 593.239 617.231
-435.512 581.298 532.289
-551.443 604.398 647.215
-410.113 635.191 514.432
-470.467 624.889 539.469
-500.605 631.008 583.515
-411.575 602.326 571.394
-417.174 633.38 551.083
-471.484 577.078 580.707
-404.236 621.27 485.878
-465.561 624.751 626.638
-454.344 610.412 627.848
-434.682 597.481 608.277
-446.168 654.092 580.153
-450.497 636.824 476.124
-431.597 644.516 585.434
-468.97 656.047 552.329
-397.856 595.142 480.815
-499.296 585.806 609.093
-449.143 651.473 586.034
-477.276 648.767 509.373
-399.776 626.916 569.657
-424.581 580.928 503.468
-416.349 599.847 572.099
-513.81 584.624 596.771
-403.295 604.831 473.62
-452.211 641.655 491.969
-458.009 578.888 473.719
-553.259 587.164 590.826
-512.056 616.226 548.77
-484.195 619.73 608.603
-455.919 635.659 515.519
-544.408 590.43 615.218
-435.978 594.975 524.493
-411.081 589.417 555.578
-400.021 614.142 583.12
-433.093 636.169 594.778
-548.84 605.821 631.739
-467.091 644.163 609.697
-428.365 596.711 577.75
-473.119 602.847 502.09
-422.026 597.933 587.323
-427.365 632.43 482.981
-419.436 638.959 501.73
-453.606 603.643 623.65
-390.025 603.004 488.365
-454.612 577.081 468.983
-466.758 601.415 504.856
-484.1 607.288 518.41
-471.631 617.032 523.91
-436.127 599.697 448.059
-461.253 573.463 478.006
-467.743 633.615 578.78
-385.704 604.752 532.467
-422.559 631.715 533.638
-477.468 588.216 613.117
-408.453 598.123 493.729
-417.859 582.811 469.25
-439.067 598.631 548.381
-500.128 649.762 548.129
-409.48 592.079 566.025
-443.158 588.063 470.08
-549.013 585.515 601.812
-507.741 604.589 600.257
-444.2 591.085 600.964
-446.295 608.835 606.68
-395.886 627.567 562.337
-405.159 584.55 495.156
-456.172 572.069 495.756
-440.698 650.43 535.097
-476.714 610.934 633.451
-399.479 589.189 490.503
-541.219 599.124 646.862
-406.128 586.044 521.94
-421.556 619.319 604.697
-422.61 615.199 457.729
-407.032 600.402 498.474
-470.065 575.951 474.864
-423.081 626.854 552.601
-549.903 590.703 616.106
-476.107 593.635 543.348
-491.464 650.984 555.053
-424.594 641.583 585.521
-426.53 592.956 517.506
-479.036 653.593 558.251
-462.344 601.948 515.177
-550.317 595.378 587.023
-419.202 579.593 476.212
-494.843 614.764 551.942
-394.241 589.215 500.451
-445.667 636.977 553.165
-550.784 586.783 599.764
-451.241 595.725 574.157
-432.896 638.853 493.366
-527.538 590.37 589.397
-421.515 619.084 460.694
-469.141 581.462 501.603
-407.121 632.202 570.855
-503.294 635.591 597.762
-423.278 583.93 556.971
-478.315 589.324 500.17
-425.703 613.423 584.711
-504.104 607.387 554.398
-513.527 598.961 643.041
-428.622 609.278 608.383
-485.905 589.168 551.757
-505.521 618.897 625.659
-463.422 657.106 551.758
-464.75 597.442 626.06
-487.046 644.526 534.847
-502.017 615.217 641.134
-444.198 569.993 495.618
-433.239 646.078 501.523
-517.49 582.802 619.464
-506.891 584.789 559.663
-459.54 594.785 592.023
-402.618 606.923 470.981
-555.356 602.77 634.789
-390.896 615.035 543.345
-423.423 631.007 591.312
-429.925 586.489 569.919
-471.734 579.005 477.309
-529.912 609.666 583.674
-414.408 609.808 517.269
-449.217 634.096 478.088
-497.651 641.838 569.418
-537.72 586.056 576.045
-417.446 626.91 546.826
-526.425 629.528 558.728
-420.324 629.468 475.999
-445.734 592.052 579.692
-478.119 642.737 542.706
-424.366 649.269 564.292
-483.416 595.617 502.251
-435.25 622.42 476.612
-454.344 651.427 576.007
-476.498 593.484 619.466
-430.458 649.915 577.208
-481.612 582.483 578.684
-545.403 605.159 596.348
-542.215 593.428 611.736
-454.59 652.681 500.325
-426.026 581.607 525.051
-477.784 631.492 519.616
-431.611 577.668 462.931
-524.552 603.776 639.562
-420.34 609.414 457.045
-425.011 593.266 466.817
-506.122 649.713 565.294
-561.427 610.881 632.934
-432.452 651.036 553.694
-513.613 585.54 569.761
-480.715 648.571 531.026
-501.585 582.694 584.557
-443.83 580.185 535.256
-473.102 657.776 564.334
-470.988 632.238 583.039
-400.899 629.248 569.345
-464.95 571.8 492.361
-430.163 626.649 508.149
-402.227 597.411 489.534
-558.009 608.547 621.693
-444.173 634.341 554.568
-427.218 621.264 551.378
-462.508 657.103 567.222
-483.376 589.215 551.315
-548.998 599.543 590.094
-512.174 617.542 556.856
-501.211 618.44 555.362
-465.512 591.207 590.084
-421.537 582.058 527.84
-404.249 605.354 465.471
-454.389 589.806 565.264
-411.306 585.798 523.299
-462.91 652.137 521.146
-444.611 656.466 539.177
-416.144 636.385 540.301
-452.252 575.446 504.568
-433.036 591.366 562.568
-449.542 624.168 603.544
-490.87 633.187 612.085
-409.475 608.592 594.627
-520.671 585.298 576.97
-449.141 601.702 618.124
-476.353 596.973 540.672
-472.238 656.326 578.231
-499.506 620.552 554.344
-513.744 636.596 560.736
-423.805 584.769 515.932
-431.739 627.122 500.465
-435.526 622.305 547.69
-408.858 615.503 476.302
-441.595 632.054 551.17
-469.179 633.147 521.789
-479.147 587.169 615.925
-433.862 624.46 577.253
-427.89 627.414 597.267
-465.655 652.718 577.158
-454.974 641.982 553.146
-483.122 608.26 636.239
-431.356 587.487 574.805
-471.773 644.652 609.564
-502.789 615.434 632.672
-448.364 651.736 494.742
-458.774 633.907 577.513
-407.128 604.296 466.554
-487.684 594.99 632.627
-447.128 574.393 555.396
-429.884 648.68 544.098
-452.509 600.944 592.077
-427.973 613.512 474.127
-449.538 591.456 594.461
-431.107 620.367 486.642
-443.488 635.147 504.528
-399.925 600 489.77
-482.986 607.112 610.928
-407.478 583.76 486.328
-409.618 583.361 534.918
-499.486 600.894 642.129
-427.813 646.18 507.642
-488.387 621.638 632.392
-521.101 582.685 590.281
-445.771 588.323 593.506
-538.296 602.674 610.36
-537.136 585.21 582.889
-539.644 590.771 632.981
-502.02 614.934 538.02
-433.195 605.245 444.652
-443.107 604.826 599.944
-429.095 641.689 586.816
-422.32 584.822 484.855
-415.901 583.041 516.889
-402.095 601.014 573.622
-482.741 601.773 638.167
-475.478 583.661 552.116
-453.038 653.034 577.289
-470.709 607.946 515.049
-459.421 577.504 560.82
-521.495 620.554 603.087
-518.222 604.534 556.837
-541.759 603.174 638.27
-401.283 594.877 494.594
-482.812 582.179 551.861
-475.299 613.162 550.708
-416.874 635.328 576.387
-443.55 653.584 521.283
-415.277 615.119 563.103
-488.934 597.941 503.509
-389.982 612.735 561.646
-496.599 648.045 559.057
-490.993 640.354 568.747
-471.679 589.586 594.753
-452.564 587.964 474.306
-438.204 591.328 444.764
-417.533 638.692 569.5
-462.691 602.439 553.558
-427.337 649.697 542.154
-461.74 612.108 536.204
-412.953 634.826 577.512
-422.765 643.636 499.526
-542.401 594.724 606.307
-529.89 586.87 636.252
-502.811 585.043 598.865
-477.976 628.829 600.97
-542.14 607.917 617.058
-482.152 590.14 624.129
-441.826 586.974 572.034
-463.973 583.921 480.125
-401.447 626.391 531.632
-475.765 576.892 486.319
-471.401 641.972 609.153
-454.496 641.979 480.164
-394.941 619.201 504.639
-418.227 595.682 580.275
-434.238 578.745 550.828
-425.105 648.562 538.712
-451.985 572.065 500.667
-443.328 584.998 475.367
-497.442 598.458 485.425
-418.153 582.889 486.442
-387.848 594.682 504.388
-432.6 632.886 595.854
-418.52 596.541 521.591
-554.409 602.975 621
-459.701 604.788 521.903
-441.207 626.519 518.144
-495.545 637.388 574.848
-429.702 645.591 497.419
-441.276 600.437 439.572
-446.342 582.183 571.276
-471.536 632.857 576.538
-435.426 649.907 579.914
-417.755 607.627 483.652
-486.706 616.371 636.175
-408.617 606.077 571.331
-559.116 594.597 588.242
-428.572 618.302 540.328
-516.358 622.08 602.207
-386.24 601.214 526.468
-558.118 596.745 592.452
-468.797 589.614 593.106
-456.865 652.528 509.715
-525.979 582.194 586.133
-427.445 586.963 488.537
-545.933 601.512 595.003
-480.143 582.972 488.258
-530.081 620.326 560.553
-427.698 597.44 561.611
-448.454 579.218 540.621
-416.694 607.153 599.348
-427.289 583.234 545.154
-429.24 632.005 524.119
-503.381 602.078 594.212
-429.219 600.759 443.796
-496.59 609.227 554.382
-411.593 640.929 524.403
-411.185 641.117 555.746
-457.891 595.208 621.287
-470.211 591.886 587.782
-486.93 630.864 590.481
-463.982 597.563 558.566
-463.42 576.842 472.64
-509.527 606.799 550.698
-402.64 586.902 502.957
-450.309 614.722 622.409
-456.869 598.658 583.147
-547.36 595.522 579.458
-513.15 599.913 575.376
-496.489 601.088 501.142
-563.662 602.095 608.585
-519.941 584.155 595.258
-451.871 633.015 580.295
-479.372 588.1 514.626
-406.817 627.786 583.726
-491.484 580.677 573.518
-457.934 602.539 624.069
-411.325 603.603 565.726
-549.917 606.265 643.248
-489.197 621.151 526.791
-435.944 579.849 558.021
-472.676 582.471 497.19
-456.591 568.166 488.407
-491.762 600.046 599.716
-517.9 618.905 557.304
-446.8 596.84 559.44
-488.067 629.443 591.405
-499.269 631.894 556.063
-540.826 599.507 649.718
-526.986 613.465 607.445
-409.053 597.773 488.355
-452.432 653.344 511.719
-476.292 588.233 498.327
-452.094 582.213 573.542
-441.906 576.518 495.798
-421.291 596.277 594.933
-451.111 582.457 472.544
-428.51 594.231 573.783
-460.33 578.406 470.612
-540.156 594.832 606.79
-465.086 613.586 530.914
-400.884 584.551 493.928
-477.544 609.417 609.275
-398.254 588.875 488.332
-527.538 601.313 651.632
-527.995 590.142 567.152
-445.838 608.045 623.1
-475.742 614.303 632.828
-424.727 599.206 460.384
-457.063 644.118 593.207
-427.145 636.9 530.586
-505.561 628.837 595.27
-442.763 635.963 575.171
-480.311 610.5 608.837
-409.726 628.417 494.535
-449.81 598.568 619.23
-386.585 598.77 521.594
-429.389 580.76 552.784
-484.011 617.297 521.236
-569.003 612.462 639.102
-472.049 584.777 491.327
-412.641 617.329 576.425
-412.168 596.528 576.289
-440.997 592.321 564.56
-421.184 624.03 597.917
-490.612 627.882 638.822
-454.224 601.188 548.65
-553.153 605.452 635.345
-389.173 595.498 519.285
-477.249 592.184 584.819
-466.921 589.833 598.489
-478.768 620.952 606.701
-476.948 625.734 604.071
-540.243 586.959 622.996
-404.287 620.443 486.892
-503.666 620.224 592.968
-441.179 594.205 603.551
-429.275 622.568 500.888
-557.291 602.411 617.96
-511.985 639.888 574.042
-537.055 588.057 632.335
-429.338 638.681 475.496
-429.083 598.97 537.537
-389.575 618.519 539.665
-426.512 584.228 517.739
-432.729 652.725 562.381
-453.666 637.681 537.757
-401.871 591.11 479.762
-416.865 590.004 455.028
-481.876 597.686 575.269
-409.734 637.952 552.467
-402.161 600.982 483.544
-451.389 631.95 463.926
-475.783 597.678 563.517
-455.011 582.6 515.283
-486.32 646.772 516.489
-471.028 591.116 622.884
-445.434 598.748 551.844
-438.86 597.792 526.481
-448.352 568.428 491.695
-506.374 623.957 536.644
-463.648 625.873 603.282
-481.671 603.486 559.726
-428.35 617.298 521.335
-528.469 601.759 643.914
-448.833 598.447 519.745
-501.75 597.264 568.411
-402.518 600.17 472.578
-394.986 624.071 536.568
-479.16 600.809 595.63
-429.252 635.913 543.625
-510.759 585.946 566.974
-465.136 577.14 501.658
-440.726 625.138 533.619
-454.772 602.08 529.649
-532.685 607.153 627.472
-534.305 583.938 620.947
-466.088 639.21 614.834
-546.329 596.672 566.149
-429.698 589.997 591.023
-461.821 613.544 533.819
-432.275 581.422 556.437
-531.398 619.327 558.316
-467.658 647.182 509.764
-495.108 623.331 628.677
-486.524 609.531 638.07
-469.76 588.767 591.468
-452.01 630.022 582.271
-433.091 641.423 474.256
-497.037 601.551 564.975
-412.033 617.719 594.466
-502.239 607.28 544.662
-434.283 649.063 513.189
-441.544 598.115 520.422
-414.742 600.776 477.72
-521.102 584.638 600.216
-439.818 587.273 569.912
-420.737 620.845 601.995
-405.343 586.156 477.183
-459.195 608.608 529.169
-421.304 619.691 513.07
-406.152 585.54 524.219
-430.111 631.363 490.918
-410.722 589.561 465.754
-410.441 623.141 475.461
-460.274 651.965 503.039
-466.523 581.288 569.457
-479.595 641.792 610.96
-508.22 646.717 567.718
-441.347 577.726 456.724
-511.116 597.789 554.748
-400.643 588.042 488.296
-453.376 579.788 531.202
-443.79 656.223 538.458
-441.846 641.953 492.362
-499.368 635.499 609.319
-472.565 574.695 484.939
-473.848 622.326 627.003
-417.613 617.839 462.084
-503.153 627.691 588.681
-395.056 594.877 522.084
-403.909 596.039 471.313
-421.978 603.032 524.964
-411.942 615.004 594.517
-495.305 633.38 614.366
-506.452 635.053 541.908
-462.972 627.656 604.386
-443.737 602.401 592.531
-471.553 628.026 599.625
-440.818 581.796 480.706
-522.473 598.81 590.979
-417.438 634.366 581.323
-442.348 636.079 534.85
-406.156 587.323 549.836
-434.775 647.393 538.611
-396.529 621.752 568.358
-404.712 587.697 521.088
-433.548 598.41 582.843
-444.121 579.599 458.24
-492.805 607.437 553.336
-430.9 584.288 571
-494.782 598.854 580.399
-516.261 591.805 560.228
-435.719 575.246 469.152
-483.142 583.549 555.219
-502.498 599.997 597.728
-464.165 656.116 572.279
-550.104 609.39 624.461
-422.639 610.326 475.231
-507.942 597.954 574.391
-549.559 594.263 593.851
-478.197 650.574 577.131
-411.871 583.884 526.456
-543.221 593.93 613.486
-520.63 600.826 625.143
-537.216 605.29 633.587
-533.39 581.753 591.749
-455.355 653.615 501.778
-480.947 585.117 587.889
-504.703 632.752 587.288
-406.847 609.206 586.652
-449.459 601.65 588.995
-437.707 653.938 522.937
-557.729 605.479 628.13
-455.077 619.177 611.671
-438.036 578.972 559.537
-453.812 636.931 483.798
-477.072 581.563 485.059
-492.939 648.454 544.793
-424.963 598.072 585.338
-537.841 606.769 649.539
-479.821 643.442 563.398
-412.949 606.807 576.603
-469.014 643.855 557.764
-402.942 594.521 568.616
-456.246 601.807 515.396
-406.307 597.47 503.791
-495.481 628.31 526.946
-473.615 594.423 534.302
-432.528 633.638 594.341
-489.493 646.494 524.69
-453.092 588.641 592.649
-472.055 658.823 548.125
-453.741 621.169 624.525
-432.133 618.107 452.237
-405.034 629.681 534.848
-462.209 627.104 599.601
-469.753 653.128 543.135
-389.297 596.064 492.265
-437.105 631.835 555.786
-455.193 625.552 621.83
-434.232 582.753 538.443
-506.503 581.612 568.206
-467.69 589.236 601.74
-520.56 594.84 604.166
-537.903 612.027 560.268
-514.49 595.988 638.78
-404.251 631.394 568.757
-491.209 609.879 524.281
-442.648 653.264 530.83
-413.994 590.42 460.659
-433.509 587.672 486.238
-450.036 657.578 542.875
-482.588 631.734 596.01
-460.156 606.763 606.253
-454.76 626.808 622.466
-438.273 632.027 604.025
-429.548 650.486 562.445
-454.531 604.647 621.668
-398.724 607.323 483.127
-462.611 598.926 631.283
-442.722 656.171 513.204
-411.477 639.344 546.837
-512.513 625.79 608.681
-461.423 609.651 535.803
-460.879 579.106 506.98
-470.154 647.86 607.886
-549.32 599.679 586.012
-455.351 586.051 589.113
-483.028 635.843 522.912
-486.321 622.121 632.892
-408.501 586.243 471.146
-488.56 630.105 590.863
-539.999 586.031 633.889
-417.43 597.42 468.424
-494.779 583.282 560.085
-456.296 598.593 571.745
-475.069 594.755 519.706
-448.718 599.017 614.666
-477.455 596.609 498.95
-423.748 632.569 590.758
-432 640.372 476.155
-496.349 637.444 610.843
-410.152 603.878 562.672
-403.635 591.048 488.739
-505.547 621.024 556.24
-461.596 596.939 565.769
-477.673 637.133 522.673
-412.516 606.106 517.211
-542.177 592.611 605.715
-445.747 585.298 577.152
-465.724 649.024 495.812
-423.451 593.986 594.024
-496.24 616.295 528.199
-460.107 610.072 528.634
-441.789 593.219 446.339
-385.05 603.211 517.198
-425.94 573.984 475.547
-422.299 604.71 450.271
-505.643 611.847 627.343
-459.546 584 544.628
-454.959 573.408 463.394
-456.81 585.701 582.686
-509.688 585.693 624.363
-391.839 613.742 503.682
-531.78 580.639 597.751
-442.678 576.346 498.356
-384.044 610.764 516.348
-432.176 629.945 455.034
-470.144 574.977 475.982
-508.674 604.767 603.254
-463.83 587.717 589.979
-461.135 643.147 512.923
-408.155 602.082 581.84
-424.935 644.696 570.713
-495.783 605.067 608.149
-482.622 607.919 554.682
-432.726 621.38 595.21
-434.457 653.704 556.405
-420.585 641.803 536.092
-415.656 619.983 463.742
-407.585 621.251 484.555
-462.317 607.768 608.452
-475.259 591.391 622.316
-423.275 644.866 534.46
-424.108 606.852 465.18
-409.849 637.319 540.181
-495.283 636.965 553.81
-452.634 632.682 519.358
-557.398 595.37 603.5
-449.364 597.327 515.834
-495.298 639.044 518.794
-426.09 618.142 454.196
-452.42 600.738 539.079
-410.225 587.424 564.734
-514.251 632.946 585.783
-448.925 610.678 621.008
-459 577.619 501.193
-489.489 602.828 528.55
-396.511 595.7 556.752
-404.178 599.2 471.371
-487.528 634.406 577.345
-554.908 595.365 613.32
-562.406 596.154 607.5
-530.375 584.884 626.769
-510.202 626.965 599.712
-469.086 598.068 583.786
-469.048 617.555 607.416
-507.029 603.021 566.381
-427.886 647.376 575.338
-478.703 610.444 555.136
-434.972 592.958 593.369
-437.971 647.787 588.626
-479.327 646.696 501.842
-450.4 598.634 614.8
-423.9 585.064 563.709
-459.578 643.479 589.88
-476.817 603.115 502.422
-531.765 612.548 582.003
-542.016 599.724 640.553
-481.355 627.845 617.947
-422.608 605.961 531.163
-441.238 578.575 450.769
-565.116 609.78 629.195
-463.604 628.111 595.465
-476.389 656.588 559.682
-535.655 607.422 559.069
-510.066 583.694 610.702
-450.288 656.361 533.826
-454.721 577.501 471.184
-479.714 616.399 633.98
-446.445 604.514 624.591
-412.345 636.24 507.574
-482.138 613.663 635.516
-454.867 643.177 490.742
-412.345 643.877 548.348
-546.846 609.222 569.481
-555.64 605.251 614.577
-435.794 645.792 481.753
-397.561 611.776 578.263
-424.943 635.133 526.882
-425.613 593.934 592.606
-447.618 580.282 560.23
-478.423 650.786 535.708
-478.347 579.981 492.63
-455.061 584.14 477.179
-527.707 584.782 573.717
-535.391 598.955 649.333
-443.49 569.568 498.317
-469.673 656.802 565.666
-439.684 609.472 614.228
-448.866 656.166 511.087
-500.461 617.493 595.776
-458.784 647.667 494.839
-483.34 608.767 511.57
-469.018 628.255 524.844
-475.137 588.11 599.625
-511.676 636.285 576.267
-461.909 646.828 508.781
-500.051 605.873 566.146
-437.201 571.298 480.718
-493.657 625.152 595.173
-434.732 579.782 548.391
-428.845 626.674 578.224
-503.669 598.721 568.963
-457.849 593.595 610.289
-413.644 609.426 506.202
-419.877 600.222 567.22
-552.285 607.504 632.359
-462.657 616.052 633.651
-431.795 597.149 606.694
-418.05 578.824 474.589
-479.823 642.053 597.659
-485.609 581.156 574.476
-460.484 649.09 500.537
-429.202 587.286 452.941
-441.811 653.258 574.96
-407.207 628.209 498.011
-465.849 591.534 603.076
-529.273 604.116 635.759
-451.081 638.528 547.009
-413.761 601.374 571.96
-435.013 575.44 496.969
-441.388 581.587 566.499
-481.386 651.573 543.438
-502.065 638.746 559.87
-428.612 584.355 532.808
-429.392 610.342 446.387
-426.94 620.684 580.95
-505.112 628.918 611.117
-435.722 652.899 575.828
-479.947 646.824 601.329
-412.578 633.276 582.623
-542.891 599.222 617.422
-508.331 640.747 572.612
-424.587 578.003 467.743
-394.096 612.112 488.278
-447.514 592.609 599.117
-436.558 622.865 586.461
-422.121 586.97 493.673
-431.943 589.704 448.457
-508.332 640.568 549.274
-411.027 637.892 571.021
-487.513 600.63 547.276
-426.478 621.544 549.36
-400.137 593.385 551.436
-442.192 581.695 565.262
-424.565 619.472 605.994
-398.028 593.414 490.55
-554.943 594.552 601.663
-410.906 601.955 495.69
-499.214 598.639 591.923
-447.299 618.582 609.554
-411.251 638.606 525.622
-412.697 581.231 468.785
-467.719 615.114 631.187
-451.808 600.056 524.824
-387.06 610.601 513.655
-522.804 605.386 633.544
-410.523 633.92 565.713
-472.168 632.989 591.21
-392.068 618.509 507.776
-491.975 643.9 520.275
-511.236 602.901 604.297
-487.426 620.187 620.639
-419.439 596.318 589.421
-551.975 594.213 616.02
-387.521 604.495 514.082
-421.454 585.663 474.799
-487.571 599.324 509.884
-488.777 581.847 581.672
-413.844 583.969 489.331
-423.292 614.44 461.602
-458.185 595.841 615.375
-495.102 593.723 627.085
-415.625 579.016 464.073
-533.963 582.901 600.877
-429.498 626.663 547.518
-481.823 581.901 495.714
-423.283 644.973 528.712
-507.019 613.157 543.782
-420.487 586.116 563.426
-457.386 659.222 557.94
-482.126 629.511 598.272
-476.643 633.773 615.291
-556.716 593.937 604.54
-414.148 580.676 509.562
-423.477 646.976 545.781
-513.917 583.363 573.886
-472.563 581.488 574.367
-449.266 623.038 608.959
-487.777 598.028 582.924
-461.991 655.557 543.319
-448.258 587.82 498.745
-447.695 595.705 556.508
-494.752 602.518 567.177
-485.702 599.942 635.952
-499.65 629.485 620.927
-496.196 627.03 588.166
-397.624 624.374 533.291
-538.686 595.561 568.012
-535.396 582.084 606.965
-398.568 621.676 574.893
-467.211 645.001 606.051
-412.556 640.869 558.061
-482.009 633.276 584.062
-392.924 618.271 568.812
-432.709 603.616 450.731
-483.574 618.343 607.37
-510.075 583.214 567.198
-546.383 588.993 615.624
-518.572 609.919 576.201
-426.4 635.569 476.987
-412.777 639.666 563.95
-437.537 592.129 598.086
-438.481 614.828 614.192
-423.827 592.309 514.35
-482.158 612.396 608.657
-404.154 599.734 497.847
-472.964 622.241 624.304
-537.394 618.475 566.471
-450.453 632.898 460.962
-417.267 616.053 462.117
-464.925 617.077 541.343
-435.365 605.935 443.516
-484.762 589.429 617.625
-411.709 639.334 527.487
-498.245 595.527 631.21
-503.59 612.25 553.238
-503.015 611.132 644.796
-464.712 652.525 513.356
-451.835 580.375 514.663
-482.645 647.103 509.366
-548.579 599.612 599.684
-503.258 622.364 556.294
-460.908 643.922 492.076
-437.289 580.605 461.413
-422.54 581.451 538.775
-504.267 614.449 641.19
-548.608 599.97 630.26
-452.792 654.666 508.5
-517.101 595.529 592.118
-401.267 589.696 481.011
-536.46 605.993 618.803
-468.483 630.729 596.132
-472.59 597.906 566.122
-400.386 599.025 558.138
-493.964 610.489 522.499
-487.537 646.978 514.707
-492.556 621.521 606.637
-400.302 590.283 504.097
-532.079 594.335 645.484
-475.013 626.793 621.879
-485.335 599.035 597.922
-438.999 646.112 486.448
-453.116 594.906 613.351
-382.841 603.693 530.268
-451.032 646.273 487.966
-542.267 607.537 625.908
-430.81 624.358 550.916
-457.674 654.352 584.93
-500.188 646.77 571.82
-500.523 581.203 572.828
-432.472 634.045 465.415
-450.486 640.544 612.643
-439.96 589.927 590.069
-473.472 619.182 629.637
-413.232 635.325 508.374
-468.05 602.825 556.795
-458.137 654.37 535.909
-533.155 603.658 590.835
-408.034 592.524 463.375
-471.077 599.122 601.174
-408.045 609.704 562.019
-424.202 581.228 473.918
-436.896 642.147 596.266
-424.689 592.877 588.035
-420.197 585.677 464.336
-441.161 599.762 527.504
-477.026 591.968 588.683
-432.431 598.017 604.628
-431.344 601.597 443.634
-510.694 591.303 557.123
-429.999 595.163 568.443
-420.298 646.461 552.754
-433.357 627.031 507.561
-464.64 649.256 497.811
-453.993 570.91 488.967
-509.105 624.848 592.136
-462.844 640.184 513.688
-484.075 594.581 629.179
-433.703 610.329 446.087
-464.298 585.627 488.713
-471.589 641.232 568.151
-526.761 583.635 600.052
-395.967 615.376 493.863
-446.103 595.692 607.968
-400.871 601.091 473.775
-437.062 632.74 599.322
-487.611 584.005 599.12
-452.426 598.297 618.059
-416.033 619.227 466.63
-421.206 617.926 504.211
-488.09 622.113 528.661
-409.962 585.978 522.949
-449.411 572.383 499.936
-502.101 622.303 624.449
-524.021 618.319 601.474
-469.528 636.073 572.568
-411.17 586.778 546.174
-393.254 607.676 561.46
-532.916 588.669 634.947
-442.215 577.812 510.724
-465.677 650.121 534.363
-461.023 650.763 494.174
-499.062 632.801 606.603
-473.408 597.245 601.56
-448.378 639.061 613.8
-411.786 587.659 558.019
-397.757 611.146 491.638
-552.608 596.877 626.607
-447.331 590.129 505.384
-396.271 600.423 563.752
-469.281 586.529 507.412
-496.87 596.077 546.372
-502.032 593.125 634.29
-484.024 646.797 601.004
-426.982 586.864 567.071
-467.75 603.779 514.496
-405.803 600.172 473.479
-497.515 642.383 524.099
-505.508 606.275 592.6
-418.111 582.121 538.285
-509.641 582.108 584.243
-519.12 633.887 575.231
-532.693 602.656 640.176
-472.377 586.16 496.585
-506.876 638.646 578.448
-409.039 615.117 475.48
-439.81 573.328 474.323
-480.541 650.722 514.739
-449.332 596.31 612.347
-434.941 624.087 453.131
-431.403 624.181 607.91
-468.434 589.202 605.36
-528.938 612.982 589.357
-547.793 585.702 586.858
-415.967 585.386 565.341
-441.024 600.054 612.491
-501.329 608.444 496.47
-462.447 633.975 580.022
-417.108 632.195 485.521
-445.447 595.732 606.223
-435.036 600.097 608.679
-485.375 646.848 511.448
-464.892 574.715 492.1
-559.632 591.487 603.153
-467.26 651.405 540.61
-485.039 599.181 581.676
-394.382 600.283 482.739
-549.055 593.931 579.577
-438.035 571.651 473.446
-529.176 584.705 575.326
-395.941 622.29 559.626
-441.998 577.019 507.818
-492.918 591.183 622.436
-401.423 593.524 560.184
-407.034 587.548 494.247
-457.832 579.248 565.621
-490.355 578.968 565.44
-473.332 581.552 503.933
-462.52 583.067 548.006
-437.249 593.664 577.456
-550.323 608.481 629.546
-417.349 584.128 526.666
-441.784 638.283 500.6
-455.16 585.181 490.728
-445.573 647.223 486.271
-421.229 581.293 493.132
-471.234 580.971 563.384
-428.068 616.267 612.827
-414.138 587.971 488.584
-424.881 617.063 453.689
-423.594 592.029 581.44
-496.092 630.965 619.755
-453.039 645.167 591.477
-508.611 621.21 594.508
-544.728 601.653 602.429
-420.217 640.37 539.145
-428.074 614.342 593.431
-436.178 634.279 477.404
-515.937 615.022 611.749
-456.913 643.052 593.247
-482.863 621.156 520.883
-530.792 601.215 595.578
-435.663 647.82 521.639
-439.933 580.638 538.59
-479.373 580.206 553.981
-391.48 609.846 500.633
-513.352 594.534 557.228
-441.435 619.168 595.346
-541.054 583.452 612.494
-492.689 630.255 617.081
-488.483 631.846 524.291
-473.377 658.64 553.63
-463.499 607.299 549.783
-423.043 636.099 523.646
-460.256 634.496 583.038
-432.641 648.878 549.469
-430.382 623.986 603.863
-421.322 634.265 544.444
-476.232 622.406 606.723
-408.762 621.536 592.546
-436.923 598.335 553.54
-445.757 593.699 512.656
-400.997 610.627 576.847
-548.387 600.456 582.434
-420.967 618.459 498.085
-436.997 629.013 510.414
-485.304 652.85 552.776
-458.811 569.943 480.378
-469.16 635.884 515.824
-442.742 612.299 605.606
-502.189 595.821 551.631
-533.775 615.603 564.397
-478.251 613.885 551.185
-475.843 625.969 542.28
-471.782 642.547 612.22
-439.049 630.335 541.794
-421.895 586.7 463.533
-454.076 582.475 531.696
-415.282 629.34 586.794
-437.907 649.472 537.59
-510.632 586.282 563.838
-488.753 602.707 536.652
-496.374 595.002 487.687
-389.643 616.768 507.595
-508.103 607.482 632.586
-453.531 641.365 614.651
-405.953 633.959 549.325
-511.892 600.367 631.958
-483.332 630.534 524.428
-461.3 628.767 622.424
-461.271 596.521 502.81
-412.28 594.74 520.569
-429.794 622.437 581.759
-527.903 585.707 632.269
-466.413 582.178 575.992
-459.177 653.434 584.498
-536.726 585.92 574.789
-551.534 590.742 576.063
-399.162 586.235 535.346
-482.036 646.175 530.281
-474.952 623.928 547.528
-430.845 637.766 550.137
-517.153 613.285 614.353
-442.853 596.726 522.171
-400.612 627.101 515.423
-400.156 598.665 500.082
-551.719 608.201 650.966
-393.77 606.344 494.148
-441.043 635.013 564.902
-555.37 586 594.772
-427.335 584.06 541.008
-458.85 604.17 527.232
-478.048 587.312 505.811
-505.28 639.303 543.893
-522.008 599.596 558.664
-429.378 588.327 476.124
-491.814 596.148 467.7
-446.968 566.962 494.148
-447.089 656.218 530.15
-482.079 602.371 603.619
-524.268 582.47 584.27
-484.111 624.613 604.267
-429.776 580.654 558.123
-552.507 606.455 616.17
-432.167 624.381 493.862
-455.946 581.045 510.063
-394.541 616.043 491.988
-455.721 658.863 544.783
-448.888 634.812 513.602
-540.586 586.933 625.125
-526.183 594.803 564.158
-465.679 593.731 617.078
-438.054 588.07 572.9
-470.07 580.108 500.596
-450.071 653.077 501.924
-429.49 639.894 484.246
-500.229 642.125 528.822
-424.495 603.402 535.968
-453.472 580.092 512.619
-409.445 622.343 482.234
-442.812 590.071 500.209
-428.866 637.401 591.7
-499.05 644.393 547.62
-445.452 652.682 547.774
-420.663 611.975 484.389
-432.021 583.732 567.372
-553.07 593.746 575.627
-451.831 587.515 593.282
-403.668 592.25 555.362
-546.195 589.185 623.633
-442.419 586.461 572.4
-410.35 587.939 488.4
-490.614 588.536 623.985
-452.76 649.926 593.654
-450.518 642.346 601.798
-440.47 612.447 447.764
-541.338 599.803 641.946
-393.327 618.23 536.413
-389.682 602.521 547.697
-517.086 598.232 605.524
-431.982 651.861 573.239
-495.666 620.315 602.095
-456.51 594.064 507.771
-443.453 654.339 505.52
-532.585 600.523 604.262
-544.426 609.103 623.028
-418.082 614.962 494.467
-484.532 650.531 537.51
-518.747 606.534 608.025
-447.362 580.244 465.585
-409.309 593.631 460.436
-426.898 584.462 526
-511.511 608.749 592.387
-443.222 650.925 589.05
-498.414 621.572 634.249
-487.83 604.205 639.408
-566.292 611.845 629.547
-466.088 660.192 553.578
-472.552 641.288 520.935
-492.887 647.8 536.653
-424.17 623.196 511.51
-455.705 578.422 464.152
-459.634 590.887 603.728
-507.584 632.408 599.721
-452.78 656.214 565.319
-450.959 610.676 625.734
-423.607 576.567 469.618
-441.708 576.686 460.132
-396.87 615.638 571.953
-508.76 645.386 570.974
-550.41 601.679 568.015
-440.042 592.712 596.147
-452.971 575.359 553.6
-451.974 598.679 521.453
-467.706 589.524 589.613
-427.791 635.244 479.045
-556.63 597.512 614.765
-550.796 585.106 585.855
-440.432 595.839 584.278
-419.456 624.999 542.963
-560.165 591.378 592.959
-428.129 576.515 466.957
-405.889 586.158 515.219
-466.43 631.97 588.1
-564.137 607.734 609.138
-433.981 648.553 516.093
-556.53 601.043 605.829
-551.608 590.793 617.583
-463.517 642.827 562.318
-470.379 595.846 621.871
-403.504 587.689 534.199
-435.454 593.224 597.848
-434.004 593.616 518.811
-456.813 598.294 569.665
-459.719 627.792 599.405
-511.246 619.277 614.071
-414.582 629.828 485.705
-495.452 596.825 549.762
-431.82 607.925 444.035
-516.864 592.802 638.788
-559.527 608.772 620.291
-418.957 604.445 598.304
-478.274 644.736 597.543
-499.132 605.659 557.133
-508.999 624.835 613.639
-551.228 605.758 615.948
-428.819 598.494 532.026
-502.061 616.406 530.612
-441.761 585.394 567.468
-493.064 620.832 553.703
-501.021 644.501 541.247
-456.309 656.009 564.417
-414.669 601.406 457.812
-392.598 596.581 533.527
-478.162 596.103 592.755
-413.771 585.279 491.005
-419.835 639.529 567.587
-440.066 593.348 601.537
-425.733 633.247 476.704
-502.404 619.36 534.033
-446.166 642.144 492.293
-485.311 622.395 525.166
-448.229 636.317 468.989
-482.426 575.038 577.476
-415.992 615.246 502.773
-454.252 644.547 549.038
-428.84 616.178 587.558
-480.959 645.335 600.756
-494.412 606.725 525.25
-451.438 655.59 570.587
-450.788 582.988 529.867
-432.245 639.16 471.269
-556.34 610.769 628.448
-388.491 598.586 499.217
-544.309 593.733 629.946
-451.554 574.774 470.141
-445.974 639.645 606.389
-446.332 632.236 584.953
-449.014 639.941 610.382
-454.726 618.898 609.757
-426.046 615.479 583.496
-473.29 654.277 565.923
-411.698 598.726 576.744
-425.047 590.464 451.861
-502.197 620.943 627.357
-419.78 603.279 455.028
-435.419 629.738 569.459
-430.721 626.778 555.324
-422.891 586.535 558.87
-417.891 585.203 522.728
-484.148 621.21 626.534
-419.927 623.016 545.312
-511.569 631.05 593.841
-503.093 644.338 580.03
-424.825 578.913 509.223
-429.264 576.79 492.391
-550.3 584.813 592.153
-519.786 603.6 642.823
-491.595 597.787 504.796
-517.413 597.817 606.836
-514.591 637.745 563.318
-383.728 606.121 534.026
-508.663 604.983 634.461
-458.34 613.404 629.993
-451.822 591.922 574.885
-472.783 617.378 607.454
-423.199 618.146 453.641
-436.075 645.725 591.994
-512.442 614.274 615.135
-545.149 607.228 565.877
-453.484 579.314 556.576
-486.862 604.934 561.389
-422.302 634.753 478.304
-529.937 603.256 605.825
-443.383 589.26 564.579
-482.206 590.834 505.619
-509.195 645.91 566.867
-396.867 628.109 510.542
-474.31 599.217 570.982
-416.298 593.815 469.006
-511.934 601.397 589.823
-429.857 599.682 584.38
-464.614 642.01 591.485
-474.901 580.085 554.239
-424.652 580.873 457.766
-420.08 586.397 557.761
-399.196 625.442 501.839
-445.036 628.092 517.493
-509.421 606.791 647.335
-391.73 598.967 484.958
-421.833 602.64 451.571
-409.321 614.329 472.488
-453.432 606.728 605.346
-430.122 643.415 582.948
-513.422 629.701 584.565
-429.581 627.524 485.707
-442.95 654.322 523.983
-460.308 591.841 592.891
-465.027 605.295 512.674
-468.8 573.234 477.257
-436.709 617.044 615.948
-497.954 635.426 556.488
-466.94 652.154 514.261
-450.091 585.704 586.686
-498.718 644.256 584.517
-499.814 608.312 537.64
-524.406 585.141 628.343
-477.782 647.698 497.067
-510.085 644.763 557.516
-401.742 584.687 504.565
-441.615 636.232 583.348
-559.162 607.403 624.335
-501.171 636.244 529.78
-420.892 618.906 494.763
-442.798 648.845 501.048
-524.879 631.452 562.588
-444.021 603.746 594.094
-497.488 599.712 545.756
-495.89 649.181 557.047
-481.695 649.469 514.827
-506.851 629.71 593.269
-400.086 586.562 522.332
-542.99 604.274 580.152
-486.03 649.242 539.787
-474.282 646.496 548.228
-468.051 609.284 635.485
-468.791 632.612 586.396
-385.74 606.557 544.272
-392.145 617.127 550.145
-448.076 576.42 458.184
-416.388 617.274 597.301
-461.958 593.637 622.314
-495.327 628.521 621.419
-517.394 598.605 578.489
-478.53 647.947 508.945
-540.173 594.021 616.462
-430.137 572.564 468.969
-475.632 593.733 497.684
-559.841 605.809 618.989
-466.032 613.466 631.483
-424.094 634.635 550.735
-516.333 611.052 552.838
-417.594 603.912 593.707
-475.236 593.951 593.89
-466.281 648.911 505.04
-425.007 648.989 561.637
-404.333 633.117 528.653
-401.293 590.846 548.734
-511.413 585.777 608.512
-465.31 645.456 497.54
-539.615 591.509 632.799
-444.394 629.462 615.591
-481.017 608.143 507.906
-386.626 603.824 509.394
-510.407 605.999 590.481
-451.126 578.223 463.826
-391.667 598.617 546.419
-445.852 591.298 599.553
-416.94 578.92 472.099
-419.442 605.691 600.813
-390.893 616.256 551.726
-441.405 604.16 590.028
-419.882 636.729 583.671
-407.666 587.669 495.266
-541.223 585.294 622.199
-545.584 587.893 625.333
-507.812 603.824 625.573
-505.868 602.603 549.809
-474.933 644.626 599.344
-418.67 579.496 495.656
-464.266 624.908 624.535
-493.093 602.608 600.744
-447.495 597.741 514.005
-515.695 596.112 603.005
-469.368 598.627 571.543
-452.149 631.417 465.443
-514.165 601.766 630.189
-501.099 637.511 606.253
-412.705 582.891 542.425
-460.554 571.558 493.821
-521.411 607.785 607.392
-458.99 597.191 580.697
-457.714 653.866 531.158
-498.99 637.193 557.616
-489.934 626.521 593.301
-454.185 622.65 623.509
-535.269 592.561 566.86
-444.066 588.421 590.807
-519.716 607.465 620.877
-477.108 578.765 490.746
-439.788 630.771 578.057
-430.551 633.81 465.393
-488.164 592.369 548.123
-495.781 624.463 592.71
-400.137 629.715 552.312
-521.958 604.102 607.271
-436.207 630.98 575.142
-531.854 604.435 606.941
-499.531 633.439 612.056
-416.262 628.479 479.723
-422.039 614.732 581.815
-551.746 607.951 625.734
-527.619 583.806 626.455
-445.123 592.92 607.309
-392.877 600.915 552.693
-464.691 582.719 486.722
-430.83 613.982 610.15
-436.47 626.896 457.909
-454.589 660.376 549.609
-420.815 581.453 491.967
-487.867 615.106 608.67
-434.392 596.976 517.018
-429.722 598.219 455.75
-408.357 603.339 510.054
-425.253 586.051 481.354
-523.638 611.471 553.365
-460.327 596.338 596.804
-417.817 624.503 470.573
-505.119 611.165 601.309
-489.032 649.952 549.946
-532.375 586.654 573.419
-484.84 647.008 512.134
-540.656 606.931 606.857
-503.336 597.722 576.147
-415.646 639.972 495.358
-451.564 587.821 568.526
-390.202 600.546 554.893
-445.386 587.007 575.503
-382.675 609.806 526.165
-419.913 615.616 558.401
-427.756 645.157 512.272
-430.686 652.16 557.87
-519.767 584.87 572.855
-450.501 633.253 468.222
-406.347 633.425 520.909
-480.716 618.599 626.897
-502.4 617.269 628.47
-531.402 619.655 580.048
-507.206 584.819 591.303
-428.587 636.335 589.447
-498.647 605.864 645.165
-395.969 596.134 484.155
-441.895 608.499 620.988
-418.156 642.465 527.523
-510.393 601.794 550.488
-423.524 604.756 551.492
-495.009 604.631 643.348
-460.212 604.834 546.382
-483.072 652.508 551.463
-430.879 575.171 463.291
-408.327 583.363 495.744
-508.074 595.425 554.295
-508.548 605.93 592.018
-557.551 606.004 631.121
-435.275 589.997 574.26
-515.291 592.543 603.46
-445.794 647.747 598.912
-442.595 652.912 495.379
-481.893 638.706 610.405
-414.648 629.51 490.769
-495.817 606.221 531.784
-418.907 640.206 515.311
-462.912 635.147 617.824
-465.352 584.153 523.084
-454.612 638.906 571.643
-492.541 636.765 613.504
-489.351 583.683 552.706
-417.309 585.776 556.119
-503.104 625.156 616.012
-480.099 637.964 521.232
-408.534 635.999 537.569
-448.515 602.121 595.085
-450.801 568.207 478.057
-416.234 636.541 570.746
-447.702 575.096 469.917
-506.878 605.5 593.804
-512.731 584.362 572.563
-430.469 649.514 546.354
-420.184 582.028 552.697
-452.665 583.587 468.382
-460.825 585.11 586.156
-479.164 630.196 614.401
-473.448 614.824 606.688
-417.797 637.949 489.264
-450.756 579.316 537.952
-485.413 615.789 525.505
-442.124 601.364 537.761
-438.695 588.161 577.878
-531.178 587.836 572.638
-520.494 608.165 608.71
-475.938 587.369 496.309
-520.683 590.744 638.145
-492.289 651.709 565.64
-515.031 598.91 605.45
-493.696 628.471 587.291
-552.015 607.123 624.372
-434.497 641.326 594.753
-470.765 607.653 552.093
-491.154 614.372 642.675
-551.048 604.048 636.865
-433.552 627.828 557.829
-548.706 585.201 596.289
-484.965 607.646 609.091
-426.087 607.272 541.658
-460.191 600.543 551.26
-526.867 598.196 562.32
-460.787 572.126 485.836
-505.597 609.17 564.802
-505.385 585.983 621.335
-442.758 591.968 506.788
-497.027 651.286 568.829
-426.993 624.846 505.321
-415.848 583.841 500.123
-443.117 652.392 567.275
-562.271 606.723 607.088
-507.796 644.162 553.73
-543.428 587.696 618.294
-386.716 607.978 547.71
-437.688 589.804 447.913
-391.545 621.588 534.506
-433.871 653.451 570.422
-442.332 602.549 596.415
-549.738 607.254 596.624
-414.67 605.073 486.232
-414.834 585.391 550.888
-439.424 635.366 538.68
-442.842 578.367 449.27
-465.667 608.021 553.392
-524.776 614.288 605.705
-440.404 651.224 583.161
-424.98 641.656 518.958
-432.88 631.549 557.182
-449.526 566.567 482.869
-430.799 596.687 450.91
-556.046 599.357 625.224
-466.434 593.715 599.533
-444.76 654.156 544.13
-481.636 610.854 607.337
-523.946 630.42 562.744
-411.894 586.262 552.34
-458.629 634.116 527.677
-490.817 588.113 553.963
-449.407 590.25 504.369
-555.007 597.733 603.717
-496.588 587.892 555.637
-499.652 638.871 556.77
-419.645 603.91 519.203
-438 659.004 556.532
-502.506 608.228 544.391
-441.478 657.05 563.432
-396.072 589.187 516.606
-416.998 583.228 530.405
-411.503 608.278 462.176
-545.125 584.345 591.496
-571.871 610.809 636.223
-497.268 579.134 565.071
-386.671 609.936 511.866
-535.809 583.623 623.18
-503.345 626.089 625.359
-476.293 608.451 608.188
-472.744 595.313 582.562
-409.686 621.35 592.444
-540.398 596.915 567.858
-478.14 628.917 544.368
-497.888 610.041 605.993
-477.211 612.67 632.47
-427.901 626.889 530.902
-454.255 582.94 519.979
-397.281 626.247 562.621
-443.542 619.452 619.944
-480.715 635.421 613.356
-440.367 651.511 505.521
-423.203 630.322 539.029
-498.859 639.306 590.103
-410.967 608.739 590.666
-525.818 587.727 640.05
-453.329 636.068 565.653
-440.347 590.325 566.985
-514.692 592.537 559.515
-469.703 573.155 481.109
-552.548 599.573 613.832
-487.108 599.508 564.443
-405.034 609.227 472.389
-467.847 587.932 548.279
-490.44 602.787 603.224
-498.432 593.655 634.378
-431.436 627.219 540.6
-413.314 610.689 499.979
-437.513 599.473 537.506
-504.526 602.295 643.799
-486.878 647.209 578.496
-553.268 591.408 590.961
-428.612 582.201 452.788
-428.035 636.909 486.679
-426.956 632.005 525.97
-436.187 628.186 551.893
-430.164 573.36 469.791
-508.35 613.618 618.905
-413.371 604.591 493.075
-413.278 627.54 482.089
-453.145 638.724 545.027
-529.243 601.86 650.156
-492.502 616.087 552.405
-396.073 595.262 546.9
-533.031 581.822 596.852
-498.545 603.104 483.249
-519.82 602.635 648.892
-439.064 603.372 444.998
-515.002 603.804 567.746
-420.034 588.058 486.908
-469.501 623.158 535.551
-515.89 595.577 641.066
-468.024 633.927 574.001
-490.204 618.241 632.233
-465.639 595.862 585.809
-424.313 619.172 470.494
-444.2 656.911 515.526
-507.858 602.708 641.069
-503.215 637.152 594.805
-434.272 618.719 485.471
-432.898 597.166 527.369
-492.074 595.45 502.614
-443.554 633.797 530.95
-483.865 592.728 500.131
-424.057 641.631 577.359
-449.23 608.184 609.442
-455.791 629.41 591.638
-486.93 600.258 597.435
-463.157 573.796 475.154
-480.458 606.827 506.539
-456.879 581.824 542.08
-440.627 632.173 468.295
-392.065 622.371 560.911
-488.09 602.381 601.933
-443.993 648.212 489.271
-545.326 586.468 583.101
-428.941 587.959 450.474
-547.651 608.944 621.364
-436.545 603.332 612.831
-514.916 619.867 611.287
-454.987 604.359 531.216
-465.201 618.238 533.902
-471.891 641.879 591.211
-411.751 614.3 464.001
-458.532 606.342 605.503
-457.839 641.805 505.139
-504.527 601.694 593.819
-500.672 632.569 608.361
-476.657 604.43 608.694
-404.312 585.378 484.84
-526.717 582.364 594.779
-478.035 610.788 511.343
-524.35 613.256 615.181
-533.305 620.444 568.925
-433.828 651.096 564.822
-483.963 601.23 565.601
-487.999 602.345 517.681
-457.94 585.726 579.627
-486.081 649.923 539.104
-447.266 634.642 504.936
-476.755 598.641 534.577
-456.45 654.534 541.308
-484.451 584.416 606.788
-397.617 627.072 522.2
-514.361 606.191 593.783
-542.109 604.607 588.571
-428.892 586.81 505.635
-443.624 634.748 576.699
-440.218 653.322 530.934
-498.024 637.013 596.848
-426.991 623.781 470.314
-489.955 590.113 615.642
-485.495 639.767 607.14
-437.336 588.68 498.453
-414.87 634.275 495.651
-433.013 625.841 549.59
-423.639 616.699 490.66
-499.744 590.653 625.281
-439.887 645.519 479.932
-444.9 647.851 596.409
-463.218 592.939 618.12
-475.35 643.228 516.893
-443.959 599.072 546.365
-432.178 589.047 452.059
-476.861 649.799 515.509
-428.311 577.159 504.611
-498.606 604.857 494.986
-439.449 580.69 531.137
-426.699 588.398 498.904
-440.903 588.009 446.238
-502.13 622.294 591.758
-461.499 647.847 506.028
-508.513 624.07 619.88
-422.907 612.957 467.814
-488.213 649.069 576.343
-427.053 610.442 537.094
-418.49 645.425 554.321
-427.082 625.293 495.878
-515.487 583.881 609.522
-482.083 592.974 515.511
-434.274 620.18 589.215
-468.251 587.763 516.484
-552.391 601.638 598.908
-495.531 623.218 643.11
-422.62 621.847 459.585
-459.488 644.478 500.19
-457.615 642.05 613.781
-431.423 643.622 498.15
-430.412 622.753 609.895
-498.352 610.404 532.425
-413.104 644.683 554.588
-385.764 600.725 512.818
-400.245 608.643 573.507
-427.775 603.852 446.907
-505.493 608.281 643.563
-461.257 583.379 475.317
-429.15 630.105 523.912
-435.842 634.035 561.173
-532.003 579.301 594.968
-504.58 636.614 579.17
-393.933 622.079 553.173
-460.568 578.75 495.017
-443.512 637.505 484.351
-468.481 622.874 525.163
-490.852 622.542 601.416
-498.799 632.108 579.4
-474.096 632.881 584.498
-534.832 602.554 596.211
-492.361 637.246 611.214
-423.549 612.738 477.211
-524.036 606.363 629.685
-478.109 582.459 496.722
-473.97 636.039 615.461
-489.213 623.401 597.347
-561.018 595.686 603.746
-489.538 625.815 600.748
-484.629 584.459 495.018
-456.402 617.617 627.279
-463.344 583.644 582.843
-475.517 656.515 551.213
-479.872 646.371 509.627
-434.032 636.545 466.014
-430.209 647.763 544.97
-443.8 583.943 577.937
-430.516 583.324 468.193
-476.211 642.358 590.566
-419.439 593.058 578.508
-436.084 599.955 444.96
-513.512 621.823 612.054
-437.889 647.282 591.021
-438.924 596.373 446.334
-505.342 632.416 539.292
-510.343 584.497 600.08
-472.926 592.648 614.339
-512.464 588.703 631.335
-442.231 614.831 601.888
-408.275 618.123 591.197
-502.132 628.974 621.699
-457.176 575.955 468.536
-472.822 585.629 492.996
-477.863 596.785 543.722
-426.522 594.188 449.16
-476.672 628.76 603.087
-415.087 626.08 476.025
-444.887 572.963 470.474
-484.453 589.269 614.144
-437.087 620.377 525.623
-491.962 627.338 627.439
-523.766 594.566 606.402
-502.145 633.338 582.74
-504.396 617.147 591.616
-432.613 632.8 497.708
-516.638 603.926 639.833
-455.907 643.385 495.189
-509.821 631.498 539.672
-483.868 643.439 564.209
-423.823 616.149 496.795
-525.296 599.348 590.636
-468.616 639.878 520.26
-481.512 597.075 526.647
-436.625 581.335 566.286
-484.591 605.322 514.7
-462.442 660.816 550.789
-520.485 602.493 596.879
-404.837 583.816 508.566
-468.732 592.746 598.241
-475.972 626.908 538.604
-422.098 619.767 508.139
-433.196 650.598 575.309
-453.959 619.159 609.736
-498.54 605.404 490.281
-492.795 643.022 604.777
-404.822 589.712 529.61
-421.365 607.393 461.743
-478.227 620.681 632.883
-538.033 603.642 606.55
-398.501 602.96 565.391
-448.154 651.872 586.242
-429.451 621.932 477.863
-463.256 652.121 515.446
-433.801 591.645 598.6
-456.814 569.274 485.692
-462.207 604.009 547.833
-442.903 597.425 588.416
-388.508 621.625 531.753
-476.845 647.722 502.783
-426.802 600.857 602.989
-478.786 592.095 621.848
-530.968 596.728 564.957
-423.83 645.772 532.026
-475.557 610.296 634.485
-417.45 613.404 520.177
-430.535 586.161 452.555
-441.804 647.689 482.844
-424.664 612.894 472.777
-466.263 633.745 593.435
-409.955 636.139 521.288
-524.146 621.714 559.827
-409.163 608.903 464.334
-500.793 609.253 494.73
-469.702 603.079 554.276
-429.704 624.594 528.585
-450.834 644.694 486.131
-421.989 613.689 487.156
-458.639 587.305 587.254
-429.292 627.261 452.248
-485.152 580.616 491.545
-466.826 597.62 559.79
-464.841 587.545 492.46
-437.808 579.51 459.006
-553.747 604.553 615.505
-564.449 608.51 633.067
-432.916 647.08 502.851
-554.146 607.922 644.191
-408.114 635.017 533.451
-422.916 621.818 501.242
-546.317 597.575 578.663
-547.743 589.995 606.663
-487.17 632.879 527.313
-431.033 626.264 516.493
-516.726 617.412 569.902
-466.654 619.837 527.443
-557.214 595.598 610.089
-398.807 590.702 510.556
-433.338 625.655 580.592
-466.852 594.735 612.29
-405.246 615.285 477.189
-473.261 651.928 528.174
-543.751 587.082 610.836
-494.762 621.132 529.803
-453.259 643.664 497.926
-495.983 629.312 617.072
-460.936 591.775 597.187
-539.349 606.873 607.5
-403.011 584.245 529.105
-485.251 583.785 602.996
-462.644 569.704 486.956
-508.421 582.177 584.078
-522.649 583.5 613.556
-434.651 581.912 513.083
-459.447 633.003 571.502
-483.168 593.431 517.208
-499.328 599.555 549.382
-451.822 624.766 601.08
-446.37 603.687 602.362
-428.105 630.794 485.52
-433.848 573.704 483.944
-471.605 649.774 532.157
-510.678 604.987 606.664
-471.098 628.222 536.985
-546.926 597.965 633.131
-480.176 621.043 619.225
-472.502 630.376 590.422
-456.099 579.399 563.53
-438.256 620.969 615.474
-486.63 601.811 509.413
-458.394 591.401 608.071
-446.203 625.574 596.688
-436.037 578.78 456.006
-432.401 587.489 506.051
-535.676 605.371 603.726
-414.4 598.309 574.459
-430.027 641.893 493.694
-421.064 611.719 454.138
-438.65 586.293 446.901
-514.553 598.446 573.598
-566.179 599.614 608.702
-434.087 621.101 543.031
-403.495 598.675 492.706
-442.594 640.225 606.446
-462.188 573.422 478.111
-453.339 627.291 585.514
-501.031 636.714 585.274
-428.239 619.793 562.23
-462.665 596.76 575.067
-387.325 600.408 528.15
-490.867 644.206 555.979
-462.731 581.221 505.111
-461.322 646.79 497.767
-491.43 598.525 507.426
-501.381 628.336 585.623
-461.279 581.492 504.253
-424.468 609.167 465.47
-520.409 589.284 566.036
-481.091 629.008 593.414
-521.288 611.748 556.995
-532.349 599.997 647.957
-498.52 647.122 576.654
-467.273 585.909 539.238
-500.755 639.777 576.67
-461.837 603.395 632.643
-530.873 614.469 609.852
-532.538 620.699 560.81
-534.812 611.161 584.918
-472.888 652.167 517.797
-433.315 581.512 467.908
-471.324 593.646 539.161
-464.692 585.332 586.512
-543.164 610.977 568.582
-464.94 611.495 529.362
-389.779 601.803 500.694
-469.362 614 545.446
-420.699 600.566 474.339
-414.518 589.788 499.101
-532.703 600.668 560.625
-513.391 606.439 649.495
-410.652 597.417 517.76
-448.762 636.238 541.413
-558.345 611.556 652.163
-512.464 603.939 645.359
-452.676 635.905 468.554
-439.915 636.453 565.524
-527.581 605.926 631.213
-412.603 605.746 507.251
-433.482 629.755 600.976
-437.125 599.052 553.291
-465.331 647.994 500.662
-467.374 652.352 533.612
-460.695 586.088 515.624
-468.72 615.395 524.216
-560.448 603.277 607.42
-397.415 605.431 571.68
-514.051 595.886 595.404
-515.158 638.894 570.389
-402.675 599.652 563.286
-461.8 583.827 577.199
-466.631 589.632 519.701
-536.434 579.234 589.266
-434.279 580.401 542.915
-547.08 586.284 584.216
-417.462 580.897 466.375
-467.758 636.031 614.288
-470.812 587.248 604.65
-490.42 627.523 618.694
-412.502 620.032 473.6
-549.014 600.691 615.7
-457.198 593.732 610.912
-502.101 611.332 542.949
-525.349 595.552 559.131
-502.958 630.446 613.33
-450.011 577.986 560.636
-447.925 657.058 564.221
-451.235 627.05 595.922
-453.315 637.641 478.468
-486.137 589.5 627.751
-462.282 658.854 562.508
-412.228 633.881 493.612
-462.554 627.815 622.889
-444.952 600.298 547.615
-460.097 581.488 475.871
-403.251 633.123 564.721
-393.421 596.393 541.883
-430.076 617.535 482.57
-434.645 603.427 584.363
-450.127 637.738 564.571
-456.4 637.25 617.961
-495.55 600.554 502.08
-463.816 658.078 551.427
-399.667 602.953 482.599
-527.6 628.303 559.836
-487.509 616.784 638.455
-522.438 618.171 603.123
-446.465 583.696 584.975
-511.653 586.906 606.127
-424.35 579.903 465.276
-553.558 603.2 617.239
-506.256 584.574 611.47
-417.879 581.973 502.642
-455.393 646.3 490.047
-427.403 610.841 532.499
-412.257 587.311 471.571
-519.743 601.577 585.652
-420.227 584.94 467.375
-468.267 628.384 600.588
-452.906 592.594 602.528
-517.164 615.418 575.773
-473.28 621.151 518.63
-429.942 642.648 576.296
-450.663 595.751 577.136
-451.044 593.147 606.188
-476.802 629.728 535.119
-523.33 584.165 579.456
-414.518 603.281 577.479
-445.651 645.858 487.345
-424.485 643.39 569.111
-505.64 613.555 600.888
-457.461 605.137 527.371
-493.988 624.842 630.202
-472.688 590.353 593.344
-494.872 611.752 611.117
-432.378 571.107 473.446
-432.713 629.397 598.155
-419.733 585.699 551.644
-415.745 629.08 478.654
-480.093 626.379 617.149
-525.404 605.448 568.032
-499.197 598.93 636.663
-411.394 582.558 510.706
-442.107 622.293 617.756
-491.055 597.173 584.202
-478.809 596.357 588.445
-474.957 651.366 533.068
-521.018 587.047 628.671
-554.919 600.962 596.105
-451.308 629.603 619.993
-410.075 592.697 508.039
-482.827 594.711 518.271
-438.564 573.076 470.174
-476.925 636.021 612.595
-427.383 623.715 456.167
-521.023 614.757 557.898
-490.649 620.935 553.417
-465.999 577.114 499.62
-431.065 579.885 545.739
-407.402 590.052 465.83
-487.416 626.782 619.05
-461.721 640.324 605.045
-434.312 601.221 536.211
-421.664 641.22 523.143
-472.801 641.332 601.851
-432.985 634.771 475.807
-441.304 617.359 601.503
-495.06 598.972 483.478
-404.829 630.644 510.122
-477.831 630.401 594.1
-479.73 633.292 586.314
-485.486 600.838 560.68
-501.712 592.841 631.553
-450.148 652.499 534.7
-543.526 592.773 610.561
-475.318 601.501 637.902
-486.412 610.671 637.413
-556.585 604.699 634.018
-413.793 640.645 544.219
-441.76 634.347 545.986
-478.073 642.12 610.749
-438.804 599.912 539.6
-516.276 589.408 561.926
-483.795 615.334 634.813
-418.643 590.758 566.517
-387.432 603.889 544.763
-467.156 648.488 503.219
-481.968 613.497 511.052
-449.362 634.289 530.205
-506.254 646.806 556.349
-429.443 620.507 591.648
-410.943 626.362 583.72
-404.371 599.464 461.701
-468.648 581.302 555.884
-462.447 640.739 568.584
-556.551 607.865 648.885
-520.74 582.601 589.086
-427.869 600.038 581.101
-475.95 625.059 621.189
-418.637 642.627 532.318
-466.549 590.553 524.709
-443.185 590.604 507.272
-427.347 576.175 488.888
-499.531 649.336 555.215
-521.321 603.433 634.263
-394.396 610.939 494.416
-537.743 604.82 634.17
-403.868 586.265 548.887
-534.135 605.244 561.191
-444.949 585.892 495.749
-457.001 584.001 578.654
-418.932 578.753 479.177
-467.535 620.118 542.396
-546.839 589.415 572.125
-420.223 626.922 472.769
-436.993 624.503 517.992
-525.217 595.406 644.22
-523.395 581.643 620.702
-538.453 584.568 600.944
-514.609 604.896 554.086
-455.552 648.424 587.918
-452.555 588.317 495.672
-421.699 639.92 512.447
-507.163 637.234 551.04
-504.438 629.817 606.267
-508.943 597.41 640.161
-470.866 628.643 522.281
-527.966 622.946 560.099
-546.311 603.025 636.975
-466.996 599.693 502.818
-426.944 631.893 473.112
-453.322 627.994 586.268
-410.642 604.837 494.416
-443.976 632.694 544.021
-553.794 601.032 619.494
-416.657 580.294 480.933
-448.227 659.962 539.035
-486.566 597.043 569.79
-432.157 582.808 477.578
-437.602 576.796 495.308
-404.916 597.8 472.546
-394.773 590.367 528.753
-475.555 599.794 562.258
-446.714 637.38 573.596
-538.974 606.145 560.591
-395.455 592.525 520.187
-510.21 633.855 552.811
-405.413 600.694 574.637
-515.732 611.037 608.108
-460.872 575.35 557.075
-552.015 597.654 569.321
-430.147 625.519 457.013
-472.28 620.272 546.466
-427.807 644.717 580.367
-534.878 602.024 632.538
-431.152 639.626 476.321
-434.597 622.804 480.23
-535.63 590.94 635.828
-434.368 580.597 462.709
-453.926 636.269 481.025
-456.78 602.167 599.717
-404.283 606.667 473.008
-443.168 583.561 464.661
-465.946 591.764 600.621
-426.033 623.18 547.159
-487.994 603.193 638.464
-425.85 603.191 553.316
-410.009 624.899 483.248
-431.933 629.41 602.966
-476.846 582.047 482.248
-509.63 600.457 643.086
-430.824 621.646 567.366
-471.795 652.508 579.248
-523.991 614.486 575.599
-393.037 622.523 534.959
-438.083 600.618 611.822
-476.013 593.589 630.228
-478.39 646.836 514.89
-544.078 603.03 648.299
-443.541 576.489 555.808
-484.981 618.398 632.509
-453.843 662.899 557.442
-421.406 628.628 530.527
-495.113 642.542 558.504
-430.071 625.841 576.091
-514.956 610.038 617.286
-515.073 632.627 558.098
-476.035 641.414 571.261
-492.062 598.061 569.832
-482.47 645.05 495.684
-495.081 643.938 521.33
-534.528 604.737 587.1
-542.84 608.937 583.778
-487.89 644.471 520.748
-555.167 602.504 595.975
-514.181 612.606 607.12
-432.421 621.261 491.786
-471.973 598.639 501.36
-461.582 607.325 630.461
-481.949 576.54 482.709
-420.289 581.193 468.867
-512.061 581.304 591.813
-478.253 599.542 594.407
-453.808 594.656 561.53
-412.62 618.903 581.021
-422.994 623.756 546.665
-395.819 624.953 532.866
-520.756 582.634 625.934
-518.941 603.925 582.38
-414.017 598.03 585.821
-509.542 619.536 554.276
-425.056 585.609 568.067
-500.798 631.249 616.257
-489.498 632.53 586.063
-490.261 583.041 556.39
-459.19 631.526 617.691
-452.174 601.37 522.501
-426.716 645.552 517.187
-406.77 599.059 467.338
-405.994 630.016 505.985
-470.277 603.739 551.823
-475.376 646.559 609.395
-423.551 606.589 606.899
-515.653 603.018 648.455
-497.816 611.92 520.939
-539.314 606.013 608.717
-558.058 604.778 617.509
-471.374 594.982 519.069
-391.512 600.034 554.299
-503.223 621.872 532.016
-495.961 601.524 482.026
-434.609 653.454 561.604
-408.773 583.806 513.905
-414.721 604.055 597.309
-462.7 635.674 522.229
-496.013 598.406 573.078
-512.279 593.759 635.853
-409.928 599.139 577.1
-445.245 570.635 477.039
-503.316 642.076 565.461
-494.631 587.449 554.068
-393.84 623.763 559.889
-406.439 601.511 498.534
-402.83 599.105 502.261
-439.622 609.209 620.459
-427.021 609.536 453.239
-536.923 603.082 651.238
-403.951 629.736 519.236
-508.249 604.292 622.656
-420.996 579.309 466.572
-430.06 647.112 529.505
-480.912 597.872 587.09
-550.778 594.094 623.072
-434.046 573.094 494.049
-530.353 603.866 645.8
-483.78 617.351 629.456
-531.989 580.76 610.561
-512.341 601.211 629.452
-403.794 582.537 501.696
-453.191 572.041 475.549
-440.955 604.867 443.395
-540.39 598.274 619.628
-398.356 594.347 544.328
-478.335 647.526 586.663
-434.81 581.296 525.193
-542.211 600.488 636.35
-477.461 621.475 624.444
-415.249 607.838 596.341
-506.217 584.92 613.876
-402.115 599.202 506.435
-409.211 604.049 573.496
-414.742 580.501 473.706
-435.315 625.15 606.214
-388.267 623.564 527.256
-387.318 604.746 549.198
-430.608 575.59 471.14
-416.322 596.074 519.755
-494.093 604.246 561.733
-472.008 598.047 577.8
-411.754 583.806 485.201
-499.323 626.974 624.038
-517.441 610.064 554.162
-487.025 601.498 518.602
-470.042 591.991 618.878
-495.588 599.832 574.889
-530.517 582.092 622.234
-439.364 568.345 484.991
-392.51 621.785 564.734
-460.278 632.785 577.799
-469.075 625.111 532.568
-490.919 623.066 620.538
-396.14 602.092 559.734
-451.621 583.458 576.937
-421.668 617.576 519.433
-390.453 614.346 550.347
-470.261 587.057 512.865
-473.941 592.906 618.132
-441.652 634.685 510.353
-431.195 651.734 553.968
-544.992 601.794 646.567
-437.552 649.483 519.433
-436.297 605.044 440.06
-423.349 621.485 558.675
-533.381 583.09 615.296
-486.192 615.521 553.129
-446.009 627.928 618.763
-393.621 613.652 497.563
-553.567 596.108 615.918
-565.927 610.345 634.125
-413.944 586.772 463.689
-403.484 615.115 591.535
-468.767 658.087 555.503
-508.162 586.614 561.31
-434.276 596.313 450.959
-453.326 575.623 465.016
-461.507 655.522 566.101
-421.221 621.719 581.339
-452.134 594.848 506.771
-460.715 594.439 504.222
-509.084 619.473 598.184
-454.33 584.675 476.087
-423.099 622.506 571.797
-465.16 583.051 488.494
-438.193 584.606 571.75
-435.286 593.045 510.802
-464.068 652.953 582.622
-489.359 626.907 624.596
-496.481 623.524 630.901
-464.481 586.761 546.194
-447.404 640.095 487.243
-424.423 606.652 471.049
-514.418 600.381 554.409
-399.838 597.638 474.701
-451.258 604.072 601.414
-486.45 628.841 524.024
-458.583 596.698 563.353
-423.997 603.894 601.044
-495.353 643.061 539.615
-452.811 579.454 466.513
-456.917 658.161 560.528
-397.874 602.74 484.396
-476.549 608.788 508.186
-406.822 614.999 472.036
-458.989 598.303 590.422
-444.028 575.201 549.8
-433.552 624.166 505.839
-527.177 609.147 625.331
-479.111 602.232 636.435
-540.874 604.272 619.745
-475.612 626.462 544.633
-506.753 586.777 555.488
-405.102 607.709 586.386
-476.558 656.009 556.136
-406.422 586.275 538.191
-478.103 583.859 590.084
-447.774 637.762 484.183
-415.803 614.293 460.185
-458.535 593.511 607.572
-444.28 616.482 604.036
-508.015 582.623 578.564
-425.394 621.801 494.677
-427.149 642.762 507.556
-450.071 636.271 614.666
-418.054 582.534 530.331
-433.549 581.186 454.532
-456.907 605.439 628.705
-463.918 579.612 473.487
-542.348 606.401 651.244
-419.231 617.063 553.685
-530.5 608.859 558.846
-431.086 598.746 444.81
-504.407 580.648 573.404
-475.054 585.911 590.248
-463.18 600.267 584.182
-448.605 639.775 552.301
-452.633 661.728 554.702
-442.605 568.622 491.822
-445.88 647.383 490.014
-433.796 626.929 535.661
-437.792 655.96 556.343
-507.276 624.231 560.508
-516.004 590.442 601.396
-514.072 590.768 563.664
-402.546 607.265 478.404
-453.741 594.8 608.806
-514.172 599.981 626.359
-413.154 591.751 566.453
-508.508 622.192 541.001
-525.023 603.819 633.841
-483.677 629.049 549.242
-429.984 638.381 482.45
-419.296 642.946 518.329
-492.143 628.069 630.57
-522.675 594.876 591.561
-488.896 612.996 639.45
-499.744 633.672 575.751
-473.374 589.552 494.592
-418.805 616.976 500.484
-454.906 652.362 583.018
-400.412 594.553 504.62
-538.81 603.68 563.073
-436.012 598.3 526.035
-512.72 619.753 615.278
-418.084 587.497 503.322
-454.351 642.611 492.407
-535.735 603.781 647.06
-531.109 614.96 556.993
-467.069 573.34 490.022
-418.047 597.622 469.04
-393.355 607.382 567.534
-426.479 634.212 463.495
-396.549 615.331 492.545
-443.927 635.371 568.19
-464.546 612.756 524.396
-453.573 660.367 562.501
-481.925 651.916 525.465
-535.358 584.981 579.767
-482.113 597.148 635.037
-515.232 601.001 631.726
-473.435 593.128 532.572
-460.289 584.14 539.526
-442.224 640.19 477.978
-488.662 599.038 576.117
-517.1 631.119 578.06
-498.653 612.045 602.025
-399.191 589.75 543.436
-517.029 602.852 621.29
-394.18 603.365 484.953
-448.344 605.136 623.707
-443.666 576.969 456.958
-512.403 599.809 599.455
-482.113 602.801 603.524
-556.322 603.523 608.934
-457.751 581.318 573.267
-499.723 645.045 571.903
-542.012 599.602 637.274
-503.267 623.895 589.801
-458.287 628.592 598.333
-456.558 621.253 624.084
-427.739 598.612 453.58
-451.263 657.106 542.808
-465.534 653.52 545.291
-506.29 609.911 644.452
-461.304 585.904 512.182
-453.279 603.195 602.892
-473.371 577.625 494.771
-522.254 604.889 644.407
-429.453 647.843 532.19
-512.597 626.406 543.431
-443.71 573.094 500.53
-483.235 599.672 600.118
-501.205 629.075 532.015
-496.842 610.983 526.286
-477.036 615.89 630.389
-485.076 631.832 616.124
-449.146 585.18 572.42
-443.576 648.183 501.693
-521.246 589.718 568.667
-425.753 596.074 595.323
-388.735 597.668 491.676
-514.06 587.454 634.575
-410.415 600.542 466.622
-462.746 578.273 563.834
-441.399 644.427 481.861
-454.036 591.542 597.919
-395.378 624.332 517.205
-538.833 604.22 633.472
-530.893 610.44 606.807
-427.791 608.372 451.059
-413.609 628.744 585.078
-501.881 617.93 635.308
-460.791 576.331 562.482
-497.475 601.502 639.072
-422.326 576.64 480.79
-528.837 585.481 583.937
-521.792 602.756 606.411
-477.525 595.35 584.356
-536.48 603.836 561.348
-465.636 591.261 529.143
-516.404 596.86 593.613
-519.479 626.109 559.954
-477.078 624.648 520.912
-448.839 641.941 496.969
-440.939 595.885 607.925
-502.427 588.122 555.289
-498.596 602.158 502.795
-461.571 653.188 519.549
-496.542 588.343 616.979
-482.051 633.239 547.301
-451.262 637.749 613.89
-454.468 639.177 483.077
-453.74 652.108 578.649
-435.965 633.806 476.992
-496.911 623.065 637.41
-418.775 641.677 562.307
-479.036 599.337 564.15
-449.601 623.459 592.017
-516.765 583.615 592.394
-491.353 604.162 556.529
-510.24 624.736 614.184
-557.563 602.218 611.021
-454.017 578.122 551.811
-483.264 622.542 602.728
-491.045 607.744 554.052
-424.16 610.059 458.014
-420.269 623.739 466.135
-467.586 598.882 585.294
-492.232 623.528 638.2
-518.274 616.25 612.398
-520.676 587.6 631.926
-562.478 605.622 609.571
-427.591 613.715 445.802
-517.552 625.098 557.962
-433.295 574.09 477.249
-549.394 605.064 642.697
-506.356 634.447 551.357
-470.559 576.545 471.389
-400.446 629.293 554.142
-435.249 577.796 513.262
-486.242 598.809 564.566
-422.931 611.375 470.176
-454.855 582.849 571.036
-399.411 626.948 531.461
-428.652 584.589 470.235
-464.515 588.06 595.355
-476.588 580.906 495.153
-473.666 582.123 483.543
-454.078 644.074 602.492
-429.953 644.889 500.632
-452.675 585.913 483.427
-558.592 606.459 629.711
-474.622 645.99 557.474
-414.565 642.678 546.44
-454.87 580.053 567.463
-419.448 625.618 469.89
-385.324 611.647 545.662
-484.352 597.513 589.395
-457.345 616.742 611.577
-456.116 636.404 580.225
-465.058 649.136 525.094
-445.984 598.567 524.128
-420.029 604.033 450.959
-503.959 625.899 621.192
-450.474 618.822 623.635
-430.564 648.073 570.504
-456.791 578.152 560.53
-409.107 585.236 487.524
-480.5 590.417 514.067
-417.689 636.665 485.245
-456.261 632.65 463.156
-475.145 595.846 623.33
-490.969 622.278 604.658
-450.461 596.298 577.918
-417.147 607.595 520.163
-497.716 583.865 563.886
-464.222 586.606 519.169
-442.229 655.258 517.735
-420.731 582.052 532.048
-486.115 590.626 547.687
-426.864 623.438 567.698
-501.929 620.01 633.998
-469.119 656.716 560.685
-411.884 600.494 485.736
-492.27 600.115 590.563
-503.91 635.164 534.181
-464.856 596.618 623.421
-514.182 603.347 620.184
-456.932 590.976 498.766
-557.742 605.005 610.341
-471.641 610.98 511.343
-442.498 654.944 522.694
-560.7 608.977 633.113
-428.273 630.839 533.052
-425.096 595.585 519.774
-556.314 589.352 599.156
-418.351 617.003 601.324
-480.672 613.629 635.72
-387.884 617.367 538.824
-461.326 571.203 479.221
-394.344 622.797 570.203
-445.687 645.91 480.571
-571.466 613.508 643.796
-419.155 583.502 472.469
-443.68 575.708 466.761
-510.898 601.87 568.867
-430.389 624.219 479.33
-422.881 603.385 526.72
-438.742 613.618 617.336
-441.197 632.162 463.335
-439.447 650.732 582.325
-434.361 649.419 576
-476.61 597.278 596.98
-429.737 625.644 581.764
-429.782 643.036 491.184
-487.427 641.439 563.007
-458.308 579.124 558.151
-417.305 602.924 481.135
-478.008 647.825 555.655
-481.384 631.297 523.455
-438.826 634.358 497.717
-394.147 609.086 566.277
-499.821 582.335 569.28
-516.209 633.288 575.402
-420.227 617.048 553.92
-421.112 585.786 534.076
-500.342 609.891 642.984
-486.846 598.074 546.909
-528.632 587.252 637.212
-495.593 613.58 552.439
-455.999 653.59 516.382
-478.968 589.503 510.874
-446.844 649.318 595.271
-499.145 639.11 572.134
-476.647 595.468 529.79
-418.019 585.418 554.494
-402.199 627.68 532.792
-402.709 593.047 556.715
-454.52 650.585 491.184
-389.706 607.89 556.054
-555.485 606.821 623.663
-474.789 605.027 635.367
-425.213 578.713 479.927
-472.388 655.082 547.6
-418.239 598.351 466.994
-521.95 589.727 635.338
-439.713 643.147 490.63
-421.625 607.718 458.147
-395.579 620.905 538.302
-429.499 582.602 537.958
-475.642 592.98 499.123
-441.977 603.732 603.293
-449.822 654.622 509.938
-486.652 576.927 565.994
-551.87 587.52 591.183
-482.132 588.501 608.464
-444.059 579.678 507.105
-457.185 621.946 611.899
-451.787 575.324 472.189
-453.374 587.839 499.525
-429.191 603.681 449.031
-468.875 620.084 628.1
-479.623 641.178 524.08
-433.815 641.79 477.616
-511.088 622.724 556.424
-426.832 594.074 588.582
-433.951 574.344 475.148
-477.979 619.52 627.62
-500.739 648.575 568.554
-399.938 621.561 574.08
-488.343 621.911 620.523
-448.278 600.697 599.79
-393.182 621.817 561.047
-466.128 653.394 576.095
-412.959 637.674 552.535
-523.006 583.699 595.942
-498.263 636.688 530.663
-419.308 584.92 539.919
-504.928 600.76 552.954
-429.247 626.931 598.195
-496.677 598.85 568.147
-462.941 595.559 561.702
-489.677 644.983 520.21
-439.161 597.908 556
-453.066 644.107 565.53
-428.602 617.977 607.124
-423.264 635.359 545.457
-509.916 592.394 560.21
-478.438 594.932 515.29
-546.196 596.97 577.382
-460.087 657.308 555.671
-478.399 601.548 635.302
-402.429 589.163 512.958
-416.405 602.545 524.35
-445.653 570.023 483.333
-489.111 580.58 560.794
-405.453 586.923 496.442
-473.333 611.698 510.158
-392.909 604.163 504.863
-477.817 641.441 601.037
-406.573 623.957 588.208
-500.102 636.371 594.364
-529.051 589.74 572.309
-483.882 608.877 612.974
-440.079 651.58 511.435
-433.64 645.705 530.202
-403.058 594.443 505.333
-468.971 617.945 629.051
-392.019 621.047 564.905
-448.235 637.495 574.9
-520.047 593.816 564
-478.497 609.959 515.005
-438.462 642.592 488.323
-431.423 634.687 550.34
-522.203 600.087 621.986
-522.226 587.73 592.419
-408.599 595.253 462.197
-433.669 619.374 608.52
-416.672 614.331 517.118
-544.522 584.184 594.728
-515.959 589.193 594.243
-527.291 594.337 643.311
-436.234 638.487 494.845
-430.064 626.351 512.953
-394.256 595.316 539.167
-477.307 615.102 514.679
-468.134 646.79 512.979
-427.16 624.347 505.121
-519.964 597.932 574.415
-433.45 586.487 501.731
-436.564 601.81 607.824
-493.459 646.868 546.259
-474.156 643.673 607.737
-502.959 608.81 551.39
-475.193 598.074 630.329
-523.668 585.57 607.791
-430.348 648.714 563.305
-442.972 571.331 478.868
-414.175 635.452 501.416
-508.779 621.25 602.853
-465.978 648.993 584.131
-417.986 601.152 476.995
-436.244 588.161 503.454
-473 608.592 506.039
-518.703 587.098 603.851
-456.149 577.011 502.666
-399.818 592.05 520.52
-395.813 591.341 493.466
-418.784 639.18 522.17
-496.896 606.808 555.276
-434.776 645.161 511.059
-387.909 599.719 537.516
-489.697 639.526 521.677
-415.029 586.585 517.324
-464.029 646.239 558.532
-429.138 610.755 608.835
-438.197 572.866 492.5
-417.273 609.994 556.209
-427.208 618.967 475.094
-441.896 650.57 515.657
-430.221 622.022 488.416
-411.508 586.219 499.963
-408.356 605.323 517.021
-395.808 594.263 501.76
-434.889 612.942 613.982
-435.813 630.789 510.875
-403.776 599.08 573.193
-415.244 607.379 483.499
-411.797 636.125 559.42
-423.041 633.377 484.914
-464.608 587.444 536.048
-435.82 584.7 536.598
-424.57 578.982 504.569
-459.134 572.246 488.968
-481.199 642.407 606.145
-528.98 597.66 596.999
-393.445 596.628 542.922
-455.663 594.288 593.431
-527.052 593.675 564.524
-507.858 641.233 565.356
-432.169 596.703 534.141
-453.763 597.246 578.141
-393.517 608.072 559.038
-452.266 581.886 533.312
-459.56 599.799 622.186
-392.46 597.838 500.351
-508.985 583.518 566.308
-453.683 583.37 536.414
-396.751 598.811 486.663
-499.393 593.376 554.165
-435.524 646.047 509.476
-401.863 602.455 570.905
-414.317 613.049 557.108
-392.705 601.038 548.652
-504.062 600.067 632.796
-402.439 589.293 541.974
-422.006 622.583 519.598
-451.334 597.087 585.898
-409.887 588.998 550.006
-456.942 602.495 524.299
-389.968 601.618 523.19
-406.668 588.133 514.989
-456.676 645.821 588.838
-494.801 599.92 601.531
-406.26 599.163 489.657
-502.5 599.299 588.819
-431.92 581.556 553.332
-465.21 582.481 503.947
-416.026 634.176 549.613
-386.871 599.344 520.825
-453.41 583.825 510.118
-398.393 611.997 574.534
-445.446 582.392 486.551
-436.639 596.976 446.879
-516.012 587.299 571.258
-428.706 581.76 474.057
-409.025 633.215 511.551
-501.184 603.721 641.38
-411.53 585.374 510.641
-460.902 652.143 525.24
-408.137 631.458 519.149
-422.992 578.581 473.797
-556.141 593.066 593.534
-443.476 583.295 518.5
-477.144 588.384 595.898
-540.578 586.204 619.496
-434.156 602.412 447.988
-540.881 583.647 588.256
-526.431 604.765 626.318
-441.326 597.81 530.378
-541.817 603.941 650.075
-438.146 597.045 547.53
-502.893 627.119 533.98
-543.641 592.403 605.117
-425.994 600.423 596.237
-485.165 626.136 529.629
-473.912 577.339 474.381
-514.988 604.77 642.345
-424.585 639.629 586.932
-454.858 614.264 623.479
-492.548 622.632 632.509
-410.073 586.627 536.545
-465.385 594.886 523.739
-558.467 596.017 608.295
-426.282 620.521 520.572
-393.839 594.168 495.965
-495.983 608.237 641.623
-513.895 598.532 588.858
-442.377 640.015 581.45
-401.142 627.756 547.953
-421.346 628.721 521.952
-456.037 567.721 481.93
-539.656 586.576 580.06
-463.836 605.329 522.714
-460.993 596.963 509.481
-491.665 605.856 552.961
-467.569 596.975 563.028
-433.902 594.113 596.714
-394.06 595.758 495.688
-405.005 599.871 468.03
-420.353 581.596 482.448
-435.223 651.71 553.769
-470.895 598.333 574.19
-444.358 582.051 530.455
-460.519 650.511 542.032
-514.653 589.117 563.898
-541.493 596.946 634.727
-401.668 624.149 501.62
-402.653 626.927 570.696
-409.478 614.474 471.035
-515.245 599.947 555.541
-436.164 574.046 487.364
-428.005 585.453 521.506
-530.001 602.092 635.364
-471.822 624.795 526.808
-458.6 595.499 596.584
-411.501 604.091 475.928
-531.253 598.928 604.183
-428.985 625.885 505.291
-433.109 645.215 517.506
-451.622 654.444 521.713
-529.351 596.43 593.775
-417.561 629.708 486.153
-434.24 622.176 608.88
-489.701 616.817 637.321
-418.727 639.769 566.754
-435.842 577.841 472.308
-510.1 598.699 624.356
-428.374 636.474 490.819
-477.546 597.822 636.753
-494.95 629.017 592.825
-437.472 643.57 500.928
-400.125 626.408 518.666
-392.783 610.329 502.22
-455.969 650.619 497.855
-412.676 611.221 470.118
-474.333 621.566 620.136
-484.095 638.253 575.026
-442.486 648.823 530.163
-444.728 656.702 533.719
-411.778 633.069 567.093
-391.223 606.175 556.369
-417.648 623.632 544.886
-511.346 612.543 554.659
-459.589 623.796 621.729
-393.144 597.446 523.924
-490.449 608.04 637.203
-415.207 584.35 549.789
-497.684 637.136 593.346
-415.351 612.383 518.696
-452.88 594.62 516.055
-448.594 650.441 494.843
-550.58 602.841 616.262
-385.886 604.282 522.055
-444.875 594.91 514.763
-423.949 583.445 476.436
-427.724 621.653 477.092
-544.656 586.765 582.063
-482.427 648.649 519.004
-414.598 626.534 586.578
-486.188 590.832 552.95
-421.4 636.077 578.089
-478.611 624.569 524.267
-394.563 596.57 528.066
-431.069 620.75 526.514
-428.641 585.319 492.301
-405.127 624.329 580.671
-418.063 644.131 558.953
-469.598 590.528 498.611
-429.592 578.951 464.813
-512.995 582.558 621.92
-504.88 624.761 615.456
-440.201 581.444 473.355
-401.194 600.326 564.11
-387.308 602.678 508.693
-536.649 601.693 566.124
-431.32 647.241 536.103
-481.678 649.604 541.571
-444.653 643.869 600.333
-510.027 592.659 556.545
-462.459 648.874 585.336
-524.813 589.324 606.384
-492.466 614.311 639.527
-452.927 644.497 486.606
-466.766 654.703 547.013
-471.681 645.202 554.478
-536.636 598.605 614.702
-475.484 579.807 581.325
-450.276 598.951 524.824
-431.354 574.174 482.069
-498.977 580.629 567.612
-413.535 623.194 479.052
-510.03 601.288 567.664
-540.837 602.754 649.154
-479.558 594.788 622.222
-442.326 580.338 476.213
-489.065 595.434 629.442
-429.127 594.608 446.237
-493.413 620.628 638.174
-455.438 602.32 533.71
-483.993 610.085 610.185
-440.25 649.654 544.542
-457.095 581.557 506.183
-417.671 614.056 597.903
-499.438 593.775 552.696
-449.283 583.165 577.869
-437.335 646.638 536.245
-407.012 585.719 501.425
-483.054 645.546 567.257
-433.425 575.57 492.791
-502.672 590.62 620.338
-436.315 586.931 502.15
-490.425 598.43 638.702
-480.493 599.517 544.127
-422.993 621.61 466.207
-467.149 655.866 558.095
-505.799 624.116 611.193
-551.341 593.006 574.064
-395.546 614.389 566.452
-470.246 630.162 525.555
-430.733 629.233 595.094
-485.68 592.827 549.03
-418.905 622.988 539.215
-449.97 652.834 571.478
-405.902 622.287 588.953
-465.316 594.73 615.652
-413.514 589.054 558.218
-533.663 581.178 588.433
-466.291 578.713 477.368
-395.899 600.546 485.293
-396.501 619.127 567.969
-418.468 636.714 569.633
-454.305 593.844 562.547
-455.372 642.305 510.605
-475.621 634.11 592.492
-419.076 582.439 542.606
-429.08 584.129 528.131
-529.904 605.097 587.245
-425.879 621.917 516.188
-460.591 605.226 628.068
-455.498 624.729 608.346
-487.603 605.961 557.804
-548.864 607.692 625.514
-455.979 635.961 539.274
-476.165 653.688 576.298
-471.792 591.99 609.678
-426.055 632.541 487.69
-424.067 622.433 499.214
-448.774 596.017 519.763
-507.206 627.737 589.873
-500.871 616.932 541.615
-501.888 617.915 601.504
-394.648 603.647 504.098
-398.663 588.989 499.86
-443.194 600.3 612.38
-539.751 583.786 590.24
-528.068 595.554 642.973
-440.087 637.611 475.78
-488.711 608.946 609.638
-522.49 585.928 577.106
-545.652 583.803 602.862
-441.261 648.603 585.681
-442.107 641.188 496.79
-465.499 591.336 608.994
-409.672 633.883 560.865
-498.271 642.693 528.039
-388.712 614.942 546.257
-391.472 595.664 517.415
-442.254 624.129 612.777
-421.05 609.426 476.754
-409.036 635.444 529.895
-410.772 585.12 495.348
-420.648 622.047 560.775
-423.492 582.787 548.274
-418.27 642.531 557.756
-497.378 600.211 550.234
-459.326 581.532 477.759
-443.906 590.804 510.204
-449.088 572.263 479.672
-509.782 601.245 554.958
-518.63 590.347 606.59
-427.597 622.214 517.821
-435.644 643.638 591.22
-459.848 596.005 572.979
-450.182 635.552 534.073
-428.772 648.413 558.861
-412.195 613.18 501.317
-524.715 619.252 558.995
-426.902 596.982 527.748
-414.028 594.811 568.437
-458.411 611.34 627.663
-537.874 600.252 640.706
-451.957 591.427 590.994
-389.244 612.169 545.691
-542.374 593.003 633.944
-398.053 622.725 506.65
-453.485 592.521 601.925
-446.658 636.712 479.509
-492.831 619.703 550.023
-470.733 622.508 527.576
-477.419 578.718 486.999
-465.427 615.613 629.598
-433.155 574.192 494.615
-523.466 585.286 596.45
-438.191 651.449 559.405
-455.167 651.483 507.729
-433.975 641.599 478.662
-422.723 629.427 474.036
-489.745 651.332 560.897
-444.206 596.086 603.03
-466.244 595.161 501.454
-543.925 590.172 615.285
-391.371 601.623 503.079
-440.713 641.873 479.228
-426.693 647.129 567.165
-386.862 613.148 539.292
-413.558 626.911 587.299
-445.704 580.665 550.728
-496.437 640.588 529.764
-448.153 568.19 487.367
-425.954 645.697 515.645
-403.39 593.696 558.469
-474.858 587.627 501.956
-533.147 585.413 627.603
-464.303 632.522 616.761
-408.395 625.122 491.672
-550.748 586.737 600.906
-511.299 598.261 582.558
-501.236 605.056 556.972
-429.24 605.738 608.978
-510.804 598.367 638.505
-397.192 589.496 527.313
-461.611 583.613 481.242
-459.566 595.071 585.65
-484.49 608.365 553.634
-528.102 597.951 599.234
-448.899 575.189 464.57
-390.169 615.324 557.757
-443.475 652.95 508.877
-407.876 607.751 476.782
-413.688 581.15 490.537
-438.077 597.402 444.439
-396.88 595.233 486.781
-473.366 601.62 505.686
-424.786 605.888 601.768
-466.992 627.739 621.435
-470.303 598.689 569.523
-435.774 624.664 607.066
-417.945 635.173 545.498
-416.083 591.236 513.414
-427.719 632.27 477.753
-474.337 645.435 566.778
-460.193 592.084 498.838
-410.198 597.707 569.334
-459.568 644.675 503.045
-400.183 598.483 559.464
-469.972 606.796 511.633
-398.834 608.526 573.748
-499.862 620.427 625.693
-425.264 621.757 470.684
-422.755 594.319 589.625
-503.686 617.296 552.636
-435.258 599.007 604.599
-473.405 653.322 569.238
-432.534 579.522 458.759
-428.024 631.575 491.096
-464.799 606.442 545.071
-551.493 591.531 585.771
-460.2 606.813 531.757
-435.436 582.233 530.792
-399.6 594.049 536.3
-474.908 612.393 515.677
-429.38 625.5 513.661
-451.095 653.806 512.338
-429.585 631.648 552.857
-422.23 639.697 512.186
-504.251 584.436 564.28
-464.993 621.671 610.213
-532.906 585.703 584.792
-426.728 591.167 515.102
-536.387 594.274 643.573
-504.248 647.914 563.201
-498.128 610.945 552.485
-448.008 571.344 474.663
-401.316 591.328 510.416
-508.775 602.642 567.221
-453.255 581.231 566.589
-404.309 589.994 528.179
-465.646 599.456 625.705
-430.887 604.088 604.322
-500.964 582.829 560.683
-399.922 591.507 492.256
-416.544 582.656 509.286
-449.022 633.307 464.158
-506.745 618.901 603.376
-543.512 595.886 629.643
-470.627 612.432 516.161
-494.737 598.423 584.181
-477.149 637.735 573.129
-543.203 596.004 569.409
-468.162 601.175 504.651
-419.713 587.944 501.814
-430.742 627.772 477.58
-518.879 591.91 565.211
-411.732 596.562 459.485
-420.257 595.967 576.047
-477.939 581.602 484.315
-459.018 592.439 602.017
-474.935 616.011 632.376
-424.245 579.73 510.691
-471.042 611.644 511.845
-497.475 610.381 524.894
-489.773 578.546 572.043
-441.143 579.381 509.882
-488.104 605.228 608.246
-430.015 639.276 488.925
-426.561 583.137 558.917
-416.477 601.822 483.091
-408.006 591.939 506.688
-475.722 587.59 505.636
-450.077 619.617 621.443
-472.547 643.951 591.061
-455.749 600.892 621.193
-477.998 606.968 507.442
-409.595 608.91 588.133
-463.094 616.346 630.089
-476.396 625.398 615.765
-441.696 640.998 481.718
-431.541 575.61 485.414
-425.791 648.612 554.241
-457.628 585.708 541.63
-407.2 629.016 512.906
-440.451 633.621 604.789
-476.897 577.416 480.675
-469.998 625.09 603.576
-486.47 636.356 612.126
-466.112 596.015 620.152
-430.488 593.625 591.082
-492.172 614.312 609.076
-475.155 624.981 535.828
-503.864 598.12 638.471
-497.657 643.536 542.899
-444.267 598.636 593.437
-432.175 649.345 550.531
-459.561 602.513 515.642
-502.419 598.559 585.535
-432.661 635.878 593.866
-394.431 590.438 501.652
-407.801 598.628 502.734
-447.133 643.959 489.094
-459.249 633.898 587.966
-495.677 603.676 557.022
-557.037 595.141 598.557
-499.901 601.359 560.599
-489.036 618.096 624.491
-399.843 628.992 562.297
-506.97 603.102 564.276
-459.604 573.063 478.388
-395.877 620.704 532.163
-408.414 611.278 571.484
-438.991 648.312 538.241
-534.52 586.04 618.234
-472.446 600.687 558.771
-460.84 609.786 532.329
-421.29 634.852 551.563
-470.736 656.538 555.334
-462.282 592.271 602.465
-464.635 590.298 522.962
-395.472 592.765 521.129
-497.588 598.323 597.477
-425.22 579.084 493.989
-460.821 650.548 524.778
-468.309 643.037 609.881
-404.796 619.805 583.598
-395.172 599.01 547.482
-404.735 627.911 517.252
-403.591 614.373 586.092
-496.128 599.274 591.285
-455.549 597.56 583.762
-452.961 630.328 585.505
-450.461 590.218 504.246
-456.983 624.598 618.783
-385.379 603.451 517.802
-454.082 594.366 560.24
-504.81 593.349 553.557
-430.407 599.575 446.262
-527.345 588.966 578.862
-426.459 627.953 591.49
-427.949 586.155 563.714
-456.044 609.06 625.809
-431.589 591.598 521.635
-412.332 611.743 462.996
-423.244 583.564 495.569
-401.574 590.251 499.301
-531.14 583.253 583.537
-408.035 608.839 500.722
-548.137 598.476 632.755
-415.23 590.161 463.892
-482.634 592.414 502.497
-524.097 591.379 604.217
-412.258 598.741 459.133
-453.414 629.886 617.377
-426.97 594.721 575.29
-418.617 624.095 475.78
-480.27 623.332 609.288
-413.919 623.068 592.029
-471.884 611.837 631.945
-434.768 639.362 482.336
-434.038 592.573 517.57
-560.144 603.452 607.459
-537.155 593.776 631.983
-473.421 581.727 578.238
-473.725 580.766 555.115
-436.961 638.638 595.051
-418.607 588.599 488.662
-419.894 627.607 469.677
-418.877 609.833 477.494
-428.412 584.144 525.992
-412.07 603.167 522.995
-468.731 616.976 628.433
-470.264 618.063 522.296
-544.505 603.292 639.696
-444.208 579.575 516.825
-437.433 632.635 499.292
-471.167 596.272 561.759
-441.586 578.899 547.042
-544.714 587.398 604.599
-511.028 584.08 577.044
-400.119 614.264 579.715
-446.687 616.131 621.686
-456.983 643.783 486.849
-395.032 624.854 552.478
-511.53 582.838 593.234
-472.878 605.706 632.968
-469.615 609.121 514.247
-510.493 585.579 585.439
-389.268 602.398 496.866
-427.926 635.976 536.964
-453.208 598.74 525.761
-430.858 593.617 593.961
-447.274 600.202 589.024
-471.076 578.04 490.11
-478.834 593.892 584.929
-399.098 596.629 552.927
-407.325 587.337 543.826
-407.735 625.096 584.83
-471.388 648.244 536.931
-499.139 617.616 554.683
-410.626 611.37 591.129
-423.788 585.559 545.532
-406.026 631.539 568.488
-419.675 611.81 457.993
-418.011 586.708 501.564
-443.189 600.241 611.356
-449.932 582.049 524.958
-488.044 592.522 623.063
-428.096 635.122 489.215
-530.504 601.037 592.369
-397.85 624.424 546.322
-543.257 585.306 599.637
-471.745 581.558 489.001
-500.159 597.968 551.735
-411.046 631.621 578.563
-471.091 591.302 602.84
-403.62 613 585.508
-428.137 644.834 578.702
-425.657 596.617 451.151
-477.934 625.573 603.516
-421.71 584.026 545.11
-497.641 637.954 593.025
-465.506 621.342 629.517
-464.392 611.219 526.089
-454.235 651.16 526.265
-469.853 655.352 566.92
-427.737 638.962 489.766
-499.697 613.201 601.676
-510.792 639.968 558.196
-506.221 634.125 586.89
-416.527 630.227 543.656
-421.143 588.007 512.492
-469.514 621.713 624.218
-402.799 591.314 532.17
-440.473 589.093 579.506
-423.25 646.818 556.174
-453.019 586.081 492.935
-488.846 599.533 599.242
-487.005 651.729 564.073
-514.882 604.81 591.949
-409.076 586.775 515.156
-397.52 619.257 565.582
-429.939 582.205 550.91
-545.578 589.798 586.201
-512.174 603.593 565.624
-492.259 630.943 615.929
-426.166 619.695 493.53
-424.372 639.56 582.415
-395.498 604.992 489.782
-432.853 641.498 489.813
-409.542 632.207 539.297
-507.852 607.21 645.642
-526.393 587.288 635.799
-541.205 589.414 614.435
-464.242 610.603 529.68
-503.187 599.472 639.656
-424.677 641.073 580.003
-441.183 618.589 602.648
-537.03 601.694 633.53
-506.578 622.159 621.081
-414.67 637.667 526.747
-496.167 630.481 588.875
-473.612 585.608 502.813
-498.553 622.511 603.106
-423.027 581.139 473.72
-452.642 636.512 579.299
-463.782 606.253 520.816
-422.05 581.65 491.637
-464.941 639.131 597.374
-402.587 589.123 538.813
-465.248 617.058 536.543
-457.143 650.088 511.613
-484.53 599.301 510.314
-414.855 639.929 546.823
-451.365 619.538 610.527
-474.475 580.226 487.96
-400.186 593.904 490.245
-490.68 597.164 508.421
-460.766 584.704 505.133
-389.273 607.041 514.582
-450.392 649.124 496.74
-448.334 647.08 593.491
-542.446 600.278 582.949
-418.281 614.189 462.807
-459.171 656.069 547.83
-408.244 611.76 559.165
-470.038 632.194 615.576
-412.476 637.879 543.396
-445.017 598.066 534.538
-453.277 607.057 623.754
-471.391 644.218 514.926
-551.741 591.68 578.023
-420.185 587.903 511.016
-412.668 592.634 520.958
-453.974 593.724 595.051
-410.636 601.699 457.967
-437.442 628.555 603.624
-467.596 616.03 530.008
-526.002 594.402 607.413
-544.796 586.668 605.949
-438.878 594.536 604.078
-435.975 596.39 599.446
-385.636 610.097 518.574
-437.075 593.072 518.635
-438.605 631.854 600.267
-540.475 601.547 586.181
-498.824 603.151 497.867
-411.646 607.08 554.956
-534.236 581.187 606.088
-423.993 585.985 501.02
-441.638 575.093 472.944
-504.074 589.547 555.082
-406.809 602.799 484.599
-424.407 593.022 521.41
-536.837 603.601 564.292
-429.186 591.196 571.758
-433.427 588.792 573.039
-461.684 593.411 608.409
-456.743 601.288 591.721
-441.813 637.401 598.707
-443.685 638.248 501.675
-466.773 652.371 519.778
-492.534 629.246 617.148
-457.612 626.478 608.483
-421.928 631.48 586.819
-483.039 600.131 531.785
-507.929 594.069 634.006
-394.345 592.032 488.925
-428.552 633.149 488.076
-457.726 599.531 620.55
-459.971 644.191 593.209
-406.36 632.175 559.197
-482.106 633.904 580.799
-416.388 587.575 494.995
-466.257 648.93 511.447
-466.437 648.225 512.689
-427.31 639.915 493.259
-464.006 583.167 482.007
-388.214 600.106 516.864
-551.289 595.213 581.178
-542.984 598.57 600.37
-503.443 622.871 621.653
-450.737 653.501 514.39
-400.895 604.609 570.711
-471.32 592.385 526.886
-427.314 636.658 538.678
-466.303 587.161 513.572
-456.457 646.192 502.182
-431.032 623.587 452.564
-427.042 585.886 495.966
-514.639 626.22 559.639
-417.547 610.737 599.234
-411.208 620.628 475.568
-530.938 603.739 645.542
-440.661 582.216 543.657
-524.543 588.796 597.463
-425.971 617.65 526.05
-432.212 644.108 520.406
-525.85 588.695 597.646
-445.393 652.492 527.108
-494.234 602.421 607.431
-546.8 595.858 630.055
-472.678 628 616.645
-445.199 626.394 591.359
-424.976 626.687 512.076
-452.07 598.295 518.257
-397.902 602.158 490.857
-447.426 578.858 506.12
-425.139 643.136 524.327
-486.643 599.536 506.233
-425.127 619.945 537.852
-489.424 591.065 629.179
-438.581 582.574 517.757
-441.207 581.371 540.323
-431.194 603.028 607.013
-425.621 638.815 516.643
-413.35 584.426 541.384
-455.305 651.935 523.571
-446.182 583.769 491.788
-440.668 575.576 478.504
-482.725 600.245 600.441
-488.907 629.243 596.448
-407.742 623.875 581.462
-504.858 616.118 621.909
-508.751 643.552 573.966
-425.244 615.629 587.193
-429.877 642.799 497.353
-475.423 600.61 557.774
-454.829 600.231 617.785
-502.877 622.208 556.457
-501.611 628.178 588.009
-540.29 605.555 629.604
-437.76 635.21 599.635
-455.381 638.658 528.644
-532.368 586.221 575.688
-454.066 580.749 549.915
-397.498 595.807 479.233
-536.649 582.379 584.101
-428.893 636.131 528.232
-471.468 596.238 631.191
-459.695 632.751 595.633
-433.702 630.629 544.235
-426.802 588.51 505.023
-410.943 584.474 542.623
-432.342 636.744 474.149
-478.808 634.222 574.832
-418.46 634.298 540.153
-507.727 602.348 549.212
-403.598 601.145 567.198
-420.003 598.672 571.865
-391.115 591.338 498.059
-482.301 611.006 521.453
-517.438 597.431 562.312
-509.624 582.204 615.273
-408.161 628.665 575.349
-389.08 597.578 524.889
-393.783 613.84 498.209
-439.556 634.141 601.135
-445.704 595.664 602.421
-440.058 654.265 534.487
-426.358 643.05 536.46
-414.438 618.011 582.082
-475.338 595.851 539.804
-440.974 636.8 596.964
-433.364 584.808 562.412
-483.517 593.982 624.399
-481.084 605.764 504.457
-412.997 610.27 594.622
-428.293 635.247 546.438
-438.875 643.287 489.263
-475.501 592.443 548.322
-405.418 585.393 537.292
-439.295 593.732 521.555
-397.307 621.89 508.141
-444.557 580.477 535.48
-409.288 621.333 585.256
-527.667 581.806 609.302
-477.476 650.86 537.804
-456.795 584.851 518.443
-460.953 617.002 609.464
-506.717 598.861 580.761
-444.623 656.715 548.553
-457.041 630.847 597.188
-415.726 641.333 562.864
-409.367 586.159 490.512
-463.58 601.035 549.03
-436.665 645.562 578.714
-403.145 586.808 505.081
-529.583 586.528 581.794
-495.935 590.974 627.6
-481.187 648.12 533.072
-423.081 583.354 539.482
-506.015 609.42 551.948
-462.089 602.362 550.633
-393.869 620.244 527.21
-517.988 585.138 602.553
-427.316 597.245 594.811
-432.737 581.877 478.827
-485.662 580.125 559.494
-398.201 586.308 501.188
-448.799 621.71 620.079
-419.86 602.449 480.209
-425.873 581.156 481.563
-411.595 593.398 560.516
-523.145 588.047 580.531
-424.29 579.773 488.367
-489.029 599.236 547.306
-471.391 581.952 485.646
-417.409 585.951 491.143
-458.73 596.68 613.503
-426.476 625.988 495.054
-445.947 656.32 564.699
-450.201 587.552 566.643
-471.34 651.253 530.018
-434.43 627.612 602.345
-415.979 583.032 516.467
-401.966 587.31 503.2
-449.622 640.902 486.456
-439.916 583.552 567.079
-513.813 606.328 633.278
-440.372 639.942 478.406
-537.917 581.945 602.357
-455.885 605.974 530.559
-386.492 603.371 528.568
-398.211 595.85 491.791
-441.703 579.471 466.475
-465.683 583.036 489.935
-524.642 597.389 604.828
-423.579 621.992 512.493
-414.136 607.438 488.492
-527.323 597.346 645.908
-458.77 595.764 580.2
-489.312 642.649 573.895
-549.187 604.527 619.643
-428.517 627.669 595.006
-466.215 592.385 608.619
-407.093 588.675 502.245
-537.382 599.528 644.297
-424.431 620.972 538.644
-392.467 605.478 498.238
-426.185 624.836 475.181
-489.786 615.251 637.43
-453.994 580.061 536.87
-410.711 634.496 545.267
-443.505 639.583 480.139
-438.01 644.454 497.158
-459.281 651.454 585.477
-495.258 620.831 603.742
-411.614 628.296 577.417
-514.141 613.688 613.492
-493.428 625.65 631.421
-433.7 584.003 497.223
-476.43 581.25 489.536
-396.717 606.745 571.779
-498.206 628.56 617.324
-427.214 604.726 606.451
-384.785 608.858 540.891
-407.314 584.844 503.849
-439.118 637.243 473.604
-515.802 610.576 557.504
-538.247 593.862 573.421
-440.184 588.907 584.304
-534.21 586.88 572.015
-436.391 645.73 496.843
-430.791 593.599 562.641
-439.583 635.94 562.871
-425.269 600.847 536.802
-504.908 639.945 584.343
-471.128 589.019 517.008
-420.952 610.331 483.005
-432.968 584.716 520.782
-480.688 599.899 544.034
-459.588 587.976 489.715
-530.015 604.614 629.135
-521.097 602.225 618.015
-444.816 601.3 614.648
-465.463 586.355 510.634
-431.079 615.298 609.927
-404.665 618.108 582.79
-515.354 596.65 571.87
-438.123 590.123 593.86
-462.224 599.9 552.581
-475.108 581.372 492.484
-474.232 590.241 500.19
-529.903 602.41 591.037
-482.098 608.638 520.765
-449.72 639.05 542.78
-480.584 650.15 538.579
-435.909 603.21 443.636
-497.972 633.033 606.183
-453.142 629.937 595.609
-430.48 598.064 599.433
-436.829 579.788 456.376
-475.751 623.269 538.961
-448.051 614.681 609.155
-536.477 598.694 564.246
-413.033 620.514 594.155
-447.941 583.572 539.777
-424.442 619.24 488.743
-502.819 584.166 622.201
-419.654 590.971 561.965
-484.792 581.232 570.008
-466.839 607.409 519.472
-462.591 645.205 511.023
-411.754 631.229 572.176
-449.021 654.257 567.542
-438.519 598.194 529.243
-487.276 595.218 550.166
-467.619 636.247 613.755
-507.365 599.78 587.867
-462.368 603.368 518.706
-391.637 605.29 551.405
-421.591 609.098 602.189
-462.482 592.552 585.504
-431.696 584.744 543.77
-390.321 615.772 514.159
-391.603 596.553 499.676
-436.843 580.422 556.555
-472.175 629.528 600.595
-509.841 600.275 621.68
-410.552 590.272 516.609
-389.275 596.112 516.529
-437.501 596.324 582.05
-416.342 633.597 580.59
-418.982 586.513 522.142
-442.666 650.607 519.547
-425.574 642.697 580.548
-551.164 605.949 630.616
-455.472 597.844 576.394
-421.157 581.774 494.867
-438.646 633.41 510.731
-513.884 591.084 594.521
-488.368 585.394 605.15
-450.502 640.861 584.903
-458.916 592.493 594.41
-496.607 623.534 596.358
-448.072 588.433 563.91
-487.801 604.651 519.06
-462.715 616.505 630.226
-435.798 616.027 597.818
-414.113 581.578 504.925
-417.869 629.553 536.715
-435.881 639.754 494.53
-449.048 653.54 522.582
-415.583 585.403 546.576
-455.698 651.475 537.851
-443.028 632.004 611.024
-402.911 629.266 559.276
-485.526 583.677 575.768
-550.98 605.227 631.91
-447.557 653.34 497.669
-522.06 590.419 634.561
-433.646 637.319 592.535
-403.218 623.634 578.032
-408.399 588.963 549.123
-409.41 593.622 560.905
-470.183 599.62 555.173
-411.998 590.847 564.186
-431.752 632.058 552.131
-543.852 587.092 608.454
-464.518 600.334 507.339
-417.743 611.271 524.703
-440.382 635.897 498.749
-456.962 586.679 528.183
-414.435 607.12 594.987
-502.614 607.424 566.427
-453.131 645.136 560.392
-430.475 576.117 472.135
-466.523 576.956 477.642
-388.017 603.252 523.007
-469.799 652.755 520.795
-410.071 630.057 575.805
-395.832 601.978 556.961
-505.47 602.528 621.583
-501.306 586.335 618.903
-415.196 603.497 486.699
-478.284 590.458 596.325
-495.81 595.426 584.092
-500.634 588.329 613.468
-428.172 584.215 536.41
-495.15 636.583 601.047
-389.499 615.003 542.213
-417.352 611.203 597.854
-459.902 598.704 552.422
-395.713 614.206 496.308
-439.625 636.91 499.086
-437.224 639.774 469.04
-466.59 592.65 586.083
-388.153 607.948 513.538
-419.914 584.074 487.353
-410.433 609.235 514.045
-495.021 608.545 534.442
-470.119 591.326 547.991
-473.111 575.982 488.046
-425.874 635.589 587.422
-404.086 621.682 486.161
-482.092 602.371 635.205
-414.688 639.514 523.475
-466.36 651.463 579.408
-433.203 590.057 585.096
-446.618 654.732 569.079
-477.087 644.992 565.08
-468.427 649.077 580.654
-546.93 586.973 603.213
-473.791 625.598 618.165
-385.938 611.004 521.671
-431.672 578.124 474.885
-423.541 610.409 462.66
-431.588 617.489 484.685
-500.816 618.219 600.894
-505.259 582.579 586.481
-434.699 597.396 582.675
-493.728 611.975 525.156
-388.263 612.171 549.286
-405.195 589.347 554.094
-473.57 593.065 615.317
-449.597 583.316 518.558
-437.504 616.024 613.195
-485.979 598.71 582.482
-436.433 645.354 505.419
-425.298 586.412 566.251
-488.593 626.363 553.047
-431.498 643.954 577.857
-423.821 620.929 498.358
-458.603 577.706 500.919
-529.157 584.659 619.823
-485.863 603.021 516.12
-415.86 582.275 502.166
-490.263 648.906 572.917
-469.302 653.237 545.958
-435.152 592.645 515.969
-422.064 584.738 516.891
-433.433 638.532 470.584
-514.702 595.455 562.172
-413.261 638.418 558.725
-466.978 606.336 513.053
-388.488 603.275 541.35
-458.518 592.376 604.989
-476.814 621.207 619.546
-404.203 589.311 504.245
-503.099 589.355 624.478
-458.27 589.14 501.709
-417.497 616.772 497.525
-453.383 615.711 623.095
-439.714 644.136 595.351
-501.865 624.075 533.423
-471.657 650.217 507.033
-491.154 646.934 540.103
-478.642 648.629 525.327
-429.994 649.809 552.986
-455.064 633.232 614.691
-516.976 601.085 643.382
-512.132 590.02 597.351
-458.796 572.838 478.536
-461.942 589.692 539.1
-481.198 629.115 604.702
-422.496 584.404 538.996
-443.334 586.368 498.272
-468.513 653.469 544.462
-450.696 569.225 490.292
-407.081 599.145 569.521
-428.881 630.943 479.98
-417.023 644.099 543.576
-399.37 595.371 484.036
-471.821 594.037 625.069
-483.789 637.758 569.929
-389.523 599.835 530.185
-395.502 590.161 504.253
-477.031 620.825 547.66
-437.084 576.022 500.415
-400.948 627.026 568.127
-453.78 653.164 511.405
-536.493 587.635 576.44
-487.049 642.376 600.088
-480.924 589.764 497.126
-449.239 588.768 587.035
-417.942 592.829 568.916
-410.107 588.618 546.429
-529.642 585.004 619.283
-459.676 603.052 524.401
-494.518 627.3 588.508
-474.73 596.972 628.495
-469.964 597.321 624.367
-424.214 644.886 535.666
-534.725 594.448 646.574
-419.225 632.316 498.321
-432.808 582.216 523.116
-425.401 578.418 505.028
-420.912 628.409 554.602
-408.887 615.559 594.827
-427.695 589.186 576.976
-523.078 602.525 641.452
-391.017 600.352 545.725
-411.362 599.713 518.224
-489.992 594.748 512.851
-400.474 621.034 570.489
-461.241 650.367 521.463
-490.961 641.41 524.931
-430.285 625.265 565.646
-532.726 600.027 564.308
-495.959 606.649 640.057
-416.553 582.94 505.959
-410.855 599.7 571.712
-488.687 601.183 546.795
-488.51 619.896 626.006
-396.459 596.284 536.992
-397.882 621.248 570.473
-455.457 604.008 605.846
-480.78 607.564 551.583
-527.607 602.717 560.347
-553.324 591.355 602.834
-396.756 610.269 487.713
-431.101 625.957 521.754
-457.759 615.335 626.39
-544.471 602.904 569.675
-456.377 592.861 591.029
-486.584 594.321 505.455
-444.08 654.28 512.569
-487.258 638.85 572.022
-451.414 585.308 492.799
-455.801 580.836 564.156
-497.901 614.417 528.959
-485.544 645.487 524.755
-469.163 637.192 612.042
-386.756 607.079 550.505
-429.61 641.894 494.547
-513.079 593.862 637.162
-452.881 581.317 504.774
-410.724 605.439 496.947
-493.778 641.496 538.22
-534.239 586.444 619.857
-505.898 601.803 639.736
-555.658 603.525 628.496
-511.702 584.705 614.061
-398.629 619.598 570.653
-525.777 602.488 592.165
-422.223 618.781 489.252
-434.302 645.887 584.864
-489.476 596.914 572.181
-474.315 623.067 519.17
-430.757 625.032 475.705
-433.202 624.918 602.547
-421.627 591.997 517.699
-560.33 597.425 606.846
-495.234 625.598 552.577
-464.841 636.508 613.028
-411.134 610.029 518.862
-420.54 612.257 459.591
-427.091 615.955 479.616
-517.725 625.767 556.076
-473.523 604.544 553.911
-428.885 639.567 586.546
-505.641 627.758 555.449
-455.327 584.486 484.722
-477.894 604.031 609.175
-466.519 586.608 586.515
-433.719 589.376 587.869
-476.887 624.187 538.289
-489.741 632.3 549.745
-520.924 586.608 581.922
-462.563 620.303 629.919
-417.174 632.744 496.996
-447.091 575.426 498.05
-469.957 643.971 604.711
-494.388 597.519 576.374
-395.52 598.097 543.845
-478.813 589.392 617.34
-507.588 589.282 627.952
-391.541 620.291 566.193
-427.575 645.098 497.969
-452.061 638.031 555.425
-402.001 592.042 503.853
-418.756 595.71 456.156
-462.738 621.223 626.133
-441.974 653.43 518.403
-503.524 622.655 622.067
-466.876 574.147 482.133
-447.908 599.474 530.542
-447.713 588.414 498.137
-445.938 650.399 501.203
-432.067 622.208 449.592
-426.868 626.901 569.78
-417.33 587.063 467.986
-507.869 632.119 539.08
-515.184 590.429 566.066
-434.289 590.228 570.227
-458.016 627.437 620.812
-438.132 650.053 566.023
-473.505 576.536 478.702
-393.403 596.132 541.17
-545.911 603.062 636.046
-409.917 611.037 479.808
-407.903 634.97 557.05
-537.309 594.965 568.608
-478.809 593.359 499.565
-403.779 611.375 486.977
-415.802 613.399 464.49
-412.201 634.845 568.661
-482.879 593.219 619.695
-447.905 589.455 579.176
-456.003 582.728 571.341
-493.358 621.988 598.214
-507.341 596.158 582.387
-492.718 650.016 550.849
-489.923 602.721 544.088
-434.969 643.313 488.671
-481.473 609.082 508.168
-445.971 600.542 535.365
-511.2 606.295 619.569
-402.411 607.736 482.242
-467.782 591.985 543.514
-490.984 582.396 556.603
-428.497 619.214 481.639
-417.563 618.701 467.272
-414.436 627.103 484.749
-520.366 619.887 556.577
-423.931 604.566 453.731
-406.395 603.079 568.305
-557.372 600.389 608.937
-545.394 598.864 584.208
-473.762 592.484 547.136
-471.436 583.26 584.844
-499.858 621.299 636.927
-540.674 584.887 584.793
-415.373 583.428 510.986
-478.467 632.317 540.88
-471.005 640.282 572.497
-462.063 595.21 610.269
-440.458 649.704 512.38
-437.315 593.405 595.539
-429.027 623.488 500.432
-459.997 654.391 574.762
-511.762 592.343 604.944
-394.929 612.941 500.31
-418.802 637.272 574.672
-434.09 644.22 516.395
-473.318 634.906 611.626
-533.891 600.487 648.294
-468.285 606.818 633.023
-406.128 601.423 568.51
-426.452 636.219 485.257
-500.886 597.722 639.197
-478.762 651.061 546.927
-466.908 617.049 539.004
-432.744 599.047 549.69
-468.35 592.774 496.248
-461.728 571.95 484.571
-414.037 602.762 474.304
-551.776 607.115 630.03
-431.923 622.469 482.531
-494.603 637.89 578.772
-493.42 600.56 562.545
-497.356 613.765 554.49
-480.946 587.406 607.228
-435.837 595.422 602.318
-517.145 597.213 575.642
-423.183 626.226 471.609
-484.071 600.402 506.583
-472.094 640.267 596.627
-443.617 599.488 532.276
-422.931 626.559 533.345
-398.047 604.883 561.09
-478.914 645.446 582.146
-397.986 624.668 564.992
-465.217 601.177 629.36
-456.43 646.03 497.061
-395.79 606.107 489.269
-495.801 650.625 549.082
-398.533 594.636 523.843
-434.461 591.309 517.998
-434.21 588.109 574.532
-490.953 597.45 584.643
-398.466 608.073 570.997
-417.759 587.66 537.236
-468.373 573.599 486.602
-483.298 580.336 570.055
-500.722 640.001 557.51
-495.103 604.962 542.29
-493.941 631.635 528.467
-447.689 623.232 605.764
-454.19 611.402 611.882
-439.08 628.778 522.314
-511.49 593.694 560.737
-447.025 637.464 548.719
-413.67 609.465 498.726
-461.247 625.256 620.737
-407.162 629.324 534.097
-435.049 644.827 485.797
-484.1 588.233 494.832
-415.016 606.713 457.281
-487.994 645.517 529.384
-536.217 593.081 608.037
-395.85 616.522 500.249
-456.952 585.847 523.495
-498.369 585.876 558.485
-477.815 652.125 553.38
-468.785 595.864 575.918
-516.084 592.049 590.436
-400.01 593.391 543.365
-394.975 622.673 522.606
-556.5 603.54 614.715
-423.662 636.748 580.861
-420.755 619.13 461.54
-435.173 582.366 546.819
-508.374 590.322 628.775
-414.213 621.101 583.479
-445.293 605.639 620.645
-462.033 651.848 535.682
-454.923 656.645 549.021
-391.909 612.6 557.609
-410.945 637.974 546.299
-477.634 620.906 524.854
-422.895 640.03 510.836
-464.128 598.943 579.373
-390.851 604.826 552.74
-411.929 597.384 571.227
-404.165 608.54 475.07
-478.135 590.025 501.905
-468.327 648.438 528.733
-419.233 632.502 489.95
-438.795 586.283 576.087
-454.439 581.993 550.866
-472.757 582.989 494.596
-418.073 640.185 562.734
-440.256 638.366 584.464
-462.763 597.03 569.516
-415.912 621.215 473.137
-509.87 597.965 588.186
-490.172 604.293 541.567
-484.336 628.113 528.446
-444.09 622.557 602.912
-460.063 603.052 547.95
-476.351 600.646 559.357
-423.142 581.116 478.684
-401.515 626.168 576.957
-425.938 599.699 535.585
-518.229 604.94 568.745
-426.045 601.534 586.849
-392.68 597.736 528.681
-428.78 630.618 594.637
-413.235 596.541 568.833
-405.654 586.996 496.881
-412.434 597.835 558.13
-495.443 590.896 551.24
-446.709 647.997 490.477
-439.216 584.568 490.908
-497.245 598.078 579.291
-462.583 591.047 590.378
-505.285 632.378 551.071
-453.792 649.409 493.611
-395.422 617.856 510.352
-504.742 598.491 594.504
-421.307 630.769 479.113
-482.241 632.833 590.373
-481.57 606.943 507.72
-422.216 637.782 585.135
-480.943 586.616 600.787
-462.945 658.723 550.005
-460.248 588.986 503.46
-430.044 578.077 467.731
-428.377 624.211 506.885
-419.114 616.419 550.501
-506.569 620.797 617.621
-445.047 602.202 598.222
-416.546 585.485 542.579
-463.8 649.987 527.749
-419.47 617.445 466.505
-540.558 603.448 566.458
-398.356 591.254 533.142
-501.666 616.214 538.897
-454.471 583.277 480.445
-448.218 597.431 527.471
-473.129 577.254 474.663
-391.534 609.611 549.139
-496.059 592.393 551.035
-395.849 621.638 548.446
-551.206 598.944 626.478
-394.447 620.697 542.756
-461.42 606.048 525.3
-430.148 644.32 582.85
-470.98 622.669 536.712
-471.647 649.125 524.11
-473.127 577.642 488.689
-488.393 597.677 571.968
-389.859 608.957 543.898
-441.318 579.167 547.917
-531.026 587.24 581.056
-421.388 598.565 593.565
-396.69 597.014 538.177
-431.012 582.476 542.358
-443.93 633.093 503.427
-430.887 608.214 608.091
-430.249 627.645 500.606
-418.519 638.882 511.968
-451.904 588.996 574.14
-522.339 597.603 644.495
-405.079 623.175 583.51
-557.786 604.294 612.463
-526.185 590.533 637.775
-415.088 586.749 502.613
-409.761 637.379 535.741
-388.812 605.525 511.494
-440.52 579.287 478.875
-424.194 642.916 515.219
-502.244 595.534 586.718
-428.299 630.687 576.422
-419.142 608.666 475.123
-490.092 598.009 634.868
-506.899 588.407 616.782
-439.448 602.889 592.636
-483.347 599.255 519.172
-436.046 593.618 585.11
-420.673 635.433 495.394
-407.15 585.835 505.383
-478.268 648.916 512.918
-405.883 606.872 480.944
-470.557 647.165 553.26
-437.58 597.664 526.245
-400.995 592.286 513.605
-413.594 598.355 577.533
-535.976 599.107 645.585
-412.925 620.245 480.725
-462.642 647.142 509.331
-496.529 591.892 616.013
-387.032 608.974 535.592
-513.348 586.848 626.645
-442.86 570.587 488.526
-433.019 584.106 496.312
-429.226 593.253 585.721
-462.797 627.749 618.247
-428.824 620.371 489.934
-410.863 605.411 578.714
-434.165 583.772 536.799
-478.125 582.666 561.053
-426.308 628.516 592.251
-429.556 636.308 526.355
-411.282 595.1 516.304
-448.903 590.935 585.042
-434.784 611.188 609.025
-539.475 598.654 565.787
-485.854 637.651 540.982
-411.55 636.162 518.18
-436.242 620.78 594.696
-517.082 599.881 582.342
-465.56 657.905 569.216
-484.89 598.562 548.333
-421.205 645.455 552.519
-508.174 615.043 605.391
-450.128 570.889 478.661
-399.155 588.673 523.824
-436.628 589.743 565.114
-439.301 586.479 494.029
-397.708 624.293 518.477
-438.265 629.249 605.448
-456.285 591.73 505.333
-421.88 588.895 505.393
-488.388 612.632 610.784
-416.476 585.491 465.925
-418.247 612.753 486.153
-388.983 610.19 551.627
-439.668 652.153 519.206
-438.003 651.66 564.389
-421.936 612.362 527.25
-442.279 636.888 605.285
-395.921 590.337 496.921
-515.064 599.271 586.39
-522.746 584.267 599.487
-506.646 641.152 562.358
-496.426 627.248 622.673
-409.3 605.627 584.15
-451.436 642.223 540.855
-436.153 583.127 560.316
-460.191 633.083 593.321
-419.642 599.783 591.589
-481.849 602.863 633.288
-455.012 652.342 585.135
-396.715 601.181 485.77
-406.359 588.44 527.148
-451.175 637.291 576.077
-498.392 610.66 553.942
-449.274 642.682 601.439
-393.556 597.444 526.912
-405.874 631.284 529.703
-416.389 613.894 495.713
-503.298 583.74 573.351
-414.127 611.512 498.213
-466.743 604.564 509.683
-426.953 632.048 479.528
-488.047 630.61 549.613
-410.671 609.991 510.37
-433.897 583.546 516.717
-478.591 632.956 610.05
-459.222 626.6 604.152
-405.597 628.89 541.073
-394.297 623.321 557.889
-469.799 600.39 507.828
-407.695 595.108 512.629
-415.733 622.654 545.141
-429.802 584.057 492.393
-473.036 593.463 613.333
-450.188 627.874 587.945
-427.803 594.106 583.569
-437.417 577.974 458.623
-429.483 643.801 521.923
-482.959 616.087 519.097
-415.802 595.798 460.452
-471.027 612.591 518.543
-447.552 586.918 501.905
-455.927 604.92 619.469
-441.443 610.459 619.066
-480 602.478 503.791
-421.702 624.521 532.179
-556.18 605.932 634.608
-463.078 648.989 503.037
-482.722 610.655 550.53
-434.136 597.562 541.222
-406.99 606.228 577.552
-430.82 616.06 596.685
-450.329 583.884 574.907
-425.709 590.518 569.38
-449.576 608.504 622.374
-422.864 611.535 453.723
-464.782 577.65 474.25
-434.979 592.107 572.251
-415.76 611.969 494.435
-416.739 585.893 517.068
-418.735 584.64 531.629
-442.699 587.796 502.195
-402.394 597.796 467.056
-446.972 602.836 534.221
-508.669 603.36 551.324
-444.933 638.818 474.713
-419.72 623.426 544.947
-400.379 609.115 575.724
-449.882 573.869 497.71
-437.782 581.995 482.498
-452.591 599.224 585.352
-495.42 628.531 622.226
-439.501 643.154 483.144
-411.97 611.093 558.838
-506.972 612.588 548.124
-410.201 631.274 515.124
-399.05 623.224 564.679
-513.296 592.072 633.514
-446.602 651.679 504.222
-481.174 622.779 522.247
-464.145 648.745 506.835
-425.377 640.91 503.232
-476.364 654.971 559.97
-415.68 607.202 459.786
-530.273 593.536 566.004
-410.753 588.43 504.632
-434.885 583.216 522.96
-434.393 579.049 482.337
-463.362 655.738 565.927
-451.495 613.383 622.748
-470.541 617.84 547.419
-433.488 583.323 490.868
-459.458 575.274 492.967
-428.744 597.697 528.922
-388.85 612.887 538.218
-431.278 585.181 528.875
-433.002 629.196 503.28
-488.203 644.817 550.724
-463.745 597.604 505.648
-479.206 646.113 601.404
-506.905 597.349 591.574
-457.472 596.105 590.198
-452.301 618.611 622.046
-511.089 601.828 553.021
-474.768 655.743 568.794
-470.842 590.954 609.002
-476.435 628.031 614.418
-445.505 576.563 462.117
-430.569 579.916 472.473
-445.391 623.21 615.681
-548.505 595.357 623.866
-431.759 646.272 537.741
-461.325 649.198 584.694
-455.199 640.69 564.602
-438.359 580.236 559.856
-506.433 621.698 618.546
-475.293 648.238 527.334
-445.816 589.942 508.093
-413.769 582.893 484.635
-432.508 576.654 502.374
-421.474 618.539 461.049
-420.947 618.64 464.184
-454.456 583.007 543.857
-446.58 651.341 588.21
-525.547 602.853 559.235
-463.109 646.72 504.544
-429.071 626.115 480.524
-497.445 581.897 573.168
-393.202 607.381 561.656
-461.462 652.323 511.847
-428.804 619.192 541.289
-466.032 583.871 575.404
-441.753 655.242 557.087
-427.123 614.517 595.41
-431.793 634.15 467.569
-500.102 620.94 629.258
-476.756 641.458 520.981
-480.734 591.824 595.758
-483.815 651.802 565.389
-490.634 599.979 566.809
-410.087 627.406 582.862
-425.359 636.184 587.09
-531.149 582.087 602.836
-435.45 571.371 480.478
-475.271 582.959 553.575
-444.634 574.079 472.229
-421.899 579.236 473.143
-444.541 572.509 480.919
-443.225 652.236 580.738
-403.213 615.007 584.571
-457.943 649.528 587.997
-458.88 650.517 495.512
-417.06 638.382 507.765
-448.67 656.165 537.677
-422.27 626.367 525.193
-437.095 647.922 515.91
-459.403 583.712 578.587
-488.967 612.719 523.935
-460.219 601.993 627.284
-478.987 591.73 606.521
-443.185 622.897 600.011
-389.176 612.386 513.35
-435.401 598.95 605.608
-423.344 585.387 474.627
-465.392 598.574 572.2
-530.224 579.259 597.409
-430.59 636.925 475.054
-472.603 593.149 501.652
-414.685 596.93 463.935
-436.996 636.579 474.062
-469.81 587.426 515.331
-389.564 596.573 520.565
-498.986 609.431 542.193
-388.244 604.219 553.258
-519.584 597.528 640.041
-384.3 606.848 527.951
-476.737 610.261 631.425
-419.388 623.622 598.543
-408.687 588.104 500.944
-423.369 607.673 531.037
-431.893 632.814 498.026
-560.802 602.127 609.678
-461.26 615.626 630.478
-467.79 596.855 601.049
-427.983 613.48 607.268
-419.214 589.119 567.703
-419.17 598.043 451.541
-501.089 632.949 606.059
-505.178 609.785 546.741
-499.19 593.602 628.221
-444.05 656.623 555.19
-455.815 576.05 476.814
-436.351 595.726 588.596
-418.012 588.581 510.385
-412.184 604.958 460.845
-405.647 629.692 568.314
-415.388 585.575 463.668
-409.216 604.226 579.028
-414.588 592.764 510.105
-513.856 611.068 550.907
-492.406 648.288 568.957
-439.068 635.713 465.948
-416.987 612.772 600.816
-471.09 602.124 603.847
-430.592 648.036 560.012
-461.54 588.852 497.297
-403.789 592.148 547.076
-475.015 593.973 600.445
-544.372 588.885 602.335
-485.684 629.017 601.265
-513.156 597.817 604.078
-451.564 585.21 493.565
-462.645 631.388 618.949
-464.157 595.7 563.565
-472.871 630.517 614.175
-428.183 621.379 608.083
-432.475 635.861 495.44
-504.571 582.78 570.588
-412.801 599.062 567.317
-465.789 598.752 553.288
-426.044 642.426 506.383
-547.83 610.568 626.885
-481.748 600.662 548.135
-415.253 585.961 532.736
-497.053 601.641 561.117
-488.188 611.848 637.434
-468.645 634.048 588.434
-475.09 655.879 569.973
-466.974 585.531 496.168
-423.575 635.259 550.729
-437.397 586.556 507.213
-511.856 602.689 601.93
-391.741 596.129 523.687
-434.957 589.457 587.606
-550.055 596.714 620.226
-481.357 647.078 522.134
-491.273 641.374 532.803
-415.011 611.198 461.873
-452.364 598.749 522.097
-461.235 586.652 537.414
-496.17 629.323 584.847
-410.143 630.978 574.536
-514.374 605.78 606.882
-394.142 596.158 550.106
-447.932 632.127 612.325
-501.259 644.02 548.432
-434.824 638.088 495.53
-423.622 605.423 468.51
-453.669 588.211 569.997
-459.086 642.495 552.846
-426.522 576.411 481.819
-491.748 613.405 550.982
-419.369 633.999 539.611
-534.429 584.74 593.064
-392.895 617.622 519.159
-424.26 640.383 496.322
-408.307 619.043 591.928
-423.92 629.578 592.361
-525.909 601.769 607.424
-415.513 584.144 490.146
-539.975 600.175 603.95
-506.187 599.839 550.18
-499.614 610.142 640.321
-441.855 631.918 547.439
-406.344 613.507 566.62
-458.668 594.093 568.382
-423.69 612.39 528.635
-415.656 599.911 571.01
-461.648 595.146 505.17
-452.432 649.411 586.692
-422.304 602.263 472.893
-474.827 586.188 586.828
-540.068 588.213 612.124
-444.714 602.237 613.249
-531.046 593.103 639.64
-421.171 587.685 499.066
-517.127 624.955 556.529
-425.3 641.175 503.078
-421.761 596.434 524.438
-404.991 622.845 585.641
-508.702 596.561 636.935
-441.623 638.13 579.432
-445.837 655.131 511.994
-519.685 601.74 631.007
-466.491 617.058 536.1
-458.308 585.07 512.708
-498.769 641.322 583.107
-493.399 632.233 589.947
-511.587 598.165 597.524
-462.302 575.896 493.056
-525.524 588.877 636.368
-550.324 587.382 602.122
-401.508 624.816 573.019
-434.053 644.253 511.236
-407.847 637.619 545.713
-401.003 603.733 481.126
-493.289 595.424 628.769
-500.004 639.277 575.675
-394.928 600.522 553.742
-507.791 591.848 628.838
-508.798 604.179 549.943
-472.551 608.51 517.53
-452.418 635.445 614.694
-480.848 600.596 537.248
-482.33 625.148 615.992
-423.821 585.192 528.674
-399.791 592.769 491.344
-526.513 590.934 570.42
-422.279 625.771 595.338
-442.709 586.258 566.561
-475.06 647.841 536.24
-404.695 586.662 532.89
-446.398 651.385 574.679
-391.977 619.602 533.309
-438.369 622.319 610.298
-507.356 621.561 554.197
-412.109 625.469 586.416
-458.854 622.322 609.642
-394.664 619.929 554.701
-554.998 608.545 628.112
-423.562 597.797 574.272
-456.671 653.015 520.381
-463.114 652.105 545.403
-413.7 636.573 538.819
-457.858 583.35 573.696
-452.113 652.77 536.855
-543.895 591.448 606.014
-445.969 651.804 542.481
-549.124 594.772 592.769
-526.751 601.481 633.798
-470.871 650.602 537.509
-408.471 633.016 526.37
-431.403 645.905 503.423
-393.255 596.196 495.78
-491.482 624.217 601.304
-443.019 612.364 604.532
-464.343 585.606 581.243
-546.582 596.135 627.126
-402.636 593.997 554.934
-406.388 582.518 503.023
-510.126 603.639 632.39
-493.458 587.574 553.002
-386.94 617.596 527.609
-456.19 644.482 591.645
-531.85 592.868 572.181
-499.493 608.573 490.332
-438.438 599.806 610.765
-475.168 651.454 544.164
-398.856 622.342 570.923
-486.521 604.268 535.354
-522.935 608.364 618.789
-503.688 580.732 573.253
-407.08 591.707 553.752
-426.639 599.431 532.067
-460.009 614.91 629.003
-403.046 590.106 534.747
-434.428 577.952 473.263
-459.778 604.713 529.103
-423.703 633.665 589.249
-489.571 620.969 526.669
-423.025 642.461 533.7
-413.764 621.852 581.368
-501.911 618.975 535.235
-458.395 647.339 498.622
-473.377 581.789 572.39
-413.959 615.359 594.143
-451.349 599.747 528.411
-468.132 624.092 609.635
-553.4 600.242 618.74
-450.778 618.637 623.083
-505.858 598.541 567.592
-531.143 584.942 604.978
-472.717 622.971 623.023
-455.2 624.311 605.219
-444.545 635.99 545.573
-429.948 632.317 548.452
-437.906 642.194 593.322
-422.908 583.62 517.412
-550.011 584.27 602.996
-514.256 592.362 632.639
-539.126 587.223 615.004
-436.495 593.175 557.148
-502.172 608.848 597.096
-476.483 639.774 609.847
-436.272 582.414 525.985
-451.74 656.597 544.439
-466.222 617.133 543.073
-401.765 620.391 583.302
-468.028 586.054 510.954
-417.675 603.04 483.333
-394.483 621.4 558.539
-409.549 588.589 546.318
-438.262 624.485 608.366
-472.016 591.841 618.551
-486.097 604.199 543.389
-446.431 598.53 546.878
-460.955 654.661 567.276
-388.774 598.19 509.484
-395.126 605.897 559.21
-430.428 623.018 547.533
-549.959 599.028 628.27
-451.2 597.333 580.532
-504.855 583.109 592.304
-416.502 619.797 562.609
-388.664 609.165 523.373
-456.937 651.873 580.292
-505.016 642.386 549.964
-447.097 594.497 514.115
-492.791 581.249 578.217
-439.095 593.791 595.473
-420.332 578.024 475.703
-421.076 611.928 475.526
-452.685 650.181 500.877
-420.291 590.887 570.17
-439.843 641.807 477.978
-428.605 643.147 494.795
-558.879 608.733 630.755
-463.64 586.359 546.753
-518.612 587.371 571.789
-462.045 579.829 498.354
-408.604 609.663 566.001
-535.175 590.658 570.646
-470.961 589.929 602.142
-420.098 585.893 493.936
-538.655 605.416 621.804
-464.51 611.853 633.448
-529.886 608.177 622.625
-450.724 652.547 505.845
-461.119 584.359 516.041
-446.737 629.809 611.282
-486.424 644.23 531.254
-431.823 633.975 546.35
-488.498 584.072 594.869
-464.027 650.194 516.486
-416.483 615.975 506.954
-429.596 597.384 447.029
-474.664 596.524 540.714
-473.961 591.905 548.344
-499.135 595.621 584.217
-458.894 600.969 625.982
-547.27 603.893 618.768
-407.968 598.291 462.77
-468.042 655.011 569.483
-456.143 638.571 573.54
-503.766 624.854 592.308
-433.796 632.138 503.634
-415.824 600.909 455.979
-456.258 599.219 591.006
-438.887 577.331 479.603
-486.958 597.549 633.333
-469.337 592.944 534.523
-436.716 609.89 612.858
-410.629 613.114 465.821
-458.813 600.167 549.039
-540.421 602.079 596.604
-436.845 583.153 515.36
-481.867 600.553 534.091
-451.589 589.217 591.063
-512.134 585.027 603.777
-442.35 635.809 608.498
-439.08 603.99 442.583
-455.282 653.293 573.51
-441.075 578.79 560.105
-491.447 642.455 568.095
-475.979 592.946 613.882
-541.557 586.743 587.764
-506.661 627.67 602.757
-426.697 589.212 510.558
-449.089 653.074 528.012
-458.158 595.256 561.39
-501.962 616.228 554.731
-391.852 620.614 553.01
-415.506 641.771 533.685
-491.423 609.132 612.54
-469.185 589.653 549.222
-432.205 593.485 554.496
-476.533 593.605 548.977
-425.634 636.317 543.944
-433.149 644.941 518.864
-491.682 590.294 550.408
-407.456 603.297 473.648
-471.553 612.313 608.699
-455.345 634.625 582.734
-560.009 596.338 602.136
-451.569 586.476 480.216
-426.152 601.956 449.533
-457.854 583.665 547.691
-520.524 590.63 564.05
-474.581 587.508 501.444
-407.978 632.874 570.029
-517.209 595.152 639.279
-535.043 609.012 618.119
-546.748 587.211 598.105
-418.261 586.147 459.603
-465.292 610.517 543.079
-473.477 595.348 527.53
-409.476 609.318 466.351
-420.337 613.282 521.767
-509.391 622.025 608.164
-410.257 585.106 527.182
-488.136 595.923 630.282
-471.482 656.65 553.446
-448.803 597.662 550.463
-420.189 626.246 530.132
-430.218 581.185 560.972
-431.276 578.101 468.221
-450.487 582.464 470.754
-465.031 579.414 556.016
-477.752 626.974 616.866
-439.283 639.645 469.28
-450.394 639.028 584.898
-469.486 648.367 515.991
-469.607 603.063 632.123
-410.674 601.124 499.433
-518.525 600.752 632.348
-479.923 600.196 598.06
-551.368 587.094 587.181
-551.841 594.486 600.951
-532.689 591.117 639.172
-552.516 604.535 617.8
-449.249 584.636 566.173
-437.488 646.553 502.952
-477.806 588.696 599.605
-491.332 602.166 602.79
-501.802 582.344 572.487
-448.529 642.921 479.452
-538.617 607.809 619.989
-427.302 641.929 522.207
-526.867 583.654 580.414
-412.513 607.335 519.708
-512.482 603.17 590.163
-478.578 598.097 562.128
-495.898 611.374 639.358
-450.746 580.867 475.829
-431.595 623.718 532.618
-465.874 596.411 581.462
-468.023 579.132 494.002
-455.378 591.24 564.826
-534.757 591.529 640.392
-401.175 590.546 522.662
-437.049 648.007 530.524
-425.647 640.386 492.521
-511.702 584.563 586.219
-526.771 604.869 608.528
-415.38 642.787 555.513
-498.301 599.607 639.481
-421.335 619.399 546.841
-474.494 619.628 545.505
-473.52 581.238 492.525
-466.85 591.013 530.663
-451.459 653.36 573.89
-468.75 625.647 605.136
-421.075 638.673 516.699
-507.741 619.941 552.948
-440.399 590.874 509.487
-467.535 613.828 526.212
-420.898 597.012 578.735
-427.13 594.019 585.096
-439.104 626.822 543.8
-453.18 595.333 512.259
-442.479 589.521 564.691
-492.028 641.428 528.563
-384.642 605.879 536.604
-490.057 628.004 616.156
-402.346 596.706 560.343
-473.226 588.298 551.084
-520.418 602.867 647.311
-495.972 600.33 638.65
-501.913 596.725 571.297
-430.58 592.041 575.217
-521.534 603.529 563.968
-540.388 585.165 622.748
-517.7 628.14 557.748
-505.058 608.59 595.031
-426.076 626.949 517.089
-420.493 618.907 510.057
-460.286 650.434 538.161
-483.861 591.534 621.775
-410.194 590.526 555.955
-494.826 602.811 561.386
-489.97 605.958 543.149
-437.913 643.742 478.013
-409.513 603.43 480.675
-479.76 649.227 556.075
-419.842 591.646 517.727
-530.515 581.3 603.555
-442.596 622.868 615.137
-540.74 588.775 615.642
-484.013 594.295 633.277
-480.021 600.855 536.772
-529.173 612.833 609.66
-446.353 587.921 500.386
-435.151 633.334 565.11
-456.871 587.974 488.005
-489.607 646.843 538.209
-430.318 637.913 479.688
-468.746 652.243 572.38
-404.596 604.295 468.728
-413.776 616.587 514.753
-402.351 626.954 566.326
-412.488 586.529 553.663
-426.683 619.428 606.656
-423.082 584.047 526.799
-437.633 631.915 571.219
-469.243 602.631 506.462
-420.803 626.324 479.82
-443.411 595.117 558.646
-432.897 643.981 587.999
-473.431 653.841 580.191
-425.543 633.777 552.657
-471.135 622.789 534.222
-470.108 647.318 547.022
-541.217 586.125 614.308
-426.038 586.11 507.316
-463.361 608.388 524.08
-406.538 632.12 567.701
-430.166 628.198 550.572
-450.004 644.318 597.325
-462.256 581.418 570.486
-497.168 609.587 538.25
-482.874 629.301 615.154
-536.084 585.622 581.084
-463.883 648.453 585.681
-513.596 600.217 602.771
-509.275 636.672 581.668
-416.61 618.522 597.689
-472.975 643.335 539.961
-441.59 634.989 553.806
-416.199 620.115 473.121
-429.507 634.794 477.291
-442.232 636.551 567.426
-479.519 620.784 626.22
-422.543 637.553 586.494
-526.553 582.32 605.466
-490.096 594.256 510.728
-447.735 636.81 527.107
-448.138 639.521 506.104
-461.167 612.104 534.965
-464.584 657.423 554.808
-448.829 638.286 611.511
-511.755 594.256 602.177
-486.036 649.954 558.211
-497.834 639.762 551.74
-513.62 616.983 611.026
-499.489 598.314 595.622
-404.048 588.634 503.477
-444.145 636.218 552.344
-495.386 609.539 527.193
-410.213 617.538 563.172
-468.336 581.366 553.347
-405.163 586.301 522.536
-390.519 610.782 559.929
-414.722 611.351 520.591
-510.039 639.821 554.899
-546.747 587.604 602.157
-461.542 595.181 583.207
-401.114 630.721 560.65
-524.14 597.567 563.84
-548.96 594.171 624.096
-427.957 616.652 527.599
-467.433 649.816 516.279
-471.404 644.908 584.694
-486.199 593.827 511.477
-496.217 634.729 584.138
-434.017 618.011 609.471
-473.419 630.162 601.549
-431.194 583.679 495
-501.211 613.388 642.585
-408.625 598.664 571.195
-468 645.99 542.084
-443.87 611.17 615.973
-422.62 635.76 527.914
-449.14 580.172 549.601
-403.326 591.36 540.356
-402.135 621.026 576.485
-458.129 644.942 563.599
-450.244 583.778 514.892
-419.735 587.788 562.581
-430.235 585.944 483.967
-414.91 616.453 581.946
-513.067 590.903 598.175
-423.269 626.479 538.556
-478.964 591.563 585.056
-462.654 652.972 571.329
-519.976 592.104 562.781
-547.98 600.342 634.787
-491.894 625.123 604.337
-400.604 593.255 551.844
-399.041 626.961 558.808
-469.796 574.488 482.458
-527.696 590.316 569.622
-423.442 626.824 470.674
-542.376 583.278 602.165
-472.281 580.427 494.802
-462.184 604.176 520.006
-413.736 586.433 528.066
-466.854 635.17 524.695
-440.581 610.34 613.057
-466.595 595.829 577.653
-440.888 627.781 607.722
-386.403 606.612 521.46
-458.646 596.92 582.951
-448.401 588.251 505.006
-449.017 596.248 523.015
-427.732 602.461 450.972
-396.789 594.708 541.634
-447.036 653.18 526.657
-430.238 642.864 587.058
-408.124 602.665 511.773
-533.261 610.433 613.856
-500.99 642.194 570.715
-458.567 582.074 509.305
-503.473 601.834 548.379
-489.731 638.972 574.274
-460.232 611.768 531.096
-433.767 592.409 521.506
-450.49 583.779 511.687
-432.165 622.563 604.66
-504.381 635.393 591.868
-511.389 606.895 552.528
-450.616 648.905 591.923
-495.417 591.711 625.25
-408.444 604.864 562.989
-461.648 652.981 513.734
-470.063 581.891 570.53
-451.889 634.451 522.164
-421.178 600.385 594.299
-431.152 593.894 579.638
-424.26 625.877 573.82
-515.531 598.656 567.654
-440.155 635.021 514.895
-506.518 637.319 556.184
-392.053 618.463 510.62
-406.214 595.737 504.615
-432.221 633.358 531.682
-424.889 612.477 478.844
-499.629 626.069 556.575
-416.812 631.848 489.173
-412.513 637.179 521.196
-511.963 602.258 618.513
-491.308 598.985 639.096
-428.17 580.706 471.985
-490.312 590.477 622.992
-449.28 586.959 581.709
-496.276 605.59 538.46
-478.547 650.164 567.317
-466.191 605.63 547.037
-544.232 592.376 578.988
-430.881 627.924 510.614
-523.345 587.209 599.14
-518.239 598.056 643.275
-415.275 598.705 576.049
-474.234 649.935 516.942
-391.098 597.589 521.339
-447.953 599.764 590.072
-442.933 652.486 515.407
-502.495 640.519 575.639
-422.448 575.474 471.555
-458.705 654.988 543.885
-412.895 610.378 465.112
-463.48 595.832 620.75
-448.18 597.795 587.189
-431.6 582.747 563.513
-479.304 649.325 510.274
-554.222 600.703 596.434
-482.259 603.815 610.968
-488.738 582.606 577.932
-432.808 626.592 517.179
-482.966 607.848 510.285
-425.438 623.579 505.352
-472.364 606.057 634.983
-405.621 602.733 496.566
-472.785 588.406 507.991
-483.216 628.097 599.804
-448.019 626.045 620.501
-422.34 614.135 467.81
-434.316 575.849 469.943
-453.59 603.402 622.361
-392.061 598.482 531.311
-511.553 591.83 562.98
-458.815 574.465 476.203
-522.177 588.057 632.993
-390.169 616.69 545.343
-503.124 630.032 594.353
-448.206 602.421 537.954
-470.89 651.252 520.506
-472.147 631.675 594.616
-462.352 579.386 505.346
-487.976 607.536 523.997
-443.118 658.04 555.569
-494.736 642.15 538.477
-437.383 579.935 552.76
-498.987 585.064 561.614
-451.53 633.126 581.255
-478.819 627.809 522.791
-523.431 584.21 592.03
-442.739 654.84 562.179
-414.932 586.602 543.641
-452.653 643.273 599.06
-425.793 644.952 529.486
-504.029 618.031 618.778
-494.219 599.46 597.91
-469.644 579.38 563.538
-476.833 654.45 568.84
-459.691 598.943 511.103
-506.303 626.72 541.587
-485.408 623.676 617.596
-482.428 646.087 530.883
-427.438 631.707 475.165
-387.434 601.833 512.736
-403.451 606.934 576.142
-409.553 610.047 590.66
-472.893 581.421 566.519
-488.891 629.845 551.443
-469.18 633.695 578.684
-384.066 603.749 537.587
-419.926 603.291 593.557
-394.536 606.141 560.239
-473.972 651.082 577.171
-466.343 581.375 578.834
-419.643 580.478 495.322
-420.969 637.596 548.338
-461.666 592.552 609.922
-432.933 628.088 527.499
-454.413 622.213 620.061
-549.871 597.447 596.046
-468.555 644.141 591.908
-411.669 637.114 562.303
-445.759 619.916 615.088
-494.684 582.8 592.946
-412.174 614.07 597.623
-473.135 621.714 622.755
-464.059 595.298 563.723
-409.477 639.131 524.224
-521.738 590.102 603.443
-526.327 593.959 595.215
-523.846 586.114 627.553
-539.897 587.178 626.125
-524.929 594.966 640.308
-475.518 595.277 520.987
-454.511 584.707 493.625
-408.039 632.14 516.107
-424.064 623.838 525.015
-429.535 588.519 577.185
-470.558 595.151 621.732
-445.413 655.827 503.497
-463.303 604.893 520.27
-531.071 597.789 595.358
-488.904 617.984 634.964
-435.45 576.146 466.168
-433.197 575.1 489.301
-421.126 638.618 569.318
-492.165 613.613 638.279
-420.736 645.028 551.182
-466.98 621.927 609.207
-506.532 609.596 602.193
-447.597 579.657 554.304
-489.309 600.66 557.695
-451.195 599.784 583.098
-409.474 583.64 515.369
-396.875 594.89 486.12
-472.114 577.395 485.099
-485.345 644.462 600.88
-413.546 584.969 529.653
-475.414 595.981 502.262
-425.292 646.534 547.101
-445.731 593.21 597.203
-463.257 586.233 588.123
-545.073 596.542 619.867
-431.657 590.619 567.216
-444.712 585.155 570.516
-498.223 635.245 521.691
-395.057 615.629 572.641
-453.33 587.92 582.594
-402.519 586.232 504.396
-434.164 650.861 549.055
-479.786 583.92 577.01
-446.4 634.968 611.171
-542.479 590.625 625.343
-495.486 621.791 631.316
-452.944 642.36 603.86
-447.618 638.989 584.226
-409.789 628.278 489.519
-447.571 579.877 555.393
-414.214 611.286 491.804
-486.456 629.386 592.238
-425.369 602.182 472.965
-436.656 584.65 573.124
-504.287 598.862 553.845
-445.553 637.422 480.956
-456.798 641.022 563.46
-502.114 611.804 629.268
-421.617 626.245 526.477
-411.902 604.291 573.441
-457.912 639.776 611.941
-421.766 625.146 595.015
-418.669 639.444 511.448
-510.745 599.023 565.64
-458.625 651.254 508.088
-438.319 580.936 476.842
-494.064 645.507 560.927
-549.715 596.312 618.755
-428.594 581.564 542.381
-518.989 582.024 621.444
-481.926 601.594 502.892
-517.825 588.24 591.242
-452.602 653.807 540.819
-436.645 648.694 516.184
-399.237 624.927 536.487
-477.789 584.368 496.547
-483.258 635.879 524.826
-447.229 647.77 591.054
-502.237 605.021 623.085
-477.421 586.919 593.271
-436.578 587.535 573.837
-399.937 620.498 575.503
-425.346 641.326 508.941
-502.648 612.189 595.498
-484.341 600.727 562.978
-438.879 640.387 472.448
-438.568 603.557 594.62
-473.101 648.921 559.69
-471.649 589.142 515.791
-436.211 646.946 581.063
-414.162 637.736 559.826
-436.029 627.15 604.46
-474.189 581.61 497.382
-442.831 592.573 515.072
-479.78 645.609 586.884
-409.402 605.251 520.843
-486.346 596.648 500.662
-455.025 616.486 610.159
-444.508 652.044 508.541
-467.364 575.766 479.349
-504.39 592.874 632.784
-437.428 633.984 580.872
-446.576 652.439 552.696
-444.68 592.172 580.35
-391.46 597.754 539.987
-439.534 590.82 506.375
-424.362 614.77 481.274
-496.05 589.643 556.773
-423.119 641.363 500.846
-425.244 586.889 569.603
-440.189 602.136 598.918
-440.911 579.192 561.577
-483.882 599.103 560.106
-531.255 592.866 639.126
-435.198 624.55 608.875
-415.357 587.515 460
-435.389 625.189 547.847
-447.037 634.987 611.522
-424.276 634.451 528.781
-420.173 594.477 453.413
-454.305 586.523 566.463
-478.671 597.395 500.51
-408.001 594.623 508.091
-458.289 598.869 600.68
-495.85 599.357 565.53
-464.903 585.124 514.986
-434.643 646.315 591.438
-448.124 597.438 585.99
-407.652 600.582 469.63
-449.006 597.155 549.764
-434.682 594.326 594.291
-438.295 623.68 610.465
-475.665 586.427 589.653
-438.195 649.801 512.1
-488.219 646.2 579.773
-420.384 622.859 470.533
-428.13 622.17 605.045
-488.458 621.997 622.861
-393.481 591.54 509.6
-428.044 626.113 518.484
-456.798 643.26 543.243
-434.649 591.479 517.565
-424.937 646.679 561.702
-408.025 635.517 550.063
-538.261 605.049 617.425
-492.311 587.975 553.374
-430.967 584.852 516.821
-457.333 582.383 560.469
-434.565 583.908 469.69
-474.317 620.958 524.892
-391.546 618.391 515.493
-540.624 592.912 611.129
-481.058 611.174 516.075
-538.664 584.553 616.131
-510.72 583.913 580.864
-456.539 584.724 479.661
-397.6 606.396 566.636
-549.588 590.315 583.896
-438.666 587.495 501.622
-469.907 649.323 525.303
-481.601 644.217 562.885
-479.63 598.965 516.787
-484.069 622.487 528.603
-483.405 593.183 505.44
-452.584 588.13 567.474
-546.244 598.158 625.521
-460.636 596.456 508.673
-422.467 600.859 461.595
-438.931 579.452 549.316
-537.671 584.646 603.069
-485.016 616.304 525.106
-509.614 619.245 626.262
-440.398 581.724 561.391
-480.923 598.042 547.712
-414.724 584.464 494.38
-438.454 606.1 613.095
-487.748 603.005 637.818
-511.082 630.089 541.374
-429.934 585.652 503.952
-415.579 629.338 481.085
-425.37 595.318 589.182
-545.14 584.598 589.247
-488.04 604.804 524.691
-399.099 598.076 555.589
-535.917 588.589 629.075
-458.424 600.64 515.992
-434.966 584.723 569.096
-415.087 611.685 556.022
-500.863 595.021 580.418
-511.88 600.048 641.347
-420.236 638.862 490.991
-485.884 581.386 560.519
-439.337 582.01 564.162
-458.301 578.768 477.392
-521.704 584.051 610.156
-471.965 613.82 520.868
-499.206 599.362 598.282
-509.542 618.704 614.646
-492.215 625.641 595.403
-542.066 588.169 581.075
-396.741 603.723 487.637
-502.037 621.87 593.48
-501.062 634.328 592.249
-503.073 614.972 626.318
-508.217 607.65 637.609
-507.288 612.733 604.252
-413.103 637.116 530.093
-430.931 629.61 571.103
-442.046 608.881 605.445
-468.587 583.196 554.274
-411.546 601.637 492.884
-444.332 641.36 599.767
-449.092 581.419 469.633
-490.288 603.596 605.107
-423.193 583.407 489.327
-487.181 592.96 629.915
-438.769 593.985 597
-423.016 611.054 473.853
-394.519 595.331 531.417
-497.403 602.096 547.895
-467.166 600.987 632.569
-486.681 605.845 553.851
-411.148 600.684 481.985
-423.193 610.894 603.563
-433.359 592.167 572.759
-466.389 594.333 603.158
-431.802 647.288 552.116
-426.658 631.799 497.532
-484.539 600.797 539.775
-531.999 605.163 586.784
-481.569 621.731 609.628
-505.096 606.756 643.893
-411.57 612.29 464.862
-521.691 582.449 595.694
-460.568 609.333 629.91
-434.897 646.156 536.2
-474.436 576.944 481.833
-481.824 592.219 549.39
-513.14 590.97 633.37
-432.665 643.837 589.834
-476.459 577.008 476.104
-424.128 641.086 523.919
-410.102 623.704 484.512
-466.178 617.522 630.063
-472.004 644.224 601.653
-530.268 609.583 622.135
-409.354 606.896 517.201
-398.367 593.465 554.628
-452.549 600.215 531.584
-444.407 603.561 617.553
-488.152 641.812 573.07
-488.348 620.896 639.831
-435.187 648.342 546.381
-442.79 577.369 463.629
-466.407 645.647 565.88
-426.521 626.363 522.684
-475.989 580.045 569.403
-426.265 644.769 558.779
-481.762 634.906 541.339
-446.133 587.643 563.003
-476.154 645.788 554.544
-485.882 586.603 555.327
-408.342 597.977 487.695
-482.227 644.648 555.577
-398.66 595.549 546.402
-479.86 615.079 630.367
-492.21 606.91 526.577
-427.135 575.902 476.885
-423.063 587.41 485.72
-412.917 604.123 583.464
-488.58 645.233 527.151
-473.631 618.443 607.821
-456.659 627.162 605.657
-454.031 598.313 554.343
-414.638 589.826 460.933
-512.678 615.682 616.996
-456.792 657.723 549.79
-540.478 584.36 605.251
-425.582 641.538 567.163
-446.013 624.883 617.193
-421.741 644.661 565.498
-469.79 600.103 553.231
-508.594 595.996 584.752
-528.764 600.795 647.487
-505.929 606.026 635.454
-464.375 600.815 630.316
-475.921 614.862 627.279
-555.287 593.133 601.689
-508.495 627.521 606.386
-495.651 580.534 577.086
-530.394 583.915 619.701
-421.429 582.43 549.571
-403.495 610.785 582.673
-466.29 648.364 524.846
-477.121 598.559 543.558
-454.988 629.46 604.577
-469.549 610.756 609.375
-461.101 639.583 598.286
-506.029 600.846 627.09
-461.005 654.865 574.774
-456.953 578.572 505.506
-475.498 619.623 519.02
-495.421 597.061 580.735
-418.162 597.819 569.731
-525.733 588.04 633.227
-468.953 577.136 492.309
-403.004 611.828 578.608
-430.327 611.17 596.77
-511.583 603.012 619.444
-419.239 638.246 519.902
-446.584 575.077 477.385
-416.78 586.242 533.697
-522.999 586.252 571.853
-425.285 623.981 511.361
-493.83 582.872 558.707
-416.979 633.59 584.286
-513.558 627.843 555.139
-500.073 590.043 554.195
-424.482 640.515 510.94
-416.474 639.538 516.967
-424.426 622.465 550.687
-517.163 605.631 617.555
-450.414 643.311 494.264
-494.55 625.133 597.796
-491.407 623.928 626.476
-444.913 615.125 618.233
-419.138 600.994 593.172
-488.435 582.926 558.104
-464.757 612.117 529.338
-412.016 591.316 568.862
-423.127 585.872 524.828
-504.715 613.905 619.72
-461.601 644.722 588.822
-509.384 633.518 582.488
-420.954 624.483 575.188
-399.748 591.583 522.326
-390.052 600.344 534.536
-471.787 624.477 535.995
-456.013 618.312 624.45
-460.152 591.214 585.167
-493.915 589.154 616.169
-478.854 580.938 560.074
-415.431 625.381 538.202
-492.131 605.658 539.878
-414.922 608.173 593.211
-559.131 595.309 598.815
-425.725 630.924 593.525
-388.527 611.908 531.688
-510.046 601.31 642.252
-474.287 612.535 513.805
-485.053 611.595 524.836
-501.195 587.427 620.772
-409.843 603.732 480.093
-465.959 593.341 521.23
-386.719 608.909 538.805
-544.285 606.737 618.615
-409.445 602.306 483.933
-417.603 591.192 567.451
-413.943 598.517 557.398
-410.315 604.253 565.12
-427.172 579.304 508.611
-460.197 579.252 495.476
-424.722 645.516 558.756
-399.975 588.469 503.105
-487.187 636.153 579.622
-437.811 582.65 566.183
-428.567 644.481 498.436
-443.524 601.605 597.827
-428.402 624.372 539.873
-414.624 612.692 517.059
-428.682 646.674 547.928
-420.258 609.26 602.14
-455.158 580.752 556.446
-453.916 580.706 553.545
-546.088 590.938 582.171
-450.856 597.549 523.22
-496.785 600.377 607.961
-520.41 595.228 640.264
-489.71 646.946 544.003
-394.065 602.507 555.344
-471.904 577.523 489.009
-416.614 588.079 500.728
-441.808 653.149 553.311
-447.232 582.547 542.264
-446.447 581.913 546.064
-397.117 602.668 565.015
-491.898 641.36 531.738
-388.036 601.114 507.091
-426.154 627.155 593.431
-499.715 619.654 627.239
-466.539 635.795 580.089
-430.206 630.054 537.571
-405.173 602.481 489.489
-523.368 592.257 640.689
-543.322 604.739 630.501
-470.749 597.756 632.617
-506.667 583.729 574.089
-468.903 581.137 498.882
-472.218 648.656 513.915
-476.308 589.385 586.905
-524.555 582.447 590.446
-440.196 580.597 543.532
-445.254 597.133 525.065
-558.436 599.952 611.997
-503.602 615.74 623.669
-413.002 592.523 460.011
-480.233 580.995 561.558
-529.596 580.057 591.671
-429.378 575.599 474.527
-417.761 604.77 525.096
-452.983 569.558 487.335
-455.831 630.666 599.137
-446.377 650.846 567.683
-448.215 652.076 567.49
-480.497 595.357 630.324
-460.492 581.074 477.237
-429.293 648.216 575.752
-470.456 619.8 529.062
-506.469 642 568.814
-418.588 580.988 497.41
-431.626 635.772 550.274
-413.048 614.169 507.269
-463.304 584.079 549.697
-466.227 589.157 610.996
-509.801 634.32 543.133
-446.795 597.035 541.143
-434.52 575.478 460.978
-502.97 647.112 555.814
-500.704 616.444 551.947
-459.047 641.53 599.991
-522.49 621.883 554.964
-465.965 617.723 628.378
-400.713 624.035 513.758
-420.908 620.398 515.514
-439.572 570.875 478.453
-445.712 651.615 572.086
-420.607 639.827 565.173
-466.866 597.196 579.101
-465.607 644.683 585.917
-420.827 631.919 492.019
-540.54 586.173 613.467
-533.138 583.92 614.645
-400.218 621.183 572.264
-532.504 601.169 648.643
-516.173 585.345 581.854
-478.413 624.523 619.28
-442.867 646.764 495.933
-511.197 601.447 596.363
-472.609 627.034 534.544
-391.756 602.475 496.695
-444.076 653.473 516.006
-525.56 585.64 624.104
-509.033 597.823 574.838
-425.317 635.42 590.23
-523.552 586.339 601.682
-401.244 592.521 539.707
-417.753 581.803 495.706
-387.158 602.528 513.438
-502.186 630.966 531.777
-482.381 628.929 544.445
-480.953 599.566 562.25
-411.91 601.978 469.545
-501.363 596.803 592.627
-526.81 589.126 593.128
-508.816 609.879 554.15
-467.856 639.961 590.41
-444.203 590.629 563.678
-432.794 601.077 606.832
-443.599 574.87 477.242
-467.264 634.64 590.842
-437.717 635.485 512.381
-478.465 628.106 524.847
-402.818 589.42 516.313
-473.74 626.833 524.707
-529.111 598.364 592.001
-413.483 600.612 520.39
-459.783 602.465 522.346
-403.317 622.702 578.275
-427.871 594.863 576.706
-496.397 595.988 549.294
-445.657 594.621 588.422
-522.765 603.059 581.204
-388.262 600.082 534.715
-448.522 577.692 463.87
-446.137 637.291 474.057
-463.893 634.746 588.211
-463.398 640.931 571.176
-474.822 628.78 537.927
-493.904 581.393 569.964
-434.831 646.726 527.774
-549.17 593.96 578.515
-411.953 624.21 489.594
-545.406 594.999 571.413
-540.976 595.082 603.785
-425.155 635.805 541.118
-486.832 634.344 525.843
-449.275 570.681 494.831
-501.016 625.577 589.296
-400.289 598.244 496.984
-387.042 597.362 518.427
-453.999 646.634 588.89
-420.868 599.103 524.221
-477.669 598.289 560.003
-400.1 628.248 539.819
-422.572 635.621 532.768
-445.509 582.306 521.016
-429.17 646.162 571.967
-490.415 623.815 553.448
-457.659 572.217 491.414
-554.129 601.741 617.483
-426.972 645.71 565.246
-400.278 610.96 485.899
-486.224 608.792 521.183
-426.95 631.243 475.728
-410.9 603.62 491.495
-426.73 584.8 563.187
-498.544 619.577 638.33
-446.359 575.159 505.141
-452.591 630.172 593.311
-454.527 571.358 489.89
-417.585 642.544 542.82
-498.32 610.279 552.032
-531.003 614.129 562.657
-514.982 596.719 599.837
-513.491 599.457 558.015
-426.71 627.709 534.923
-425.375 647.662 551.396
-447.279 624.396 598.145
-442.997 635.917 531.543
-500.013 597.392 567.154
-429.61 633.321 592.905
-431.677 585.411 535.174
-445.081 646.617 485.582
-394.661 621.518 552.949
-424.625 584.532 562.517
-481.998 587.044 552.785
-404.366 630.189 543.904
-537.702 600.103 639.791
-468.382 600.241 632.502
-525.986 592.772 604.305
-417.258 612.625 520.209
-434.87 649.282 556.983
-504.888 618.789 598.274
-427.884 644.901 567.726
-438.57 594.516 522.9
-450.357 633.483 616.542
-482.886 598.507 585.259
-400.413 622.571 496.285
-462.334 592.271 503.645
-480.789 620.114 622.592
-431.819 626.217 456.49
-505.046 609.238 547.488
-407.018 600.861 466.214
-413.747 623.839 569.286
-433.908 653.374 555.126
-496.963 647.501 552.068
-521.645 591.423 567.619
-439.036 649.473 529.513
-557.493 602.984 609.748
-487.481 644.689 565.248
-401.987 615.43 580.223
-492.615 630.004 586.634
-470.536 648.088 580.246
-417.289 611.096 523.813
-490.769 625.956 598.5
-479.309 594.384 629.979
-476.013 654.556 563.009
-514.642 606.366 555.395
-455.596 648.168 586.087
-412.359 585.432 503.785
-400.157 602.436 501.223
-519.285 601.717 571.854
-448.515 582.971 529.316
-422.2 621.627 566.463
-414.641 623.394 581.956
-486.84 643.292 547.534
-434.655 589.017 576.155
-431.366 646.187 577.924
-498.915 609.062 603.826
-543.953 591.716 601.846
-396.524 594.019 515.647
-468.884 651.538 576.665
-452.692 655.932 544.362
-503.855 598.81 571.173
-432.108 590.562 562.45
-495.494 606.991 540.695
-467.958 596.421 562.83
-395.058 605.763 492.139
-544.976 602.998 632.008
-483.192 601.82 536.719
-458.657 650.057 510.473
-482.498 649.226 558.355
-446.355 622.346 602.342
-425.418 597.737 453.027
-479.987 651.434 551.175
-456.71 584.86 480.97
-439.72 649.791 551.603
-437.265 615.347 616.293
-485.831 621.382 606.962
-439.595 652.278 506.725
-438.791 586.699 469.25
-436.976 577.332 470.755
-510.302 585.103 573.063
-493.491 593.191 626.063
-521.05 590.764 606.06
-419.837 597.528 523.815
-449.127 639.539 549.183
-446.793 594.914 607.652
-403.875 587.496 499.474
-423.746 597.773 453.692
-430.053 645.179 503.388
-458.093 619.282 626.953
-417.309 584.4 463.375
-464.107 602.67 514.579
-513.803 600.063 629.518
-445.48 621.28 608.176
-482.246 596.691 574.593
-489.565 617.077 526.801
-532.025 581.216 591.182
-481.152 644.029 584.241
-476.377 597.781 532.635
-490.124 645.856 514.489
-503.924 642.798 550.284
-508.046 596.074 633.701
-451.02 642.843 548.503
-452.743 653.185 568.144
-439.802 655.372 560.57
-445.583 596.87 526.457
-534.922 583.773 595.612
-448.788 643.447 486.885
-498.982 639.349 536.628
-427.368 579.43 503.489
-399.756 591.928 525.13
-472.634 580.722 569.955
-470.211 634.645 586.133
-485.472 638.358 571.521
-452.257 653.628 528.859
-390.906 597.229 488.632
-507.42 608.875 548.289
-474.098 631.613 525.144
-499.92 614.955 539.669
-399.262 596.274 556.226
-554.273 604.084 619.872
-490.259 622.781 637.614
-500.573 585.784 588.089
-521.484 587.073 611.928
-429.564 644.857 511.404
-469.975 595.111 501.302
-479.095 639.249 540.182
-461.156 573.711 487.35
-505.803 623.835 540.354
-451.819 583.488 537.866
-424.052 636.003 583.623
-507.005 604.423 627.911
-419.987 622.012 564.775
-488.993 633.992 585.055
-495.111 634.257 582.289
-420.936 606.251 453.349
-419.17 625.422 474.679
-451.56 578.674 469.22
-499.5 606.498 555.375
-512.094 619.311 607.679
-499.599 632.457 613.727
-438.225 595.858 586.7
-498.826 598.57 597.669
-474.521 625.809 607.595
-423.663 623.674 580.338
-462.006 633.16 592.998
-480.854 645.7 600.822
-493.64 641.483 530.766
-401.378 592.377 517.588
-532.396 608.599 608.693
-471.477 590.232 600.734
-441.631 579.03 528.301
-474.351 642.635 608.268
-424.322 581.15 514.71
-456.75 651.519 512.741
-457.449 599.503 587.377
-465.694 653.307 573.748
-473.014 601.672 553.231
-433.819 634.871 591.048
-421.882 633.599 584.957
-422.909 638.42 493.706
-503.837 646.486 553.641
-443.417 582.435 542.424
-445.369 577.977 553.324
-410.775 638.323 560.704
-428.885 630.062 496.063
-466.757 647.952 500.39
-430.693 600.289 607.317
-483.935 625.224 617.029
-488.092 606.375 556.101
-482.324 628.704 549.293
-423.646 581.935 514.967
-415.796 596.039 571.156
-424.103 620.681 562.971
-482.013 599.687 506.957
-487.809 607.397 553.84
-437.691 644.751 591.563
-423.633 580.976 485.061
-444.944 593.619 557.604
-396.88 591.581 493.798
-480.942 597.763 523.541
-429.4 630.202 573.084
-482.885 604.794 557.523
-483.707 583.314 574.015
-427.298 634.829 481.738
-450.342 602.416 618.387
-408.256 631.155 527.544
-421.074 599.473 453.267
-440.169 610.825 601.978
-463.855 594.387 500.549
-481.257 593.364 594.496
-471.717 613.474 523.489
-429.31 636.571 474.899
-439.109 619.724 617.991
-446.36 656.088 564.074
-531.805 583.311 588.617
-439.123 601.28 441.396
-453.409 579.12 473.101
-420.431 634.468 487.916
-517.386 584.149 609.366
-506.341 616.708 625.899
-457.563 592.388 599.54
-520.931 601.217 558.251
-533.396 601.773 562.134
-394.848 617.214 508.063
-515.841 615.804 554.216
-424.676 625.002 508.845
-519.307 599.309 571.467
-518.233 600.785 625.867
-398.718 607.309 486.176
-438.324 581.41 533.176
-503.053 594.401 554.71
-452.769 597.993 590.375
-436.937 583.253 558.76
-501.296 645.164 567.635
-507.202 626.336 614.893
-472.925 649.324 529.104
-476.652 597.316 601.668
-439.927 597.215 525.906
-491.499 646.278 552.945
-452.424 582.873 487.178
-463.558 638.992 614.867
-477.984 637.935 573.204
-437.975 595.547 600.685
-414.399 635.476 567.676
-433.826 646.352 526.729
-437.812 625.9 606.219
-534.035 599.068 594.813
-500.934 643.378 556.597
-423.563 641.593 498.227
-447.808 568.424 479.707
-515.608 588.776 606.051
-439.243 630.072 602.738
-544.238 589.403 620.658
-421.584 631.107 590.728
-424.437 585.099 475.468
-433.17 614.771 597.982
-428.201 631.153 477.15
-450.276 584.119 578.534
-451.16 582.423 509.685
-490.328 616.482 609.669
-492.453 584.532 592.893
-418.113 605.175 596.292
-463.439 636.845 578.636
-417.543 621.941 579.396
-494.919 604.614 546.835
-474.289 615.401 627.466
-484.993 581.805 581.655
-428.108 583.359 516.27
-389.957 598.381 504.548
-413.697 602.312 558.103
-530.192 603.153 638.448
-400.901 590.414 511.182
-420.8 596.57 531.511
-451.881 660.699 556.717
-457.444 637.044 616.031
-492.436 617.694 527.243
-426.19 591.759 515.881
-440.827 648.167 504.925
-543.156 585.114 593.072
-540.829 605.278 565.904
-399.91 616.379 576.616
-522.955 601.632 643.639
-397.495 595.547 535.482
-461.701 574.118 489.794
-452.229 647.532 491.125
-437.184 649.394 587.555
-433.931 634.506 467.762
-517.299 629.652 553.244
-495.83 580.71 564.608
-411.338 587.357 517.471
-479.178 623.423 605.541
-447.97 575.244 467.133
-442.231 597.375 608.73
-492.279 608.589 639.024
-416.954 637.446 562.571
-437.908 646.507 588.425
-387.464 610.679 511.024
-489.592 610.401 525.256
-404.121 589.892 533.28
-432.802 606.634 610.679
-397.337 617.604 504.99
-461.131 653.958 538.08
-415.566 630.045 547.445
-443.85 600.651 590.354
-473.001 655.181 574.122
-433.455 591.16 514.318
-477.175 593.215 601.657
-454.745 592.318 575.475
-448.573 599.651 539.117
-474.587 618.378 547.593
-430.425 588.444 510.958
-411.115 633.783 513.829
-506.456 622.707 554.931
-392.027 618.344 555.634
-505.606 598.587 580.973
-436.618 643.556 492.11
-476.931 593.421 586.422
-390.994 606.538 507.002
-389.379 613.88 514.772
-423.617 621.051 509.513
-411.295 637.473 558.057
-400.348 627.037 535.057
-426.49 606.86 537.592
-495.684 645.831 544.236
-444.76 637.588 511.273
-469.428 592.646 541.784
-458.878 583.923 574.443
-492.634 643.331 564.469
-475.755 631.874 538.553
-387.208 605.289 544.095
-444.202 574.72 469.816
-535.322 588.062 636.522
-540.163 588.807 631.818
-433.467 637.292 474.187
-436.889 597.852 533.132
-537.945 596.182 644.736
-464.663 601.46 627.878
-433.605 580.937 549.115
-431.276 618.874 528.19
-456.943 578.487 469.636
-481.318 647.529 549.818
-455.927 592.896 505.985
-488.513 633.475 613.015
-421.082 614.625 604.098
-504.192 591.585 631.153
-538.332 585.66 582.12
-499.012 624.854 530.449
-420.344 631.995 583.527
-490.715 625.918 600.874
-464.117 576.772 480.998
-560.648 605.892 616.867
-496.658 615.51 527.225
-457.369 641.233 603.428
-436.546 591.617 562.21
-404.096 604.57 570.347
-411.761 609.137 494.112
-455.689 653.009 581.725
-499.468 624.931 622.155
-508.427 607.691 639.931
-509.007 609.378 619.621
-498.194 582.112 561.521
-479.654 593.367 628.292
-414.128 614.22 499.027
-448.853 580.303 535.957
-448.511 647.663 493.744
-453.261 626.21 620.345
-475.432 595.072 622.408
-487.303 648.898 543.38
-468.802 588.529 588.22
-505.684 642.918 558.919
-404.159 627.013 566.886
-414.077 588.452 510.483
-473.482 598.28 626.126
-514.749 598.287 570.311
-549.815 602.64 633.676
-487.496 596.768 551.952
-472.684 648.751 545.067
-460.774 602.976 516.308
-498.152 598.672 586.4
-413.382 599.959 456.068
-557.762 602.185 616.305
-535.11 607.669 562.226
-448.956 579.802 561.989
-459.081 650.611 506.636
-523.792 589.816 595.525
-442.518 633.334 603.345
-470.411 634.348 523.336
-464.303 585.153 580.166
-511.707 583.259 579.151
-422.577 617.123 522.193
-393.368 616.755 560.567
-470.344 596.638 578.967
-514.1 585.554 571.959
-468.112 653.367 545.392
-495.455 597.023 633.03
-412.831 613.853 556.583
-527.302 591.145 590.192
-480.388 581.79 490.455
-418.535 640.235 525.064
-428.781 623.818 603.659
-504.161 637.72 577.575
-410.319 605.093 460.133
-418.927 580.076 472.626
-400.6 626.452 515.685
-390.143 615.372 506.484
-469.205 612.39 543.613
-434.793 598.45 584.652
-412.968 611.245 500.623
-437.924 583.384 530.861
-427.953 596.556 578.326
-418.604 640.688 557.132
-413.191 591.126 564.486
-431.693 597.256 527.146
-492.456 624.211 634.386
-501.175 611.617 635.466
-464.119 595.986 569.185
-419.423 642.267 549.314
-460.926 594.939 510.697
-463.91 583.214 505.98
-428.419 597.249 532.612
-460.233 593.454 596.53
-516.974 633.905 556.083
-449.659 658.019 546.184
-467.583 642.004 603.489
-458.163 606.414 532.523
-470.908 655.592 557.066
-417.85 623.405 543.322
-415.19 644.451 552.143
-438.561 636.649 477.833
-494.272 597.87 593.957
-422.056 628.091 476.784
-449.47 658.604 549.591
-434.406 634.589 496.337
-441.543 651.489 552.383
-424.567 633.021 522.667
-486.298 626.699 604.669
-397.625 624.914 515.425
-487.502 579.596 570.478
-431.132 636.897 590.638
-421.239 586.908 553.512
-417.254 623.498 593.029
-404.747 624.736 579.994
-450.263 571.002 493.345
-447.187 581.953 522.855
-482.872 598.098 518.222
-433.933 612.389 596.853
-449.43 593.887 513.275
-424.469 619.967 467.386
-408.763 594.129 564.769
-409.017 633.849 563.736
-478.581 630.96 599.343
-440.142 573.117 478.37
-407.587 632.963 556.519
-495.16 607.157 641.737
-539.648 602.994 637.934
-510.797 633.584 541.452
-464.474 623.992 621.181
-446.225 620.642 604.765
-477.295 604.616 506.006
-443.119 651.872 525.789
-492.379 603.808 523.351
-467.968 636.488 581.878
-509.099 586.317 599.165
-422.693 578.514 474.72
-531.283 601.048 642.258
-475.655 595.404 543.772
-514.568 595.864 559.706
-414.723 604.975 592.497
-419.979 635.636 569.53
-535.037 599.26 646.245
-392.084 620.623 561.058
-412.104 589.067 469.383
-433.134 646.444 566.225
-505.133 640.877 569.769
-500.311 602.14 641.442
-438.179 584.994 569.444
-541.56 586.218 597.582
-450.151 575.072 458.831
-459.055 603.287 624.802
-420.111 577.956 470.705
-413.002 639.434 564.828
-487.544 622.48 527.342
-460.464 576.965 474.03
-454.52 596.96 517.715
-445.974 593.36 597.3
-464.834 579.615 477.984
-396.371 594.56 515.148
-439.985 581.289 546.784
-436.024 597.745 583.79
-496.227 611.43 551.243
-446.012 642.515 486.801
-424.023 586.594 501.049
-404.602 598.659 504.07
-452.351 599.121 613.685
-413.883 583.786 488.452
-530.795 598.863 647.203
-440.14 591.687 588.803
-426.141 601.706 600.551
-538.708 601.635 629.053
-391.256 602.882 548.708
-422.057 616.975 523.327
-507.896 595.833 583.148
-449.524 587.363 579.874
-406.693 627.408 580
-442.921 648.613 503.276
-489.144 613.583 528.065
-455.615 630.313 588.526
-431.536 586.789 508.262
-543.063 588.743 609.868
-470.411 620.945 528.482
-450.577 630.391 614.041
-471.755 580.53 494.679
-461.78 595.652 598.356
-515.572 638.649 560.101
-430.045 634.828 529.101
-453.752 580.537 563.525
-500.295 600.364 601.523
-513.984 631.082 556.025
-430.4 650.416 569.786
-527.556 586.736 575.734
-430.202 647.845 570.376
-466.128 623.491 625.958
-446.953 574.623 495.364
-469.123 643.978 556.441
-452.954 593.425 561.381
-475.199 610.625 630.184
-448.01 586.344 568.969
-431.367 580.318 514.938
-517.936 585.273 611.911
-441.842 585.155 475.827
-496.375 607.336 522.558
-398.702 611.399 569.842
-524.603 581.073 616.37
-485.007 616.024 611.179
-467.199 608.763 521.656
-525.381 603.009 624.611
-431.24 583.032 477.09
-475.138 633.241 588.661
-511.43 585.959 566.068
-540.449 603.923 634.795
-499.307 613.428 526.127
-422.358 598.413 458.916
-492.013 638.504 551.976
-470.596 624.958 620.626
-486.079 593.669 621.158
-518.301 605.788 607.861
-445.362 655.709 546.554
-485.518 633.673 526.678
-441.76 638.783 539.194
-442.45 595.84 599.133
-455.94 649.052 586.427
-453.847 642.552 546.811
-543.191 588.552 623.646
-501.697 583.481 561.402
-424.393 621.995 599.742
-557.884 606.018 618.6
-518.902 589.321 601.246
-414.405 601.671 455.99
-501.6 606.747 562.473
-437.675 588.967 510.119
-506.746 582.644 585.746
-509.393 603.713 618.16
-474.115 619.468 522.284
-402.516 630.074 548.296
-437.438 589.664 510.568
-425.587 643.416 494.613
-529.667 590.683 597.404
-488.752 599.944 510.274
-504.859 637.296 535.448
-432.006 634.739 471.954
-538.143 601.724 633.059
-477.149 612.007 515.156
-465.914 607.257 633.014
-440.105 578.875 469.656
-466.483 622.594 627.116
-445.659 578.581 548.65
-442.483 575.411 495.947
-426.234 583.017 499.088
-411.298 619.876 587.421
-458.222 605.993 538.155
-485.475 599.026 518.781
-514.213 629.372 559.254
-511.259 624.591 552.442
-390.009 600.612 539.07
-539.378 587.46 616.539
-390.469 605.388 556.474
-488.739 607.471 611.465
-425.36 635.252 538.086
-427.748 637.304 590.979
-463.357 649.423 539.498
-538.96 592.011 573.904
-458.053 655.366 564.906
-458.69 594.431 590.843
-466.888 637.951 613.254
-463.017 646.331 561.117
-412.01 604.666 471.694
-397.888 592.226 536.867
-392.105 598.014 492.955
-424.225 586.831 529.463
-446.177 626.385 597.719
-535.056 583.406 590.645
-431.032 597.272 604.864
-509.71 620.355 614.44
-430.16 591.147 565.106
-438.816 630.841 536.363
-428.211 644.825 516.004
-476.278 627.219 540.151
-459.821 597.508 561.391
-428.879 629.548 593.349
-454.006 631.057 596.376
-424.459 585.565 479.311
-463.523 586.865 528.005
-405.883 592.274 552.799
-429.451 604.3 607.224
-404.847 588.363 500.281
-442.852 583.978 496.748
-504.447 628.514 607.627
-414.314 612.628 491.375
-453.933 654.951 571.194
-533.16 612.007 558.963
-507.749 648.105 560.581
-409.487 593.156 563.452
-414.634 631.911 496.805
-404.639 598.438 559.052
-386.356 610.373 528.266
-427.038 623.13 495.576
-478.308 607.774 633.709
-410.401 633.454 500.239
-486.771 586.101 600.058
-417.106 630.163 582.667
-457.735 579.691 496.002
-535.052 602.489 627.809
-471.771 575.222 486.517
-526.371 592.978 596.58
-496.99 607.769 603.494
-450.944 643.533 596.21
-436.385 648.647 579.505
-531.92 591.362 569.442
-531.85 601.405 628.809
-474.535 629.034 613.84
-466.957 657.297 565.925
-413.704 588.42 507.468
-486.238 580.127 581.185
-508.667 585.962 582.762
-467.453 610.917 517.58
-484.403 633.142 544.227
-483.746 620.898 607.57
-408.05 633.78 542.099
-400.133 592.033 544.823
-457.042 574.01 496.861
-443.044 612.702 617.351
-420.009 614.706 490.556
-438.089 648.175 544.641
-414.257 629.74 578.843
-421.855 619.588 498.107
-502.903 627.306 591.385
-539.354 587.778 622.314
-390.521 616.581 530.588
-410.406 631.646 570.836
-495.596 605.178 557.233
-499.869 618.467 552.018
-446.524 654.32 549.384
-395.174 607.211 564.61
-444.569 645.968 491.222
-528.03 601.337 562.634
-404.796 585.676 532.316
-517.948 600.541 605.545
-498.632 595.937 630.96
-410.721 601.471 569.171
-431.571 647.445 541.188
-467.405 613.402 629.026
-524.017 597.385 590.152
-400.036 625.55 560.416
-384.084 601.097 528.04
-556.239 592.4 598.472
-481.121 595.036 593.826
-439.979 638.2 560.424
-444.497 638.935 541.445
-453.626 581.83 509.352
-522.134 601.261 587.629
-427.493 617.133 491.252
-462.416 571.878 483.055
-464.463 609.066 630.47
-559.196 596.455 606.012
-430.19 605.706 587.101
-448.725 634.099 512.452
-480.542 591.399 612.31
-389.173 614.275 534.411
-407.381 625.253 495.772
-422.581 623.574 517.648
-442.151 656.059 561.258
-449.343 592.414 591.773
-540.747 601.209 643.343
-466.876 635.515 524.637
-448.903 581.459 545.781
-444.277 638.301 477.967
-513.204 586.49 573.714
-482.417 617.408 524.857
-534.121 584.448 578.547
-470.241 623.608 527.08
-440.261 600.056 586.792
-402.564 628.43 553.064
-422.258 617.481 460.273
-552.817 597.397 617.84
-422.281 621.095 464.942
-419.985 604.273 472.62
-548.06 586.079 583.56
-479.289 598.349 503.124
-510.598 630.833 558.972
-475.705 646.062 578.278
-412.501 607.352 488.757
-479.205 641.077 566.289
-441.597 635.199 600.672
-440.446 607.945 613.432
-501.746 642.802 575.2
-428.101 625.506 481.545
-509.592 587.917 563.971
-415.965 636.873 547.589
-399.914 586.889 506.136
-445.026 568.138 490.576
-453.37 581.705 557.991
-476.528 631.896 599.994
-449.932 636.905 517.4
-479.136 643.318 571.859
-445.659 633.554 612.9
-451.248 583.576 539.066
-400.352 614.16 488.75
-459.072 589.55 499.727
-418.233 582.036 466.02
-502.142 608.819 597.22
-464.67 585.325 512.472
-444.633 592.852 563.93
-483.367 601.36 608.185
-511.268 634.636 555.369
-473.012 588.703 599.212
-434.388 627.885 506.095
-429.268 588.313 572.725
-409.061 591.408 508.265
-421.624 594.235 521.943
-544.83 600.232 632.466
-471.053 573.122 479.727
-434.78 624.071 586.981
-399.474 618.598 495.022
-439.444 650.065 524.472
-502.147 621.907 533.155
-508.08 594.072 629.956
-454.013 628.544 616.627
-404.734 631.371 529.591
-434.379 595.477 444.316
-422.797 614.094 603.539
-419.862 600.939 590.888
-424.223 621.695 473.083
-501.307 601.102 595.263
-423.169 583.829 537.383
-421.422 615.929 465.812
-420.872 640.464 493.336
-479.688 650.481 521.33
-393.5 623.878 540.697
-511.459 613.937 550.841
-540.519 587.084 618.563
-518.638 592.061 605.254
-459.714 587.678 493.12
-409.124 629.854 498.204
-458.146 657.738 555.548
-419.827 614.878 599.922
-426.136 614.61 604.219
-413.589 588.902 496.022
-498.596 612.803 601.82
-471.296 631.331 530.604
-475.274 577.383 484.534
-424.02 618.564 463.053
-436.368 634.202 471.713
-423.744 616.574 484.223
-452.965 572.973 491.332
-409.573 584.847 513.822
-419.619 594.604 525.935
-451.176 596.705 610.306
-429.869 591.419 589.939
-432.201 646.367 586.15
-402.034 589.439 499.18
-431.342 633.467 474.892
-438.992 609.358 614.139
-391.462 598.125 527.942
-427.059 613.4 534.587
-465.055 573.115 486.433
-481.265 597.769 570.316
-451.742 568.884 481.684
-449.96 614.879 623.916
-445.959 638.16 607.095
-447.949 580.932 471.179
-406.977 596.311 467.422
-506.851 587.669 618.87
-424.836 594.676 588.066
-458.584 610.18 610.671
-445.212 578.095 548.715
-408.16 630.094 571.108
-507.063 628.047 608.119
-519.44 600.902 622.178
-414.891 638.964 540.114
-475.053 648.051 536.793
-494.128 600.121 547.247
-421.279 619.939 506.42
-450.73 609.348 610.206
-411.511 596.206 520.878
-435.277 594.219 574.007
-485.788 646.069 519.156
-470.748 582.164 585.237
-524.006 604.697 642.393
-498.511 607.616 645.962
-458.122 653.149 529.361
-491.455 592.426 619.477
-415.951 590.227 459.412
-426.499 623.567 597.716
-509.339 626.506 602.388
-410.537 599.878 563.121
-511.575 623.344 610.958
-470.74 576.99 482.685
-417.979 594.033 454.8
-401.917 592.873 550.422
-420.451 598.225 460.578
-510.052 631.158 589.735
-410.703 590.084 515.51
-505.373 620.946 538.747
-487.854 648.304 575.505
-508.219 642.149 575.64
-390.082 596.423 493.977
-427.766 596.991 535.106
-483.716 599.933 544.802
-403.687 586.015 495.327
-424.737 622.963 501.242
-422.481 609.277 600.686
-420.986 636.431 549.519
-444.676 652.069 588.599
-483.103 647.623 527.954
-482.794 640.872 571.701
-417.711 636.387 572.229
-423.114 582.483 547.545
-521.263 589.197 588.617
-496.849 632.766 606.508
-488.38 604.945 540.612
-478.312 652.602 558.416
-463.495 607.969 527.258
-476.679 583.046 584.26
-418.585 618.448 554.097
-392.924 596.755 504.139
-459.764 595.664 576.411
-454.977 583.678 515.903
-414.758 609.823 484.065
-551.362 608.468 622.833
-459.013 655.185 549.401
-411.614 617.202 576.605
-546.71 585.287 591.184
-400.937 604.086 573.813
-522.059 600.764 587.393
-396.811 620.32 567.264
-493.398 603.533 557.96
-421.783 609.902 472.922
-444.679 598.999 606.42
-506.816 630.008 557.996
-523.351 585.928 583.06
-427.644 577.946 471.168
-470.356 592.252 587.672
-500.51 620.068 594.699
-474.907 645.805 547.503
-475.666 625.696 607.561
-428.033 641.343 583.179
-462.916 596.051 558.698
-438.221 628.479 535.431
-422.51 586.5 521.586
-429.337 584.038 499.722
-528.813 595.249 562.91
-416.744 630.559 482.037
-443.462 651.042 590.449
-418.285 594.892 574.81
-539.36 584.442 595.618
-525.144 588.749 604.403
-527.568 584.012 593.32
-423.79 582.653 539.469
-443.328 603.783 615.516
-418.493 623.444 592.77
-440.771 635.835 468.076
-483.286 643.719 543.274
-474.059 604.469 552.855
-435.698 617.461 594.674
-458.763 591.152 506.056
-442.498 651.042 526.899
-436.821 632.748 552.465
-421.25 605.38 586.995
-414.785 619.502 591.435
-461.278 603.437 546.935
-461.261 592.595 600.638
-438.18 636.415 541.31
-542.257 601.802 642.456
-458.741 595.067 574.349
-542.074 603.14 583.992
-514.405 602.8 589.574
-514.063 609.215 556.59
-517.327 590.408 566.683
-447.011 595.381 519.602
-435.181 640.468 594.428
-475.112 607.94 553.895
-422.483 646.713 545.887
-414.971 636.511 508.73
-419.855 615.546 459.757
-558.157 599.088 608.599
-478.971 603.705 603.047
-403.809 618.304 490.286
-464.388 640.801 600.247
-444.716 572.953 473.348
-489.188 651.481 556.101
-539.752 601.873 649.21
-460.937 604.982 625.748
-418.548 635.659 572.361
-493.186 627.109 594.487
-435.705 633.488 597.404
-408.861 633.124 536.262
-477.923 634.879 587.026
-495.018 646.41 566.691
-482.768 632.912 544.08
-502.008 584.586 601.877
-453.352 599.796 519.53
-485.737 584.057 584.404
-484.294 619.222 630.091
-543.86 599.685 618.584
-443.443 641.974 603.157
-415.382 615.318 464.725
-451.33 646.776 587.426
-412.602 632.504 574.337
-531.427 585.382 598.351
-442.491 644.964 482.038
-473.028 626.01 528.371
-430.631 595.155 563.336
-407.011 606.007 516.346
-500.373 637.712 576.214
-462.179 600.078 625.027
-505.978 644.78 572.377
-397.068 615.133 491.037
-504.502 633.128 598.738
-395.738 606.583 567.203
-501.072 609.438 634.599
-397.548 615.872 488.626
-542.743 601.465 584.84
-404.768 599.758 569.747
-463.187 651.851 512.307
-481.384 642.279 595.989
-485.857 578.219 567.83
-434.045 583.348 565.034
-468.108 634.012 525.331
-555.875 590.065 594.81
-418.82 641.965 498.46
-452.182 654.904 518.591
-429.574 646.591 532.839
-452.363 581.872 474.096
-525.23 589.032 639.529
-471.684 590.99 593.012
-508.639 602.404 605.158
-541.469 610.106 561.913
-405.112 629.715 519.034
-386.731 607.197 529.852
-403.164 600.712 566.385
-408.412 614.754 481.094
-411.88 596.883 571.255
-398.84 626.526 524.074
-511.687 627.255 553.129
-388.195 608.915 520.404
-422.307 629.255 523.923
-416.995 635.172 506.86
-444.205 653.849 537.018
-442.449 633.282 541.231
-442.995 596.885 588.156
-399.038 602.743 488.225
-424.227 599.868 595.728
-481.81 582.985 555.149
-440.714 654.749 562.759
-436.158 602.496 586.689
-411.891 584.719 467.954
-489.002 641.021 546.427
-498.233 630.287 529.951
-484.585 650.345 544.844
-534.506 595.903 567.31
-467.479 595.179 575.042
-452.529 652.65 584.667
-516.11 611.009 563.352
-404.942 588.445 504.044
-441.101 580.773 525.193
-446.817 598.068 583.978
-423.18 637.601 575.882
-420.041 630.491 586.784
-412.872 609.646 503.839
-439.177 582.715 483.449
-474.381 651.799 540.378
-465.048 616.414 538.838
-426.503 579.948 494.771
-406.013 631.215 552.681
-480.696 629.508 544.121
-549.746 591.976 585.242
-482.445 644.707 558.229
-467.41 590.244 531.851
-544.955 598.289 601.097
-421.927 631.454 522.774
-402.055 626.542 523.872
-505.433 623.192 619.25
-524.666 585.811 575.6
-463.61 589.683 542.323
-417.142 623.725 573.903
-436.62 606.328 596.313
-517.348 586.5 591.822
-505.509 621.079 622.681
-427.19 585.469 526.013
-448.384 656.529 532.951
-469.704 653.802 569.266
-414.281 630.351 582.913
-438.334 583.534 465.874
-469.725 585.96 496.038
-433.261 588.406 584.259
-487.363 596.112 575.599
-470.581 654.611 551.134
-437.873 587.313 583.181
-531.5 601.823 631.804
-519.361 607.55 573.351
-481.771 580.658 573.909
-464.322 591.125 531.935
-521.611 599.021 583.983
-501.984 644.629 572.178
-473.436 593.318 584.281
-422.148 585.026 532.269
-433.097 597.046 581.893
-467.257 574.286 475.134
-421.905 587.004 562.214
-554.48 588.76 596.428
-516.636 586.188 625.414
-441.704 580.356 470.513
-554.328 606.638 631.478
-409.811 594.056 465.689
-471.05 596.824 534.5
-475.073 637.814 575.136
-537.418 597.609 636.514
-423.478 627.071 532.536
-565.322 604.597 608.091
-553.919 597.714 621.74
-479.81 652.491 558.807
-431.476 621.339 593.58
-414.14 618.062 596.515
-416.448 584.299 492.865
-541.52 582.789 605.079
-435.232 630.373 554.191
-508.102 622.189 605
-453.967 596.625 580.867
-441.102 583.798 538.56
-393.369 594.923 511.719
-392.962 599.394 541.591
-444.183 635.183 550.348
-515.975 598.391 568.487
-451.118 637.926 478.514
-480.784 649.923 559.271
-401.941 619.035 580.038
-439.241 639.97 496.071
-439.828 602.994 593.128
-435.239 642.731 593.162
-527.334 594.124 643.502
-535.573 605.592 603.129
-418.861 618.725 462.073
-420.848 641.623 540.512
-480.066 623.479 522.704
-428.183 616.028 477.321
-437.119 646.789 586.066
-558.432 594.515 607.432
-481.36 650.377 555.496
-433.716 608.802 595.35
-443.052 579.566 512.672
-421.891 620.471 540.862
-496.555 635.301 583.176
-389.23 613.009 559.118
-456.612 584.219 553.581
-527.748 594.204 590.453
-424.761 610.198 462.134
-544.255 599.906 645.23
-461.298 600.411 512.444
-524.014 583.28 620.015
-533.648 585.594 622.971
-445.169 636.451 533.229
-463.78 580.53 560.663
-421.03 629.497 592.946
-439.189 637.335 554.555
-547.694 599.198 618.817
-447.468 623.651 606.125
-510.409 610.969 549.987
-467.028 592.545 604.452
-417.436 637.768 502.101
-443.976 614.313 618.612
-426.587 628.454 594.935
-495.992 597.589 583.976
-430.37 580.697 467.906
-442.068 655.577 530.66
-505.48 605.503 599.45
-457.393 600.768 517.533
-472.411 583.25 503.607
-436.46 584.594 521.875
-500.628 610.909 643.579
-445.997 591.549 578.57
-516.231 589.146 567.315
-499.679 650.546 556.453
-483.164 652.342 543.772
-466.103 572.773 480.111
-447.792 585.098 501.589
-392.671 601.549 490.969
-445.257 599.765 530.034
-485.994 631.04 544.5
-447.841 638.307 607.22
-513.982 585.158 597.897
-415.318 584.765 537.428
-448.083 654.859 518.435
-464.48 583.174 501.956
-413.769 614.357 581.01
-423.737 622.385 540.349
-445.567 586.912 585.069
-410.062 610.687 508.704
-501.905 638.798 539.13
-414.176 615.184 470.577
-444.039 577.503 501.154
-424.786 640.766 508.738
-464.999 586.461 552.814
-504.234 630.355 545.857
-515.452 607.181 614.154
-504.992 599.367 594.713
-498.419 619.478 634.307
-427.727 621.753 480.289
-540.332 585.998 602.504
-448.181 594.599 581.914
-465.173 572.419 488.876
-464.58 631.578 615.886
-455.241 595.451 570.158
-506.431 603.487 603.909
-427.693 626.508 596.987
-423.074 598.015 465.892
-456.876 625.555 619.879
-445.742 621.481 620.741
-405.727 632.828 551.246
-399.23 626.724 548.329
-467.326 644.378 583.015
-400.099 626.628 542.345
-467.961 635.163 617.26
-447.306 570.972 484.898
-527.668 610.432 568.896
-402.157 615.158 581.49
-497.342 609.544 531.778
-413.65 626.822 482.688
-484.362 604.573 518.078
-423.832 614.65 478.393
-445.615 586.449 581.18
-428.103 595.964 578.966
-436.321 595.311 444.044
-409.87 624.212 576.111
-422.049 581.937 502.176
-475.799 628.199 616.927
-463.415 597.635 571.383
-516.926 589.336 630.443
-471.798 581.069 496.49
-470.838 648.16 509.334
-412.713 584.476 468.047
-464.624 651.678 522.866
-399.438 623.618 535.824
-516.188 603.356 619.776
-509.504 603.402 644.984
-466.735 585.611 504.63
-419.444 644.229 554.104
-500.233 614.676 632.553
-426.679 621.717 521.285
-442.958 599.562 539.44
-395.663 622.4 549.985
-477.441 642.881 606.147
-473.919 593.114 603.145
-484.466 631.226 589.066
-448.415 594.109 595.347
-420.653 607.055 461.553
-494.43 614.672 608.791
-540.271 603.272 647.287
-440.056 588.199 579.466
-422.51 632.581 476.868
-405.295 588.3 516.342
-517.325 596.141 560.581
-537.943 609.128 561.494
-487.982 643.618 565.074
-478.621 612.943 632.242
-462.277 645.919 554.188
-483.138 624.316 620.827
-434.425 644.751 581.637
-530.399 605.525 609.149
-480.248 585.066 600.042
-459.586 584.767 549.188
-461.287 609.303 610.363
-549.122 601.753 627.124
-437.744 649.4 516.927
-539.573 601.339 605.019
-459.82 588.143 495.399
-389.347 609.791 539.797
-456.881 589.083 576.38
-511.113 625.889 603.628
-436.885 590.257 513.593
-476.175 618.023 623.848
-452.117 584.331 482.222
-437.857 603.184 613.987
-495.799 634.652 527.247
-412.125 632.469 500.821
-453.575 654.253 515.11
-474.654 620.839 625.108
-516.201 584.388 622.358
-512.153 633.094 555.809
-457.12 587.841 535.765
-444.165 598.321 590.871
-471.326 648.042 555.961
-492.377 581.15 562.397
-487.971 648.788 540.196
-388.583 614.14 515.81
-418.383 605.441 478.754
-432.536 625.69 501.895
-545.005 591.736 617.875
-418.283 619.944 515.802
-409.44 604.243 464.316
-432.975 621.933 594.211
-475.793 653.205 564.944
-484.514 592.257 502.282
-480.987 588.372 619.29
-498.453 647.289 549.349
-464.413 599.183 510.355
-396.186 593.028 515.664
-511.727 613.405 605.98
-447.848 640.746 605.847
-486.018 651.594 570.806
-455.345 629.915 616.928
-411.537 613.605 471.945
-444.068 651.86 570.45
-438.304 652.136 554.965
-441.177 651.244 540.179
-442.875 631.673 537.846
-467.818 589.622 513.935
-437.268 634.757 540.664
-471.455 580.608 574.773
-461.509 645.34 588.575
-388.278 610.098 545.073
-465.668 657.762 551.708
-481.733 652.135 573.308
-448.627 578.552 556.303
-494.643 624.887 552.521
-429.86 632.622 491.298
-555.357 608.854 625.799
-427.387 612.13 587.756
-474.251 643.096 566.819
-482.411 580.101 583.722
-502.663 628.565 584.777
-495.52 626.86 598.432
-497.927 604.097 557.043
-509.115 632.539 558.279
-445.97 584.316 498.068
-422.49 608.176 530.5
-503.4 613.534 631.307
-503.264 629.021 612.757
-507.602 597.017 639.731
-450.313 648.716 489.755
-436.111 631.62 592.071
-465.269 578.376 481.444
-428.971 578.134 486.056
-420.452 602.072 593.047
-458.487 637.789 520.573
-475.85 621.857 609.484
-468.06 626.429 620.671
-448.378 653.805 525.6
-471.748 613.044 631.061
-490.835 604.038 638.737
-441.39 617.85 602.887
-496.293 613.371 534.016
-481.374 629.24 540.282
-539.849 583.45 599.973
-549.506 591.034 587.49
-422.328 617.151 496.32
-500.079 603.315 597.662
-429.947 624.81 485.471
-432.968 625.628 499.996
-432.111 638.936 537.563
-493.753 621.799 607.413
-477.571 618.522 622.143
-507.753 601.867 626.071
-493.014 631.015 615.885
-476.989 579.954 492.728
-468.025 608.315 549.966
-486.041 599.605 510.895
-445.458 654.342 567.735
-477.343 601.727 554.958
-438.652 594.821 527.173
-409.139 599.487 574.468
-528.7 599.363 646.59
-414.294 603.325 560.358
-543.915 600.906 644.379
-490.677 605.623 526.611
-450.898 634.348 612.835
-500.622 608.134 632.326
-394.149 606.162 500.423
-423.952 612.473 602.971
-500.954 611.431 543.219
-446.902 635.547 567.252
-406.69 600.124 489.679
-457.001 581.576 541.041
-519.742 591.27 635.785
-417.64 614.063 495.741
-455.369 598.037 576.307
-436.835 570.264 483.705
-443.736 577.8 462.227
-448.294 603.272 618.657
-426.782 634.854 528.037
-526.304 612.733 607.717
-521.996 612.28 569.655
-428.634 592.114 519.885
-494.439 603.376 643.479
-497.212 605.21 547.02
-445.805 589.532 506.284
-493.287 617.577 551.565
-425.163 608.677 544.731
-436.51 576.78 484.119
-458.12 634.744 577.575
-420.776 593.751 569.852
-507.929 588.42 559.822
-447.42 656.169 541.905
-458.965 632.186 585.318
-422.477 620.356 465.312
-437.478 620.468 612.204
-551.069 588.584 588.94
-470.344 626.723 532.518
-533.721 583.64 587.571
-478.4 640.958 595.143
-505.497 604.078 647.129
-403.946 626.394 505.993
-414.934 598.042 576.655
-475.125 602.07 557.52
-423.06 612.806 468.97
-469.049 656.457 563.314
-435.404 581.77 463.728
-467.393 613.261 608.785
-401.188 626.477 571.573
-433.172 594.207 579.255
-423.024 585.614 557.564
-497.838 597.171 579.68
-457.207 578.958 560.521
-440.873 639.964 597.935
-458.932 654.574 545.494
-427.721 597.619 591.997
-528.627 592.767 602.961
-472.873 615.546 518.361
-424.301 609.171 604.689
-460.488 649.425 503.798
-443.072 651.776 499.521
-482.159 609.027 511.695
-521.218 606.804 571.973
-405.204 588.729 510.866
-439.576 618.979 614.251
-491.245 622.966 605.518
-419.984 605.384 527.19
-489.306 634.878 581.216
-440.526 581.578 545.952
-440.34 621.696 598.822
-487.945 644.586 558.484
-489.601 651.873 550.326
-540.985 594.569 609.303
-440.016 605.763 442.327
-404.918 626.802 507.453
-456.005 630.94 600.495
-408.966 605.251 502.468
-538.869 607.903 582.371
-419.279 587.172 495.75
-433.069 578.107 485.657
-477.907 593.226 619.692
-451.149 584.253 477.617
-432.078 626.989 600.46
-412.436 619.91 565.222
-451.777 586.336 496.351
-509.067 598.828 583.445
-423.47 638.989 516.426
-428.612 622.999 489.866
-452.447 570.768 486.282
-467.39 589.412 541.332
-448.115 654.72 532.996
-417.066 641.17 527.618
-430.436 598.702 531.366
-450.754 577.725 500.347
-445.829 578.547 558.335
-438.964 590.533 577.591
-466.679 596.89 612.878
-464.393 644.199 543.28
-418.25 585.727 556.653
-417.906 594.987 518.558
-460.37 644.075 550.457
-462.339 598.878 619.83
-468.677 648.186 584.842
-413.218 636.907 563.344
-419.106 599.901 580.407
-508.183 599.26 569.456
-451.119 594.095 508.028
-410.956 596.787 459.688
-443.049 614.919 617.352
-507.728 605.594 636.916
-414.589 614.728 595.553
-400.135 587.318 510.779
-459.177 640.341 610.223
-436.756 649.089 525.331
-470.593 614.092 549.873
-523.948 619.287 555.668
-441.264 635.231 473.496
-548.533 596.317 618.834
-461.72 599.126 550.06
-444.47 637.459 470.537
-449.919 600.757 540.877
-491.509 590.945 624.036
-489.499 627.412 598.358
-416.73 640.369 523.369
-499.543 617.355 604.04
-442.81 585.735 570.751
-446.437 628.273 615.747
-432.133 598.763 446.1
-400.783 593.73 548.154
-474.201 587.068 498.009
-427.016 609.069 448.432
-497.813 642.462 540.363
-503.439 590.498 552.582
-387.388 608.297 504.172
-529.683 607.997 586
-475.2 600.089 501.279
-528.169 592.672 599.091
-448.054 597.805 543.154
-488.301 636.336 611.104
-513.671 615.34 554.817
-393.583 597.167 544.049
-506.841 599.534 567.007
-458.693 603.783 539.251
-515.102 600.814 644.952
-479.498 597.974 541.573
-430.256 628.67 518.784
-487.583 649.13 562.861
-480.549 597.479 583.143
-438.873 575.66 468.807
-420.186 599.942 528.448
-444.298 645.181 485.502
-470.526 655.971 567.561
-436.158 626.5 581.504
-439.381 621.574 614.67
-497.53 589.412 620.817
-412.034 604.046 486.707
-487.175 596.579 510.74
-508.62 602.719 634.213
-436.482 635.388 499.936
-488.406 645.043 531.171
-396.862 598.416 548.373
-416.764 586.115 544.41
-421.974 621.008 598.723
-503.501 617.206 625.59
-451.682 653.02 582.194
-479.413 594.097 626.203
-469.836 649.058 514.296
-523.813 598.051 644.162
-460.173 648.168 506.095
-401.744 609.333 484.21
-434.332 580.694 516.526
-477.762 618.452 626.066
-393.703 612.992 565.784
-413.445 637.12 512.76
-405.705 587.113 510.46
-475.578 594.854 598.866
-490.751 598.967 549.056
-428.289 626.398 561.017
-463.163 639.055 527.66
-454.185 589.062 578.794
-439.031 635.253 510.6
-417.254 601.01 525.666
-476.912 625.841 617.412
-436.908 635.684 598.166
-477.525 593.752 590.667
-400.768 593.254 518.402
-501.265 618.718 540.303
-464.751 655.142 559.111
-457.929 598.672 557.748
-538.47 597.53 609.497
-470.908 642.531 593.575
-482.328 584.005 589.161
-476.89 601.954 635.719
-476.153 602.958 635.941
-471.357 591.045 517.22
-409.665 585.396 528.798
-449.882 655.584 539.635
-453.415 627.775 601.309
-452.523 642.357 552.793
-415.593 629.851 586.353
-541.011 604.867 632.701
-416.16 588.874 557.119
-438.658 632.358 546.954
-449.963 649.557 592.931
-524.984 586.715 604.292
-490.868 610.661 639.523
-446.507 587.105 574.708
-406.599 605.994 579.028
-503.966 588.483 623.533
-517.394 622.409 553.562
-420.685 580.363 481.842
-408.352 634.65 561.129
-475.032 623.817 544.814
-408.615 602.837 488.054
-489.988 629.237 592.998
-480.07 636.62 575.695
-428.362 595.449 451.352
-418.597 597.382 582.414
-524.451 585.121 607.774
-432.646 581.213 548.261
-410.276 601.972 574.093
-430.187 599.191 446.555
-436.146 589.177 566.171
-405.796 601.172 481.552
-474.048 590.026 601.731
-533.132 601.371 588.93
-422.577 605.506 473.715
-486.597 598.654 583.069
-437.381 572.027 470.906
-468.436 600.26 634.039
-413.466 596.217 466.19
-496.835 638.311 595.932
-454.689 607.481 625.82
-461.663 584.84 507.046
-426.504 648.977 550.877
-426.441 621.419 469.256
-407.797 631.48 543.112
-472.435 587.998 589.654
-505.896 605.122 597.406
-463.746 602.001 633.749
-443.593 589.2 585.954
-518.315 611.417 569.391
-507.106 625.417 612.984
-442.944 652.749 546.61
-543.673 595.67 571.846
-418.158 644.004 548.173
-389.349 607.542 555.011
-468.167 652.8 576.512
-506.682 601.2 632.604
-487.739 606.544 554.325
-494.926 608.742 533.759
-545.794 592.97 618.236
-550.805 588.833 589.126
-492.507 596.095 572.645
-439.533 646.826 492.27
-447.824 587.906 571.457
-473.153 587.721 494.95
-433.389 629.367 575.769
-523.656 582.371 611.558
-509.144 606.757 608.119
-516.014 587.585 594.345
-492.182 643.161 568.081
-409.842 590.112 514.171
-397.781 623.231 543.84
-509.403 623.175 597.557
-538.095 601.16 614.858
-483.001 601.707 636.229
-469.726 591.336 540.098
-456.471 651.624 539.603
-406.38 598.109 568.182
-439.795 583.596 491.518
-425.34 625.8 532.868
-422.372 620.923 545.094
-441.823 598.33 535.959
-423.077 607.692 527.499
-401.408 629.879 529.086
-464.248 651.485 543.34
-455.241 605.467 530.969
-439.466 588.79 505.771
-486.29 596.767 572.574
-444.979 612.728 608.281
-545.237 604.223 627.655
-413.058 602.627 482.606
-415.393 616.879 553.223
-452.811 652.502 540.586
-426.741 631.445 492.81
-476.514 634.329 611.655
-480.188 654.089 546.195
-518.35 606.941 588.234
-487.32 587.126 555.909
-529.468 625.748 559.501
-510.583 585.607 565.651
-463.521 597.285 504.033
-400.437 597.623 559.226
-475.982 648.921 555.892
-534.091 590.858 634.231
-427.811 599.887 576.492
-494.109 623.15 629.271
-449.691 626.044 596.578
-435.162 585.49 485.157
-423.324 605.362 601.912
-474.796 605.193 503.541
-492.568 635.871 612.067
-509.718 596.979 572.243
-541.886 594.244 633.054
-469.694 594.609 617.478
-395.565 593.442 526.116
-474.83 576.945 481.828
-422.218 621.18 599.68
-422.749 586.878 556.718
-469.412 588.191 550.135
-391.565 613.325 553.81
-443.394 580.778 525.775
-436.269 616.787 612.57
-463.957 642.087 591.634
-415.009 640.002 553.494
-476.28 590.301 594.756
-464.454 611.832 611.012
-484.292 594.942 515.838
-501.944 642.357 568.873
-493.803 617.353 608.763
-456.5 586.531 544.151
-461.868 653.532 549.339
-422.232 612.471 456.56
-391.592 599.003 536.719
-501.558 587.625 559.659
-466.015 612.323 523.173
-499.133 636.229 579.978
-444.085 640.582 585.424
-424.448 595.912 522.8
-470.277 621.17 530.951
-407.341 603.433 575.881
-540.968 596.808 634.166
-428.365 602.277 452.703
-417.989 588.72 469.51
-483.098 597.174 634.465
-397.868 601.842 557.848
-442.589 585.149 566.985
-383.591 610.039 536.208
-430.89 624.148 523.859
-428.01 586.007 563.431
-392.366 619.563 547.414
-435.049 636.739 496.048
-466.342 618.435 528.149
-391.559 619.937 528.676
-402.75 625.986 543.803
-497.021 585.213 558.306
-509.524 583.654 591.82
-437.968 622.542 523.046
-485.854 617.577 634.722
-406.173 602.601 461.496
-435.441 649.192 559.315
-459.483 653.306 515.916
-420.926 580.689 498.256
-480.657 652.326 566.758
-455.157 595.805 619.146
-550.08 603.368 618.199
-448.235 641.633 497.143
-483.056 601.805 533.822
-491.402 652.584 555.231
-481.857 650.974 562.045
-510.64 594.227 556.796
-390.719 595.349 505.556
-498.906 649.632 556.188
-454.811 645.633 556.543
-496.107 594.027 630.3
-430.204 577.622 508.109
-477.412 611.22 511.68
-456.811 580.859 503.825
-551.92 587.022 601.134
-515.957 620.954 557.672
-533.616 582.07 613.479
-445.976 581.918 560.785
-390.021 601.227 542.091
-437.947 636.147 472.196
-479.874 602.326 556.763
-504.058 631.03 594.968
-480.539 653.573 570.773
-453.962 585.574 486.185
-488.47 592.853 510.909
-422.1 620.78 500.773
-471.806 580.609 560.104
-426.322 582.675 554.077
-469.293 583.794 556.94
-416.998 586.519 554.515
-508.459 616.119 605.781
-513.806 599.085 640.985
-443.263 650.791 531.046
-465.149 599.399 626.841
-495.935 635.259 578.343
-412.014 587.429 561.244
-456.044 600.642 524.854
-405.896 627.843 567.749
-396.25 599.304 555.915
-412.86 624.168 593.604
-447.007 584.529 499.032
-477.055 650.496 514.151
-542.672 589.829 576.585
-452.71 657.689 563.891
-510.813 582.296 595.529
-462.394 651.31 525.635
-465.452 593.243 616.821
-472.469 581.298 568.773
-536.458 598.804 611.965
-425.465 630.694 523.394
-403.033 601.515 492.753
-459.738 592.051 593.683
-546.996 597.67 626.026
-550.817 591.983 591.454
-471.504 648.335 504.255
-485.806 594.284 551.692
-436.128 589.832 582.05
-489.098 599.152 560.831
-502.681 627.739 609.861
-545.477 589.698 601.123
-425.789 649.258 555.961
-450.237 573.123 498.283
-445.407 605.289 608.735
-453.125 580.556 559.181
-492.1 604.369 528.439
-523.373 589.358 633.984
-418.716 629.815 539.243
-415.043 597.784 572.306
-443.893 651.642 576.04
-450.382 577.728 468.091
-398.419 587.258 494.805
-509.55 599.137 580.364
-453.008 635.273 528.907
-473.222 650.367 540.235
-482.549 584.027 580.736
-422.706 604.732 599.444
-439.985 637.351 582.736
-489.73 579.525 564.546
-418.025 581.809 512.018
-533.964 600.728 604.019
-533.872 603.415 562.815
-512.878 629.782 556.415
-514.8 620.649 604.1
-500.406 582.05 582.092
-401.785 603.089 485.075
-510.178 623.867 548.289
-453.589 642.819 485.881
-450.722 654.731 562.028
-457.427 599.596 551.653
-415.579 601.52 586.919
-423.089 581.812 479.879
-440.913 638.966 584.438
-441.94 627.578 611.424
-412.571 587.443 556.956
-468.801 605.733 515.941
-438.448 644.363 595.453
-479.22 605.833 606.586
-507.845 604.628 641.166
-546.829 601.542 573.675
-460.095 621.394 626.171
-445.54 624.752 595.45
-489.859 649.463 547.171
-452.364 640.923 488.407
-426.124 580.27 481.213
-423.016 607.476 452.586
-450.085 581.262 490.384
-543.935 599.666 634.657
-411.454 636.206 545.133
-543.879 603.339 630.975
-483.939 643.124 518.477
-414.518 618.783 470.449
-465.226 650.12 531.803
-484.652 625.801 604.456
-444.911 595.353 580.485
-504.112 615.735 598.77
-469.774 597.905 570.028
-475.518 592.124 608.854
-447.475 600.62 613.271
-548.4 586.87 598.022
-492.119 606.75 529.646
-425.783 629.719 486.912
-388.2 601.85 532.578
-480.233 641.53 599.209
-502.93 598.465 636.448
-550.034 593.903 594.15
-450.097 591.525 511.315
-447.673 582.575 468.775
-465.29 590.209 540.349
-438.715 638.656 595.223
-471.852 651.281 522.268
-400.008 599.101 492.84
-463.02 652.088 578.497
-441.729 647.358 594.875
-411.123 586.3 534.088
-389.28 617.784 560.77
-413.754 582.014 514.685
-487.075 633.726 546.172
-426.729 575.242 474.696
-415.565 637.571 518.807
-537.014 599.045 636.413
-408.843 623.307 585.127
-424.736 635.264 524.486
-417.653 586.577 466.596
-509.966 586.748 590.672
-480.664 615.638 518.18
-417.246 580.339 511.122
-427.335 583.789 492.262
-492.987 642.007 569.693
-444.23 587.31 584.993
-502.093 607.38 621.507
-444.901 635.82 531.573
-493.013 592.365 629.995
-488.238 597.636 591.606
-433.171 627.948 597.228
-507.168 627.858 605.165
-422.801 622.838 560.654
-500.36 638.701 576.493
-485.559 630.191 524.084
-407.799 602.437 465.413
-498.727 641.54 533.141
-514.601 586.937 593.646
-494.352 623.415 528.405
-444.205 622.897 592.059
-515.691 625.153 550.465
-474.373 590.657 597.741
-458.65 631.564 587.034
-483.867 590.541 614.82
-526.278 592.633 566.853
-509.947 642.62 569.469
-434.94 618.271 596.134
-415.527 623.942 592.906
-469.736 591.896 615.466
-497.311 583.147 582.508
-444.118 610.856 603.736
-424.756 579.702 473.515
-559.369 600.981 608.815
-488.781 601.057 609.739
-395.199 596.781 487.673
-490.619 623.329 637.353
-469.027 638.243 520.025
-484.497 647.463 535.14
-422.993 636.281 537.063
-443.996 637.273 507.237
-484.72 646.381 549.81
-479.933 640.273 610.235
-522.545 603.851 639.236
-487.088 598.249 517.635
-443.908 596.811 553.361
-454.836 577.017 503.369
-438.995 590.73 581.71
-490.556 630.992 614.072
-423.27 619.28 496.663
-455.222 593.101 598.488
-476.19 587.657 551.983
-508.371 639.887 570.73
-456.363 592.367 603.615
-459.781 587.754 537.272
-498.263 594.925 631.572
-410.014 636.922 515.778
-395.329 590.031 501.692
-424.689 616.979 529.28
-466.609 581.487 505.608
-455.213 570.355 477.355
-537.004 599.635 610.677
-430.969 646.611 577.621
-500.867 641.973 523.786
-420.161 591.195 519.463
-407.16 635.566 531.465
-417.278 614.205 461.333
-531.757 580.255 609.66
-543.18 590.334 610.597
-453.903 573.013 477.495
-490.208 607.07 550.206
-461.389 588.281 544.495
-422.237 639.165 504.203
-471.746 621.087 625.821
-555.133 603.62 611.29
-537.741 592.386 631.982
-457.919 597.238 614.704
-426.301 594.842 568.825
-393.988 597.443 542.117
-472.675 634.137 582.781
-460.893 639.554 615.102
-468.703 657.404 551.28
-489.645 644.537 548.699
-457.174 654.542 566.814
-441.558 591.547 597.642
-477.965 610.82 507.886
-454.984 600.946 530.372
-452.924 650.188 579.53
-394.742 591.31 528.986
-412.597 624.576 489.865
-480.411 633.217 587.689
-527.369 622.61 559.57
-500.496 647.649 562.644
-473.445 651.294 518.819
-536.543 593.906 614.829
-394.665 592.392 525.884
-428.528 587.525 504.885
-435.708 602.162 608.522
-490.099 636.997 614.332
-389.965 601.008 536.742
-477.993 612.271 548.417
-513.124 602.882 556.112
-454.377 644.98 609.39
-457.309 587.634 582.705
-432.65 650.443 571.24
-445.8 572.513 477.62
-482.568 599.647 563.813
-401.928 612.111 580.054
-434.473 584.544 487.701
-463.43 608.873 520.786
-399.452 620.837 502.874
-534.137 585.829 628.447
-425.434 646.797 541.374
-426.827 641.912 572.494
-425.879 612.481 450.527
-458.48 617.557 625.98
-434.172 595.355 528.338
-453.592 594.161 605.517
-412.337 606.862 587.93
-431.248 643.499 501.288
-426.599 646.215 531.969
-421.136 592.796 515.192
-426.78 625.123 599.102
-478.48 595.452 597.485
-489.885 613.971 525.192
-419.432 613.453 582.651
-546.331 602.027 634.404
-467.522 590.639 501.464
-517.023 586.23 614.343
-510.272 616.13 550.58
-471.548 596.984 557.62
-426.317 641.655 585.549
-520.654 602.795 564.249
-468.656 612.822 523.664
-424.836 589.264 516.05
-424.057 604.558 534.239
-444.042 606.813 618.988
-440.803 574.476 464.744
-554.93 586.118 599.241
-501.987 609.932 640.362
-407.839 609.896 470.921
-471.247 634.853 529.14
-448.971 639.441 483.059
-392.801 616.269 553.15
-470.392 649.113 518.353
-490.509 630.443 591.929
-470.917 593.111 581.838
-408.236 592.574 507.857
-443.492 579.469 553.742
-451.815 567.307 481.043
-429.364 648.544 548.867
-480.207 612.632 633.856
-401.997 615.45 489.512
-516.99 588.338 600.75
-528.28 607.33 557.978
-459.969 646.19 500.82
-388.086 608.1 554.671
-410.055 622.64 585.49
-508.942 598.851 551.922
-561.626 605.786 609.721
-430.803 597.159 555.893
-426.635 592.545 517.969
-427.614 592.305 570.148
-496.142 590.171 617.743
-533.197 584.895 626.31
-525.836 581.106 586.696
-422.809 645.148 546.56
-521.358 582.623 587.375
-464.465 597.31 503.867
-458.341 647.239 494.938
-418.451 596.002 585.708
-394.089 625.647 541.847
-492.913 639.682 521.541
-484.346 612.602 635.352
-411.252 602.443 566.203
-417.526 592.986 571.509
-518.543 600.348 572.785
-541.064 600.407 587.229
-512.04 615.07 614.93
-403.262 589.702 507.428
-426.09 625.347 488.589
-506.413 627.569 557.667
-475.809 612.102 611.079
-454.353 600.357 540.331
-484.46 606.252 635.726
-426.731 642.592 529.008
-393.455 595.934 498.172
-430.133 597.885 446.238
-496.885 643.86 536.96
-414.458 614.369 470.201
-555.767 607.299 626.22
-428.741 625.266 579.645
-483.203 579.698 557.124
-419.623 615.441 519.927
-529.387 599.504 565.787
-408.409 625.595 578.772
-432.63 637.436 493.324
-414.131 611.496 595.086
-407.805 593.486 562.25
-468.077 600.177 506.082
-429.167 599.026 600.387
-412.46 639.919 549.839
-471.748 640.319 570.823
-457.962 647.109 492.605
-463.873 645.917 515.288
-527.994 608.191 572.998
-488.577 632.401 591.818
-430.689 589.49 587.921
-516.901 603.935 569.747
-411.4 617.844 594.394
-416.037 599.039 575.169
-445.224 601.474 600.378
-472.667 641.476 607.477
-477.701 580.817 572.143
-501.75 583.901 569.284
-423.84 593.815 572.528
-417.393 587.47 554.853
-447.016 651.777 569.992
-522.512 627.131 555.549
-429.243 646.773 530.681
-493.621 647.957 572.146
-423.822 587.315 570.202
-420.117 600.227 463.75
-445.734 650.502 496.701
-429.878 626.508 476.75
-485.313 640.125 569.544
-492.573 646.499 575.858
-441.863 650.244 508.801
-415.783 601.574 476.997
-430.676 589.896 572.549
-444.074 585.214 468.856
-465.559 576.427 494.175
-554.136 589.302 602.489
-418.265 599.927 567.129
-440.299 645.115 592.652
-476.896 595.74 542.861
-399.857 624.168 569.78
-444.736 584.657 476.35
-425.982 602.783 601.175
-453.031 574.907 475.31
-521.469 599.703 605.822
-444.252 587.807 575.014
-459.338 642.032 608.912
-516.718 589.74 631.101
-417.853 620.657 595.025
-503.956 602.277 634.909
-533.424 602.962 605.652
-508.921 625.724 556.27
-389.192 600.544 514.062
-488.751 606.222 635.687
-441.487 598.637 603.042
-426.752 632.848 533.976
-488.303 643.95 534.105
-454.377 659.648 555.097
-416.803 616.838 559.592
-501.095 616.146 630.862
-490.237 605.756 522.985
-462.924 643.617 612.693
-429.858 628.072 506.797
-428.809 575.455 480.607
-436.334 645.033 497.418
-430.037 594.503 449.286
-393.721 622.879 564.157
-476.361 633.561 610.643
-432.815 612.497 611.012
-479.832 590.22 609.994
-421.14 611.249 478.522
-389.741 599.922 489.126
-491.158 626.655 554.664
-424.845 603.06 457.836
-462.138 590.889 585.705
-441.358 634.966 473.004
-452.932 597.856 612.507
-481.867 618.665 624.505
-527.63 592.918 566.218
-440.527 576.212 463.172
-506.545 623.272 597.759
-397.243 617.138 501.31
-417.031 584.155 529.213
-512.932 587.807 601.589
-447.025 593.879 579.898
-425.688 617.405 603.294
-391.826 612.579 556.385
-515.588 590.955 595.02
-422.865 579.865 495.592
-469.283 579.17 478.764
-431.397 597.345 600.513
-497.501 612.987 530.051
-400.358 623.016 577.471
-513.716 586.881 598.228
-448.278 631.119 524.024
-467.792 591.771 520.367
-449.413 643.103 598.823
-415.616 603.104 466.459
-463.467 598.729 554.041
-496.569 634.544 610.195
-509.101 588.323 611.695
-509.356 616.7 617.41
-532.376 609.368 558.434
-536.893 608.39 616.521
-425.418 592.964 572.644
-446.456 585.239 566.692
-492.9 610.511 524.393
-422.372 622.537 468.818
-396.702 606.398 564.92
-457.613 631.877 618.226
-410.705 600.391 491.483
-465.818 630.693 597.951
-451.912 638.896 586.384
-512.572 596.753 597.25
-492.039 645.322 575.198
-460.04 596.27 556.349
-544.081 595.643 599.628
-420.305 638.62 507.154
-499.438 631.658 608.888
-461.902 652.686 531.142
-463.774 586.482 494.035
-455.353 590.106 589.865
-421.095 620.575 555.879
-450.739 635.938 543.22
-407.679 594.578 514.019
-485.618 613.077 634.977
-433.161 598.16 445.547
-459.132 653.19 523.222
-443.651 581.542 464.665
-437.313 576.075 495.627
-460.425 602.67 540.014
-516.837 586.794 594.724
-411.026 591.633 466.793
-487.414 649.543 578.693
-412.841 621.745 578.574
-396.107 613.963 570.912
-438.291 622.244 589.38
-452.309 582.366 542.784
-405.703 597.99 563.89
-447.355 607.98 611.072
-442.826 619.244 602.23
-405.194 617.292 485.679
-424.486 610.031 530.57
-434.657 596.27 535.361
-407.567 626.486 508.063
-414.313 625.706 489.395
-393.985 616.894 535.649
-549.436 593.703 619.787
-472.317 599.436 633.365
-423.419 609.957 584.792
-406.081 615.026 587.161
-437.324 603.881 591.925
-422.986 644.468 545.881
-488.265 579.307 562.029
-481.63 611.738 633.507
-411.159 602.019 579.335
-434.611 633.57 595.397
-448.231 608.128 623.359
-424.525 618.494 603.97
-482.419 598.52 526.436
-431.849 630.602 567.453
-388.551 609.242 503.8
-458.7 644.016 565.445
-404.12 625.056 535.192
-445.037 596.356 605.095
-470.762 609.509 630.876
-426.752 642.437 537.708
-503.371 597.107 634.912
-443.613 639.317 474.673
-479.188 618.591 519.479
-396.97 619.724 499.765
-392.43 600.441 540.17
-444.958 572.749 495.032
-466.21 644.026 586.294
-421.822 604.476 594.555
-468.881 591.398 589.215
-544.503 602.668 585.247
-514.93 600.927 591.845
-511.772 610.206 552.872
-514.341 601.434 553.966
-414.057 594.544 465.97
-501.316 618.857 597.01
-502.717 638.493 585.919
-492.981 607.324 610.877
-553.13 607.659 615.47
-430.153 593.399 525.959
-490.712 617.76 630.057
-493.052 589.519 619.378
-424.629 624.591 581.924
-437.644 639.843 490.111
-485.046 638.063 574.169
-533.009 583.382 600.759
-483.617 626.009 523.077
-533.598 600.754 641.824
-456.209 650.027 503.749
-426.649 612.7 533.961
-502.392 612.873 599.27
-442.704 598.046 526.809
-425.938 617.218 532.78
-435.48 639.079 468.583
-492.249 595.404 632.004
-480.543 638.84 542.498
-414.626 614.387 510.831
-507.143 633.884 548.151
-492.27 619.73 526.464
-464.074 589.842 609.132
-499.426 632.611 530.482
-423.757 627.166 593.398
-422.747 637.712 580.103
-434.708 584.933 571.143
-498.458 642.594 556.36
-419.116 620.804 564.62
-492.423 626.418 527.45
-447.906 588.115 506.929
-487.999 617.745 631.543
-444.609 633.982 467.567
-490.604 602.62 532.254
-458.268 609.662 630.501
-546.08 603.643 565.614
-435.773 650.723 571.052
-462.009 599.63 579.703
-425.343 597.785 592.09
-468.97 591.658 583.239
-506.416 632.539 557.889
-467.135 658.716 560.436
-388.169 599.158 501.799
-421.054 609.751 454.042
-524.128 593.454 590.553
-521.439 613.723 571.171
-500.202 616.902 529.502
-499.974 592.143 623.192
-401.289 588.89 540.15
-414.506 582.137 468.639
-519.65 602.558 628.782
-405.069 590.289 546.794
-443.33 634.035 502.649
-460.514 653.273 575.999
-481.859 636.015 609.363
-479.252 586.33 585.869
-497.159 599.75 596.636
-485.962 596.642 576.291
-456.289 653.221 531.016
-434.866 644.76 583.251
-414.156 594.089 520.14
-423.711 630.586 472.287
-527.809 591.465 640.236
-522.15 582.978 614.158
-451.7 612.2 623.194
-421.224 598.217 569.455
-483.703 594.388 503.716
-500.157 631.854 529.037
-435.991 573.65 493.3
-445.513 650.74 568.064
-512.297 625.738 550.799
-504.028 598.56 567.194
-422.851 639.584 511.09
-409.163 628.228 493.441
-417.444 613.127 456.166
-414.895 598.109 465.315
-440.034 581.688 537.583
-446.279 652.97 500.867
-434.966 592 557.773
-438.465 631.066 501.968
-470.54 595.243 620.384
-542.835 603.936 583.515
-485.709 616.807 611.511
-423.575 604.219 461.859
-434.834 601.222 448.14
-559.26 601.654 612.988
-547.391 597.512 626.712
-481.397 586.033 591.791
-390.213 619.299 540.375
-445.434 606.366 615.729
-491.465 589.804 615.961
-454.986 588.845 583.957
-417.202 625.032 550.306
-396.028 622.049 562.922
-508.661 601.245 552.937
-438.52 634.939 502.959
-445.269 660.401 551.507
-447.444 629.82 587.484
-516.812 596.566 591.028
-428.869 599.706 536.007
-470.245 587.974 600.899
-427.529 646.703 572.875
-546.876 602.279 630.32
-490.647 639.855 575.081
-496.606 606.549 554.232
-425.87 612.497 605.412
-448.887 632.551 611.21
-537.116 585.158 608.893
-519.502 586.326 628.542
-428.495 617.032 607.298
-491.635 623.411 635.009
-471.631 631.513 534.807
-541.407 594.632 603.134
-490.336 620.85 605.728
-508.774 618.259 605.976
-524.933 590.228 591.111
-443.331 644.581 489.616
-471.65 580.328 560.123
-411.752 614.025 595.709
-383.642 610.322 535.798
-553.722 607.28 621.414
-513.292 585.973 625.59
-469.636 597.687 565.674
-407.436 605.051 564.896
-419.51 597.856 579.82
-452.864 589.034 592.646
-479.988 583.762 588.076
-533.059 587.877 621.543
-454.057 585.705 572.021
-443.759 596.476 524.529
-399.946 601.394 566.433
-463.817 646.041 584.805
-457.709 580.702 500.433
-448.782 577.308 502.387
-480.483 634.852 593.519
-469.665 646.041 512.455
-432.768 645.342 535.218
-458.292 598.222 588.267
-439.245 636.779 545.379
-446.19 635.248 515.962
-458.969 645.975 587.11
-490.627 636.08 585.346
-430.131 619.141 593.24
-466.851 615.538 530.14
-395.282 620.111 522.987
-468.828 584.367 551.53
-422.803 593.211 458.772
-513.498 623.476 547.737
-495.844 643.91 573.828
-430.888 633.007 532.788
-524.763 603.48 627.329
-426.29 641.109 512.612
-433.708 594.579 590.415
-442.265 636.774 608.351
-521.389 585.292 575.576
-451.867 575.214 470.189
-416.171 634.664 550.457
-555.968 605.177 624.685
-403.946 600.443 572.875
-460.884 624.175 607.697
-435.412 604.673 445.953
-516.86 592.506 590.135
-497.189 644.318 546.278
-437.012 571.004 478.332
-454.394 595.723 579.381
-423.404 616.841 467.243
-432.921 633.549 502.448
-387.98 603.609 539.796
-505.88 607.08 549.244
-457.732 593.391 591.492
-492.598 640.937 520.931
-424.989 627.231 469.947
-437.493 633.113 595.242
-409.321 628.491 507.188
-547.329 604.795 644.536
-404.259 588.035 538.466
-402.559 590.024 515.925
-440.387 635.481 574.615
-428.729 593.083 577.019
-415.15 625.998 576.001
-490.934 603.847 641.681
-521.794 585.86 619.745
-446.359 568.453 482.409
-494.365 643.08 523.846
-439.294 648.749 522.256
-405.578 604.913 466.169
-510.338 600.399 639.428
-476.419 584.411 595.994
-513.675 602.805 620.999
-534.013 596.185 642.183
-471.214 606.997 511.582
-513.947 587.726 623.02
-421.818 621.676 466.67
-413.397 637.871 568.366
-476.138 632.212 598.113
-498.815 619.088 600.336
-429.534 574.593 482.502
-445.912 641.256 491.922
-528.548 597.921 594.138
-455.291 644.846 491.162
-474.676 593.05 519.061
-442.099 578.291 552.341
-539.106 593.204 575.732
-475.288 591.67 513.572
-463.324 611.543 607.686
-480.307 654.421 554.192
-424.684 586.926 558.666
-429.901 648.643 559.921
-539.065 585.156 593.993
-393.775 619.872 515.391
-438.36 631.767 571.158
-470.899 628 616.545
-410.887 586.461 518.509
-489.298 591.158 619.693
-415.227 587.63 547.049
-534.343 598.875 594.825
-473.017 641.532 599.223
-446.419 580.225 466.482
-405.989 604.494 576.961
-553.156 595.774 595.393
-417.142 610.442 554.231
-471.391 626.535 606.505
-428.999 626.602 556.098
-419.665 599.616 574.016
-454.692 582.779 573.05
-442.929 593.67 554.11
-488.836 583.372 574.122
-407.461 631.04 561.093
-522.539 595.995 563.888
-390.081 612.818 542.597
-551.512 604.335 633.498
-437.64 604.587 597.802
-401.515 602.062 495.533
-467.176 587.446 549.574
-446.909 586.76 471.805
-428.144 644.714 574.619
-482.925 651.527 567.632
-461.276 586.378 533.928
-438.894 593.399 581.51
-443.338 649.966 500.516
-486.415 632.666 545.946
-415.073 637.828 514.091
-478.386 611.37 551.629
-518.451 587.276 595.702
-469.288 645.842 586.626
-547.653 604.763 598.813
-421.361 596.346 590.264
-429.863 645.264 573.326
-449.328 635.548 579.94
-463.525 640.369 570.052
-504.342 643.833 552.774
-496.684 634.89 579.555
-514.402 601.463 634.089
-418.658 634.074 579.884
-520.864 599.056 556.676
-455.451 630.085 593.251
-431.802 627.469 532.283
-477.245 583.872 554.829
-427.856 617.383 525.228
-497.991 638.911 522.145
-466.446 603.008 549.61
-448.678 653.377 512.697
-452.041 567.433 480.564
-436.055 583.135 485.074
-455.19 574.403 475.847
-412.369 632.987 575.446
-426.379 635.102 484.513
-455.948 645.175 502.821
-512.82 603.133 603.959
-455.707 597.723 592.464
-537.421 597.439 645.318
-440.036 616.871 598.842
-415.117 616.099 598.328
-471.055 589.5 601.579
-446.997 624.811 595.393
-502.51 611.073 544.194
-461.712 595.192 579.275
-417.621 629.985 490.642
-480.476 596.736 546.884
-481.395 619.951 608.92
-500.223 621.541 595.234
-497.199 626.85 553.166
-462.711 649.707 582.312
-480.971 589.811 608.264
-491.818 640.49 567.396
-410.493 627.43 577.22
-528.157 603.832 643.754
-473.014 625.33 619.213
-556.501 594.218 606.524
-473.688 654.299 576.532
-446.214 651.248 577.778
-386.518 607.668 523.672
-496.663 635.153 609.325
-476.594 655.283 557.454
-455.681 650.759 582.657
-439.864 640.599 496.824
-468.801 640.011 522.65
-419.338 604.264 452.744
-438.83 583.464 484.709
-502.092 601.392 549.237
-492.647 598.142 567.451
-427.509 614.337 591.4
-456.703 595.459 572.087
-433.641 578.658 503.684
-544.326 596.396 619.726
-433.042 589.236 507.164
-451.581 624.355 601.469
-430.778 637.741 542.766
-408.847 621.399 571.45
-441.461 633.388 528.302
-429.619 598.812 585.577
-427.6 577.151 467.546
-503.806 614.325 621.001
-427.92 643.364 539.487
-534.57 603.757 645.52
-422.204 606.611 533.556
-409.724 587.572 496.374
-527.38 607.318 589.515
-560.16 609.669 627.788
-423.811 638.015 493.551
-465.959 635.45 615.019
-535.093 617.575 563.581
-428.255 627.159 572.89
-538.601 607.153 620.555
-451.221 587.482 500.462
-435.904 582.068 566.55
-422.566 628.525 470.804
-529.988 596.699 601.244
-450.623 634.651 585.799
-474.001 633.375 539.255
-417.569 614.661 600.205
-424.639 618.966 521.879
-423.087 610.626 530.858
-516.112 602.834 635.348
-425.526 629.448 478.848
-502.152 612.378 552.616
-457.443 635.407 577.991
-511.509 587.077 631.748
-436.78 652.611 574.38
-488.735 600.198 518.6
-464.139 645.406 610.654
-430.972 585.479 568.899
-404.459 633.677 523.202
-444.925 651.513 583.277
-385.112 604.438 521.211
-428.079 582.022 472.298
-479.376 633.18 596.899
-441.136 638.028 578.944
-472.746 617.336 525.024
-409.651 584.686 541.953
-530.666 584.321 587.74
-418.301 582.813 491.538
-492.358 641.977 558.249
-429.832 596.389 578.328
-497.122 637.343 583.589
-432.735 634.953 498.193
-443.274 581.56 472.399
-441.659 593.75 578.87
-497.82 620.061 600.845
-401.138 627.618 534.962
-511.707 585.76 616.74
-458.955 595.088 615.537
-484.841 590.535 616.358
-424.788 636.017 548.257
-510.863 639.198 580.771
-432.169 583.961 547.18
-442.19 625.472 614.808
-464.006 579.092 564.71
-453.827 580.902 474.195
-460.017 611.925 629.708
-408.527 606.975 505.724
-419.884 614.283 522.434
-420.376 638.701 499.547
-475.012 589.283 593.835
-506.596 645.536 556.599
-560.572 597.009 602.02
-512.236 615.37 553.637
-466.253 595.095 499.382
-475.203 650.645 532.563
-423.972 624.494 526.717
-422.976 603.1 466.123
-446.845 604.309 607.782
-548.196 589.002 585.494
-487.692 620.126 609.343
-424.28 582.473 473.423
-428.199 593.776 519.986
-404.217 602.536 477.494
-476.328 597.419 538.03
-390.386 613.304 560.96
-501.118 601.15 563.015
-449.242 626.396 614.741
-477.847 652.206 566.269
-415.397 617.395 507.486
-433.154 607.344 610.177
-447.843 588.803 564.857
-453.055 628.975 588.814
-492.566 618.751 609.155
-487.186 640.649 608.674
-525.38 594.083 566.027
-504.48 584.404 565.234
-398.84 589.667 501.301
-410.944 625.067 483.665
-457.116 587.857 498.062
-450.703 603.518 620.79
-469.953 591.29 526.058
-518.485 585.63 597.413
-417.3 631.701 545.553
-447.815 638.942 561.799
-506.081 629.527 603.074
-440.109 577.868 477.728
-416.368 631.661 587.343
-429.985 596.743 584.721
-533.305 588.635 579.956
-444.371 651.525 583.835
-468.162 599.908 629.357
-405.917 627.984 540.372
-470.881 606.243 510.235
-421.708 631.636 481.236
-498.356 622.813 553.367
-482.041 597.98 598.075
-449.351 581.648 533.6
-493.753 644.849 567.413
-406.578 628.44 502.397
-472.935 588.685 603.289
-439.891 572.788 491.866
-462.261 650.279 534.369
-476.805 628.671 522.038
-503.718 627.553 611.797
-491.268 605.358 611.222
-451.247 625.461 597.978
-386.83 599.419 537.567
-466.113 626.675 606.204
-485.709 585.944 594.499
-511.162 584.339 605.818
-552.669 598.875 616.708
-532.433 616.02 581.286
-547.388 599.334 588.989
-461.358 632.022 598.204
-491.485 595.551 549.13
-475.991 592.378 501.261
-398.307 601.164 488.926
-420.019 645.228 556.615
-416.524 610.653 482.259
-489.05 620.444 634.344
-498.562 638.251 575.252
-459.883 592.714 602.828
-471.234 612.183 519.002
-444.535 638.592 577.915
-395.624 603.758 559.098
-466.632 636.805 584.723
-482.427 588.879 604.848
-401.042 608.784 482.82
-426.436 594.587 593.628
-460.967 573.931 477.898
-459.182 634.78 522.436
-467.611 649.695 536.962
-458.524 586.136 544.966
-415.603 597.815 567.797
-399.34 591.419 532.572
-451.597 591.366 578.232
-458.63 654.964 520.994
-525.246 604.239 607.414
-433.72 595.425 525.409
-395.435 610.039 566.716
-456.196 656.354 542.469
-422.604 611.287 481.019
-441.418 598.039 536.148
-483.07 605.361 513.53
-460.68 579.322 501.771
-452.713 604.602 623.737
-541.975 597.863 619.032
-465.232 637.334 524.446
-552.523 604.211 629.721
-466.204 610.508 526.943
-411.921 583.04 496.765
-466.675 601.536 505.136
-423.087 638.809 489.148
-392.046 607.293 502.872
-480.363 646.687 560.931
-529.714 607.441 606.169
-436.868 648.757 577.923
-483.673 636.256 610.14
-454.538 570.648 492.973
-443.239 635.73 558.003
-441.973 649.733 520.35
-513.925 593.493 607.77
-472.451 620.845 545.888
-486.162 600.591 607.172
-431.678 596.873 535.891
-421.933 630.176 538.828
-492.202 649.369 564.744
-390.296 618.522 539.586
-491.232 631.886 584.325
-537.62 592.506 575.661
-510.314 611.259 618.474
-417.401 615.836 552.447
-428.208 625.538 566.099
-393.618 602.451 549.725
-441.497 576.165 505.958
-536.445 599.085 619.752
-457.995 571.064 481.308
-492.792 644.793 578.131
-528.038 584.313 599.416
-430.775 627.768 579.503
-508.967 607.27 638.319
-425.63 605.565 457.095
-506.914 606.613 619.657
-478.156 577.816 480.26
-507.068 601.859 642.995
-419.439 590.366 513.039
-499.552 646.109 578.191
-477.246 575.668 475.616
-423.338 614.869 525.327
-443.01 601.18 594.861
-411.348 582.316 494.573
-448.484 589.618 510.974
-459.042 583.582 551.772
-401.578 623.048 493.832
-449.196 605.926 622.271
-413.609 620.134 567.095
-417.142 639.397 546.526
-433.79 574.83 483.636
-446.436 616.976 620.1
-491.372 581.808 560.842
-504.488 613.836 542.979
-453.973 595.252 551.118
-412.718 634.176 574.405
-478.222 603.494 599.441
-487.763 602.99 635.753
-493.174 640.586 522.44
-484.963 606.103 519.709
-503.766 620.22 623.995
-419.089 596.558 465.745
-459.902 580.843 565.044
-528.874 584.26 621.097
-432.578 620.548 608.338
-451.041 573.12 495.214
-438.731 633.698 467.223
-425.18 579.101 497.569
-430.127 643.185 506.374
-517.046 600.5 607.375
-517.133 598.916 583.391
-419.955 580.846 490.626
-426.451 626.387 480.65
-446.962 643.141 479.346
-468.162 631.431 593.729
-487.182 636.831 524.157
-415.793 605.269 587.585
-453.036 583.545 575.045
-415.289 636.605 523.949
-434.417 622.338 604.13
-454.926 639.728 573.8
-453.849 629.889 592.07
-507.255 586.539 591.381
-395.426 609.94 561.134
-499.433 629.849 584.292
-460.732 650.797 535.522
-471.183 608.249 550.49
-510.537 605.294 638.22
-431.839 629.981 533.457
-520.825 605.159 568.203
-444.434 632.392 515.541
-473.935 580.462 587.561
-466.247 592.362 516.758
-425.854 580.903 496.374
-413.219 593.413 521.755
-456.41 594.402 613.505
-453.327 600.742 526.102
-388.658 611.047 513.091
-488.247 649.003 567.247
-432.315 648.317 513.316
-454.808 597.583 559.282
-527.877 609.497 618.753
-424.33 634.773 486.649
-514.564 601.65 606.178
-410.864 607.154 580.19
-491.091 645.994 561.839
-467.218 579.32 498.34
-542.55 584.849 588.743
-460.066 593.678 609.992
-426.911 626.201 483.052
-458.545 644.529 506.359
-481.449 633.364 613.946
-481.695 645.533 517.056
-546.9 591.543 625.145
-547.321 594.958 626.981
-505.683 644.399 552.787
-503.128 635.936 557.187
-470.868 590.64 588.71
-494.723 610.155 525.869
-484.134 646.685 540.339
-486.063 606.743 520.761
-386.161 602.025 526.129
-499.033 617.997 635.096
-507.475 587.212 615.294
-477.034 598.625 601.872
-509.976 583.211 576.434
-453.727 569.011 482.607
-498.907 596.775 576.305
-457.172 656.887 567.069
-412.073 627.2 487.29
-495.892 610.347 610.74
-472.69 583.12 489.245
-429.461 642.71 509.701
-526.615 605.656 565.011
-496.814 579.056 573.824
-433.613 644.675 500.743
-432.956 629.921 578.938
-402.613 625.798 514.401
-515.499 607.259 617.977
-498.587 584.167 595.679
-415.523 592.891 564.94
-466.106 584.988 581.29
-433.661 625.115 541.083
-470.559 606.524 509.96
-540.208 607.621 626.854
-415.67 608.779 484.552
-421.815 585.082 473.169
-444.958 653.824 565.044
-441.953 641.337 499.67
-481.047 614.728 519.582
-442.073 575.691 501.056
-521.84 589.028 604.075
-447.44 569.543 479.492
-451.031 636.189 539.017
-430.342 609.785 592.439
-470.564 601.111 557.708
-433.321 577.568 496.198
-400.822 625.567 525.462
-538.858 603.987 565.233
-507.986 616.159 623.564
-438.373 633.115 505.489
-503.613 598.612 636.364
-552.122 602.302 617.887
-506.703 600.766 595.004
-397.752 624.91 536.348
-449.505 652.691 536.244
-422.711 582.804 486.007
-412.731 613.04 514.668
-442.589 632.482 609.688
-397.302 623.804 565.18
-490.434 625.142 622.213
-461.033 591.003 607.13
-450.84 597.644 514.061
-413.758 629.922 586.808
-485.119 634.943 589.209
-544.322 591.31 573.113
-444.166 595.987 584.961
-455.732 595.139 573.99
-393.342 613.339 563.22
-437.233 650.886 551.888
-472.459 644.228 582.904
-428.945 631.511 552.915
-520.992 586.217 613.534
-547.195 598.274 572.494
-434.278 603.827 586.42
-433.409 637.687 475.267
-509.159 592.93 633.419
-499.973 640.284 587.506
-453.392 643.074 486.741
-530.118 582.638 617.384
-460.204 652.791 542.266
-419.332 617.14 461.058
-419.276 642.815 523.048
-448.813 603.291 617.383
-467.702 581.856 572.713
-438.821 636.665 469.807
-405.937 586.819 543.113
-472.01 624.96 621.164
-450.271 658.298 542.207
-485.347 640.024 523.93
-451.808 647.156 494.21
-414.714 637.209 557.837
-410.04 601.913 505.216
-479.671 603.921 560.147
-431.592 617.271 610.988
-499.9 626.687 620.452
-433.698 576.693 491.44
-524.667 607.251 628.809
-434.695 617.852 609.58
-485.588 632.347 593.57
-468.516 645.844 601.801
-433.672 621.077 585.304
-497.852 647.788 561.724
-473.549 591.595 549.671
-403.176 627.57 540.916
-485.164 581.748 577.937
-411.077 586.139 528.916
-503.011 644.884 568.107
-501.161 641.131 543.995
-500.733 619.77 528.769
-442.063 597.332 552.683
-495.476 623.016 633.711
-524.533 599.053 590.895
-402.481 602.972 488.514
-449.086 596.929 605.187
-460.944 653.985 517.698
-504.663 611.549 620.752
-499.726 642.536 579.237
-463.309 595.215 601.437
-517.02 601.358 641.737
-418.315 599.234 586.626
-458.398 585.248 491.648
-412.58 625.052 591.389
-448.239 588.947 589.707
-518.453 589.991 603.805
-482.698 601.757 604.614
-450.95 587.639 574.071
-513.617 608.049 616.448
-432.977 578.362 493.812
-474.5 599.758 603.721
-494.977 617.141 608.007
-484.217 625.587 606.398
-477.349 597.805 539.019
-446.306 581.599 512
-415.298 614.269 495.465
-427.195 599.75 447.396
-411.628 585.613 467.048
-470.739 585.885 493.242
-405.428 605.194 478.566
-447.342 628.226 588.331
-487.131 583.768 594.644
-437.758 634.803 557.942
-408.259 631.697 545.141
-420.532 581.263 514.809
-468.392 637.586 576.477
-484.313 578.243 567.241
-474.945 610.47 610.397
-417.197 614.352 489.902
-494.565 581.78 572.752
-418.529 592.81 459.254
-528.031 599.06 606
-511.082 626.122 597.187
-489.907 644.033 560.01
-450.656 626.45 601.745
-417.862 609.629 459.758
-515.824 605.147 635.956
-469.345 593.243 536.918
-424.301 641.705 574.981
-534.082 597.67 599.459
-402.084 622.577 491.814
-492.101 621.397 634.301
-548.053 593.755 620.737
-451.612 647.504 493.633
-484.05 601.772 594.437
-447.106 648.385 496.468
-399.159 628.258 556.003
-479.6 596.19 631.553
-454.429 590.658 572.757
-476.259 578.564 579.598
-406.727 615.153 591.831
-562.494 596.577 603.581
-492.026 623.815 630.134
-418.963 619.31 506.229
-392.714 603.943 553.701
-522.167 585.962 581.509
-441.739 633.094 468.918
-410.484 594.468 511.609
-476.094 610.527 609.674
-554.99 601.262 622.611
-440.408 649.009 536.838
-504.15 594.546 631.712
-531.178 614.786 559.16
-398.634 586.176 495.326
-448.704 631.467 587.321
-410.627 601.667 488.166
-496.508 620.181 603.457
-425.438 594.855 524.045
-504.548 584.269 595.63
-444.389 634.601 545.423
-414.721 637.999 531.464
-503.183 588.608 557.007
-426.976 628.067 489.102
-409.284 588.76 542.803
-554.861 600.021 623.518
-395.676 591.369 532.856
-390.952 615.85 509.508
-478.483 629.261 602.821
-530.603 584.742 579.493
-430.132 632.433 542.035
-459.986 609.534 534.175
-422.151 638.456 539.542
-418.413 603.038 525.582
-402.194 600.951 503.019
-415.063 601.281 477.911
-459.393 581.602 577.732
-495.036 626.911 596.093
-399.854 597.723 505.907
-530.965 604.991 623.536
-422.708 638.609 575.015
-527.666 589.498 597.081
-543.099 605.148 567.143
-398.225 603.459 483.325
-447.664 597.332 592.04
-512.764 620.48 605.552
-495.62 624.619 624.774
-481.839 596.509 505.615
-457.483 650.354 500.937
-520.813 586.561 604.265
-480.131 629.087 598.893
-514.042 617.336 604.32
-472.195 633.01 577.435
-537.365 588.448 579.852
-520.962 604.453 580.768
-458.101 602.916 623.363
-447.781 631.281 615.212
-457.237 585.6 585.744
-540.813 587.873 627.648
-395.643 592.717 506.179
-508.609 612.428 549.886
-415.042 622.908 541.325
-501.084 634.065 604.524
-397.415 607.735 569.358
-455.873 651.642 575.682
-437.957 637.707 471.206
-425.059 606.731 446.187
-510.933 619.293 547.537
-487.008 628.691 615.236
-421.378 597.019 585.685
-435.455 578.653 464.831
-456.23 654.882 512.183
-439.645 630.981 600.894
-459.606 583.243 571.139
-471.742 614.311 544.759
-517.753 601.968 590.002
-488.667 597.827 589.583
-535.274 589.515 573.329
-424.652 592.992 581.682
-443.564 651.425 549.608
-408.396 624.218 492.855
-415.035 586.217 520.267
-487.569 590.654 612.105
-435.894 649.977 520.14
-546.189 601.011 631.34
-522.955 602.941 648.589
-454.78 634.715 527.001
-432.786 578.772 472.397
-460.772 598.502 586.542
-538.512 583.475 586.276
-478.052 608.782 609.449
-473.146 619.706 608.044
-541.314 591.724 579.799
-406.896 609.083 471.534
-441.017 648.386 583.151
-439.486 603.159 600.657
-395.182 624.129 565.439
-493.199 642.236 602.308
-435.598 599.267 587.29
-464.08 598.115 558.728
-506.144 585.514 604.344
-475.346 648.639 520.797
-447.941 576.462 555.229
-434.161 591.769 575.593
-502.712 613.576 630.156
-491.485 601.792 607.713
-433.361 609.219 590.651
-421.858 585.537 517.662
-502.403 624.467 554.916
-460.237 651.348 519.332
-447.603 583.931 471.503
-516.567 598.447 624.376
-509.306 605.63 564.779
-487.6 600.182 521.311
-416.127 600.783 556.452
-524.385 586.365 571.06
-450.672 595.297 600.32
-551.228 596.324 594.384
-419.109 606.302 478.035
-483.897 585.488 583.102
-440.291 583.255 492.902
-552.316 600.372 598.041
-506.062 629.123 600.689
-459.8 571.21 485.441
-495.849 644.665 581.034
-444.462 656.115 553.795
-439.527 581.454 532.525
-484.189 632.239 550.091
-400.62 593.813 553.739
-466.911 654.892 576.427
-473.402 649.21 511.722
-552.032 592.745 596.755
-415.403 632.875 498.296
-431.172 587.211 510.16
-494.932 629.812 554.282
-469.404 585.917 503.991
-465.875 634.152 590.552
-410.71 601.487 517.676
-469.464 657.306 561.818
-520.471 588.046 599.602
-428.898 597.889 577.717
-475.553 645.037 568.881
-521.58 610.432 617.335
-395.674 594.084 491.104
-466.454 620.256 610.799
-466.058 589.281 608.277
-392.092 610.231 498.652
-435.782 577.841 509.732
-550.729 607.689 621.123
-467.849 616.917 535.856
-403.097 599.516 501.454
-512.722 604.199 608.06
-430.678 599.973 602.806
-459.416 594.898 609.041
-434.979 649.581 545.45
-460.105 642.248 588.125
-435.083 611.309 444.386
-405.526 591.964 559.382
-441.782 625.878 527.667
-422.843 621.587 552.457
-502.281 614.792 624.639
-390.094 597.485 526.245
-502.777 605.17 627.836
-551.53 594.769 601.64
-451.428 602.545 607.769
-407.285 603.388 573.428
-410.034 603.274 578.504
-421.146 608.35 474.711
-466.437 605.042 605.74
-445.532 631.023 518.067
-458.822 603.274 628.602
-451.282 597.436 590.712
-460.363 640.359 615.277
-434.006 635.857 556.19
-444.597 591.917 589.075
-499.758 636.356 556.706
-456.317 596.04 513.1
-420.79 626.577 586.921
-410.326 592.217 467.799
-455.284 595.494 564.467
-420.035 641.108 532.564
-558.553 607.732 629.73
-530.088 597.79 598.866
-413.44 628.127 580.731
-444.319 622.349 619.64
-481.014 580.383 571.599
-539.661 607.935 625.717
-440.965 598.634 443.969
-478.7 609.691 513.729
-395.933 624.162 526.604
-437.725 592.385 593.041
-475.9 654.854 551.896
-466.59 655.751 562.195
-524.398 583.137 609.857
-557.918 597.776 594.535
-423.073 614.391 480.845
-432.528 640.051 482.223
-505.579 586.161 558.172
-430.599 622.172 523.261
-424.678 600.047 529.8
-516.912 596.596 607.582
-451.253 581.93 563.586
-479.208 642.137 542.48
-420.025 591.872 456.547
-500.01 603.065 561.648
-427.159 637.766 487.598
-437.804 646.974 508.432
-443.839 583.522 562.325
-485.844 601.526 546.88
-420.724 587.352 547.249
-513.293 598.736 638.323
-520.134 600.887 646.638
-464.994 645.294 547.331
-534.528 597.429 603.575
-465.864 627.993 617.483
-422.15 584.674 520.048
-435.766 640.81 484.056
-446.809 653.327 522.849
-411.602 628.207 579.442
-415.15 586.627 541.667
-393.508 621.673 521.788
-546.413 597.392 588.658
-420.504 600.999 456.075
-422.97 594.122 522.687
-467.606 645.101 568.755
-452.603 631.018 583.251
-445.649 622.848 599.111
-556.227 607.744 614.574
-495.471 623.312 599.912
-508.969 614.237 547.396
-525.168 586.072 598.206
-463.573 627.303 618.468
-533.214 586.158 633.122
-477.969 625.319 536.312
-540.392 603.591 638.263
-446.559 583.096 541.137
-436.422 575 477.651
-511.664 609.624 561.793
-417.877 583.674 460.95
-478.856 642.401 567.302
-446.706 597.772 554.915
-450.528 621.445 611.865
-519.721 589.845 571.632
-505.556 609.224 621.909
-462.166 632.909 584.407
-504.898 581.604 580.406
-441.579 618.875 616.309
-507.253 609.634 632.167
-502.281 592.55 626.01
-529.554 589.634 637.86
-479.349 581.184 491.393
-478.985 579.542 579.388
-486.093 602.419 557.922
-418.138 622.097 570.566
-505.389 612.108 619.707
-497.208 644.528 572.63
-423.809 607.919 472.405
-476.757 653.368 562.942
-491.03 651.242 564.212
-460.07 603.409 523.651
-427.491 605.823 541.131
-472.963 583.57 567
-468.634 573.222 483.146
-459.688 640.456 595.099
-486.212 597.292 593.175
-415.081 606.665 583.696
-432.543 590.803 579.464
-405.498 595.691 559.153
-461.27 654.588 580.677
-386.497 609.882 532.974
-514.321 591.325 632.934
-506.863 610.444 597.407
-404.3 604.475 475.486
-441.941 651.322 565.929
-427.437 636.098 552.327
-478.304 650.487 576.052
-492.998 580.257 578.785
-503.415 617.092 595.561
-391.833 601.712 492.325
-405.818 607.867 469.332
-417.237 623.791 550.906
-439.735 646.447 488.728
-460.115 642.198 605.836
-437.837 599 583.044
-446.597 581.642 564.658
-452.718 641.42 611.383
-509.029 602.05 593.704
-505.226 588.39 556.199
-408.739 605.999 586.813
-484.961 600.782 524.708
-443.417 581.294 522.473
-474.142 598.909 571.24
-425.474 579.487 493.498
-489.79 645.421 599.757
-515.666 611.023 614.959
-488.027 602.504 603.757
-489.797 643.911 580.228
-520.076 584.871 584.6
-481.352 579.063 563.859
-473.087 599.529 602.833
-445.165 594.78 514.73
-491.174 597.896 581.721
-468.723 595.194 625.95
-438.857 636.624 578.788
-546.757 598.846 595.533
-533.087 599.565 602.636
-435.317 621.872 590.808
-447.312 612.119 622.341
-483.738 587.712 553.469
-433.8 580.52 480.759
-492.949 595.091 633.909
-429.602 634.663 553.073
-412.316 621.921 570.869
-534.12 604.325 587.361
-488.8 651.958 562.857
-475.15 631.287 601.485
-420.728 638.892 567.654
-444.028 636.233 561.955
-556.516 595.362 600.68
-392.473 614.93 545.087
-393.321 614.92 502.715
-460.795 580.904 476.886
-479.716 636.78 584.863
-518.041 585.029 627.837
-514.325 603.305 588.764
-422.876 633.908 579.318
-513.55 586.439 608.354
-524.166 582.852 584.798
-432.473 647.194 548.811
-447.304 659.082 558.562
-435.02 586.729 505.556
-499.375 611.389 602.735
-497.927 599.705 634.184
-454.249 577.757 496.669
-427.097 591.92 563.18
-548.086 599.873 625
-444.046 594.905 595.443
-417.93 604.074 455.421
-483.233 615.119 610.506
-444.137 583.562 569.958
-490.685 618.128 620.168
-519.903 619.819 552.05
-440.956 653.627 542.007
-417.674 592.231 464.045
-524.695 602.751 637.05
-542.481 608.301 621.68
-441.134 594.872 525.353
-473.175 632.32 594.866
-431.122 578.298 492.738
-420.693 616.237 456.669
-489.46 636.882 577.492
-415.031 618.767 465.463
-433.507 625.897 478.147
-406.039 611.602 588.64
-460.692 646.038 585.214
-451.522 594.467 599.985
-518.312 586.424 595.733
-490.207 617.973 551.037
-419.259 585.623 459.052
-503.905 613.726 545.661
-496.485 636.043 605.907
-465.623 590.672 497.324
-499.918 589.614 621.202
-420.871 598.743 450.093
-480.151 599.455 578.372
-450.337 570.056 486.322
-418.102 627.466 540.073
-423.971 633.596 584.269
-445.115 636.563 545.507
-526.807 586.185 629.216
-472.833 578.821 476.766
-488.806 648.976 537.884
-472.297 639.202 594.46
-536.695 598.955 635.277
-502.033 605.63 564.779
-403.314 630.212 550.028
-456.505 579.265 478.46
-483.199 651.544 543.36
-410.429 607.933 491.831
-533.648 595.51 595.667
-512.483 600.335 587.986
-486.669 604.499 527.484
-390.66 612.928 555.689
-511.02 625.497 546.196
-484.306 646.801 518.477
-421.327 606.599 598.92
-411.058 582.692 505.19
-425.7 626.159 473.212
-484.847 652.126 554.037
-497.239 647.476 552.237
-460.953 575.602 493.688
-435.662 621.348 528.636
-435.186 636.379 567.268
-443 572.756 483.831
-483.467 630.037 527.128
-437.463 632.757 573.663
-419.103 593.2 455.822
-435.22 636.493 593.527
-535.403 587.49 626.065
-436.098 593.654 556.223
-470.318 642.133 590.638
-430.656 576.421 499.029
-504.187 632.911 584.767
-484.693 632.438 597.364
-427.497 596.42 570.216
-419.141 598.299 565.673
-441.2 641.762 485.958
-440.363 637.182 474.013
-497.58 587.728 555.742
-455.838 598.764 517.219
-502.486 608.496 631.868
-509.088 610.04 606.552
-497.538 616.221 641.862
-439.009 593.108 602.707
-421.671 624.357 597.563
-476.467 602.222 503.891
-406.285 632.612 534.498
-546.697 601.958 567.642
-387.599 606.107 550.507
-388.488 610.93 540.811
-486.329 641.305 522.183
-437.069 596.441 519.334
-545.583 594.685 600.347
-424.799 583.413 534.618
-471.903 597.447 632.842
-410.657 585.665 496.988
-483.419 584.903 491.4
-453.763 576.459 471.589
-449.913 634.141 472.384
-420.922 616.194 511.784
-415.408 629.697 546.472
-509.222 627.295 601.941
-484.765 596.615 588.993
-433.986 646.241 528.977
-420.954 602.431 458.635
-434.103 605.541 609.935
-439.469 583.227 495.391
-471.183 598.835 581.822
-432.778 631.594 529.658
-478.695 612.694 510.495
-463.706 575.893 492.649
-468.301 590.743 509.899
-473.335 603.36 601.619
-446.608 655.274 538.043
-428.571 596.566 450.104
-434.902 644.098 491.338
-526.721 589.269 567.413
-430.172 644.231 525.056
-475.186 582.94 561.842
-503.739 611.638 625.929
-483.714 650.548 546.05
-466.522 646.251 557.065
-433.579 649.227 539.369
-415.115 614.058 498.299
-502.099 615.885 637.283
-419.345 606.565 594.438
-451.926 641.3 602.669
-420.17 633.704 531.08
-429.83 583.734 542.769
-443.749 651.373 577.295
-433.425 644.028 585.591
-507.948 587.159 558.995
-466.083 622.733 608.757
-422.587 604.224 601.524
-449.803 598.42 611.393
-457.967 639.187 600.26
-408.572 630.181 496.719
-468.687 612.896 545.515
-506.726 614.074 545.199
-501.365 630.538 605.568
-444.485 634.822 537.705
-512.212 585.987 575.414
-405.791 595.185 468.483
-507.835 620.064 601.203
-516.722 584.022 601.137
-448.988 582.339 473.29
-480.393 616.337 520.083
-454.266 591.495 576.33
-446.534 609.739 609.342
-431.79 622.452 539.486
-429.627 624.979 541.849
-434.738 632.943 554.364
-525.221 595.596 561.865
-428.665 630.668 483.684
-487.477 584.597 556.687
-454.433 575.878 470.469
-449.901 629.991 614.46
-454.791 583.514 572.007
-407.214 605.925 504.043
-502.598 630.416 533.804
-554.953 592.534 599.848
-402.69 629.814 555.723
-506.061 630.631 554.877
-489.699 599.391 595.78
-447.247 625.235 590.289
-497.026 585.402 614.149
-504.358 606.952 643.914
-500.18 601.496 493.088
-469.061 598.594 580.782
-445.765 600.923 530.077
-539.157 587.19 624.443
-417.446 592.405 564.461
-410.569 609.581 556.516
-534.477 581.814 607.653
-445.478 586.528 578.54
-471.718 649.795 515.621
-432.179 627.435 559.921
-513.084 605.243 642.754
-471.036 593.27 544.488
-483.047 604.37 635.094
-458.661 610.228 611.284
-448.148 641.27 605.606
-480.089 592.708 513.424
-443.751 595.22 579.272
-511.3 637.335 587.988
-514.4 583.329 612.148
-440.368 576.24 468.519
-411.833 613.437 596.504
-415.617 628.137 550.564
-508.314 602.466 604.593
-467.849 578.412 475.954
-429.852 586.239 494.766
-456.499 639.947 598.358
-457.87 605.16 608.716
-523.762 604.67 619.062
-429.013 623.464 602.537
-491.02 629.23 597.135
-395.263 590.959 488.144
-408.969 596.934 560.595
-459.453 599.744 513.775
-403.809 615.067 483.709
-415.538 641.145 559.251
-410.529 607.182 510.022
-453.372 657.513 558.246
-495.96 593.373 549.285
-453.944 614.202 611.446
-437.958 650.352 538.487
-465.827 603.552 549.795
-434.725 622.842 593.369
-476.491 592.152 580.662
-473.558 647.103 509.37
-464.034 588.023 547.077
-468.811 607.85 634.034
-419.014 585.926 486.612
-402.634 599.407 492.333
-493.841 600.344 549.534
-457.76 653.652 536.211
-507.938 582.886 572.149
-407.724 603.787 471.384
-534.499 582.358 592.141
-429.672 621.083 491.343
-453.916 596.752 580.896
-443.616 626.839 587.918
-477.259 591.833 595.941
-430.031 590.367 573.765
-518.8 599.199 635.477
-463.673 622.51 607.498
-464.366 589.342 589.882
-450.572 583.267 517.097
-473.498 621.904 542.866
-529.587 585.983 623.109
-411.469 633.789 504.887
-501.979 582.984 568.254
-442.141 604.335 614.816
-459.285 635.456 616.221
-413.632 585.979 525.163
-407.901 594.925 515.245
-519.261 612.729 606.382
-426.391 619.586 485.69
-385.259 610.625 516.74
-516.447 598.768 590.296
-418.207 595.271 572.714
-395.668 613.619 495.68
-541.422 603.597 646.703
-459.161 642.247 571.591
-509.826 599.004 632.93
-452.675 592.304 514.696
-556.842 608.879 628.853
-503.883 600.496 550.154
-434.732 648.804 566.957
-494.948 592.879 619.885
-464.716 654.54 541.959
-462.049 633.029 584.448
-409.324 631.396 539.988
-451.465 641.657 489.601
-445.589 648.522 501.01
-427.539 580.672 499.211
-430.79 644.056 508.331
-387.979 608.682 547.75
-474.162 588.535 604.354
-394.613 591.505 504.447
-499.495 585.256 609.062
-423.274 645.794 537.225
-492.973 623.086 623.496
-459.99 607.533 534.15
-508.44 619.933 603.02
-522.973 605.699 558.587
-521.267 604.331 637.309
-519.614 605.169 617.199
-389.119 617.791 512.704
-467.066 601.744 556.254
-557.409 607 613.799
-452.939 592.514 505.222
-486.255 592.94 629.274
-482.18 617.302 630.284
-517.949 599.996 573.066
-440.99 647.05 491.847
-487.419 582.221 570.188
-467.632 589.527 547.532
-453.411 622.501 619.865
-441.548 578.505 557.73
-493.436 605.021 538.365
-525.438 582.04 598.119
-507.679 588.882 565.021
-519 586.947 628.489
-405.028 588.955 551.077
-468.581 650.792 525.012
-490.777 641.848 566.926
-447.881 571.146 487.908
-491.54 623.268 623.127
-502.435 627.365 614.118
-418.312 627.652 588.787
-455.763 589.793 588.344
-476.395 614.19 515.912
-498.165 616.332 606.27
-495.183 630.244 554.422
-421.679 641.954 532.717
-440.392 645.28 496.056
-428.001 622.761 537.205
-548.353 598.28 574.593
-546.011 595.05 585.939
-423.012 597.14 586.214
-446.828 654.184 527.331
-440.586 599.881 552.866
-490.941 590.891 553.771
-434.478 580.33 516.425
-455.702 569.285 489.049
-443.142 606.076 617.989
-434.994 627.718 519.403
-496.473 597.331 632.507
-520.103 586.134 574.071
-455.635 645.515 594.929
-388.985 611.286 507.887
-494.011 598.449 571.045
-481.978 646.247 559.778
-420.504 586.934 556.645
-524.922 613.581 583.668
-451.812 588.841 587.777
-505.816 609.215 564.766
-466.703 598.434 562.82
-547.519 600.674 599.956
-500.319 617.456 531.272
-471.091 617.503 544.693
-460.636 597.506 603.242
-401.182 628.234 521.105
-455.233 583.301 497.162
-495.071 606.75 553.256
-415.413 620.217 567.015
-486.66 622.552 620.068
-474.58 645.459 514.976
-416.926 585.431 503.308
-433.485 643.799 504.612
-429.052 598.349 582.82
-408.651 590.241 562.853
-448.983 642.969 607.322
-468.614 597.866 566.978
-476.07 650.229 518.051
-437.991 609.577 596.553
-418.843 599.328 455.025
-518.853 603.357 642.618
-450.883 639.802 582.192
-467.877 656.257 547.558
-492.246 612.693 550.717
-483.686 640.298 569.031
-464.316 613.931 632.219
-473.047 651.707 577.913
-506.554 606.348 602.367
-428.075 626.573 536.633
-507.774 607.29 618.825
-434.136 595.752 595.314
-438.228 576.671 505.39
-543.928 588.469 628.681
-434.515 623.413 603.055
-472.303 647.189 511.26
-461.249 582.135 565.021
-461.171 608.482 630.772
-487.31 585.257 600.981
-480.931 626.223 542.274
-421.509 618.549 602.383
-446.432 596.082 531.177
-425.428 598.333 530.512
-421.273 617.9 583.24
-474.045 617.891 628.872
-440.579 585.155 482.962
-513.866 584.612 621.75
-502.479 610.563 630.08
-515.49 594.165 559.828
-457.151 597.168 559.595
-447.271 636.267 572.023
-436.756 575.618 488.176
-436.41 647.4 508.248
-426.026 606.075 603.373
-434.946 631.42 547.68
-424.407 603.137 545.044
-420.742 636.041 570.966
-486.82 600.08 634.969
-411.173 620.367 578.608
-469.727 583.562 504.421
-515.039 595.102 606.052
-545.023 586.5 602.124
-409.889 626.785 495.023
-396.86 618.988 504.579
-443.124 656.016 558.614
-439.379 651.101 557.878
-478.09 640.856 572.642
-424.926 597.481 583.669
-536.759 602.842 587.245
-392.613 614.674 506.617
-516.514 605.903 570.303
-489.275 629.56 551.703
-431.181 646.914 512.649
-487.049 631.445 584.235
-455.494 582.393 536.216
-470.373 609.595 631.947
-425.077 628.218 485.394
-502.253 605.463 598.847
-472.117 616.334 519.058
-449.121 584.912 493.261
-471.429 584.32 554.156
-407.111 588.855 500.747
-385.824 612.646 519.966
-534.137 592.078 568.511
-496.714 632.176 553.149
-509.1 623.058 601.12
-479.046 648.089 518.17
-455.042 584.868 533.783
-519.609 621.59 558.242
-483.7 607.812 611.774
-469.958 587.217 597.064
-456.664 645.02 500.825
-509.309 587.711 608.498
-544.11 606.261 570.398
-513.631 599.261 602.757
-449.112 578.123 464.679
-421.167 635.354 489.058
-457.241 622.354 621.725
-509.887 603.351 642.566
-405.632 629.131 575.095
-479.862 620.857 623.189
-490.137 647.287 548.302
-422.682 580.886 477.585
-465.42 605.949 545.15
-496.145 601.624 489.38
-443.166 572.33 495.436
-525.78 603.111 623.971
-449.669 657.067 558.143
-454.331 579.149 565.977
-420.001 614.584 526.958
-494.285 639.442 574.649
-521.102 596.567 559.568
-416.064 580.931 470.763
-398.882 589.52 528.283
-540.995 605.019 600.801
-486.343 590.189 622.943
-447.488 658.637 548.41
-465.466 614.962 532.27
-500.078 618.29 637.797
-421.556 602.239 453.545
-521.277 585.578 574.628
-454.766 635.797 614.987
-457.498 582.599 483.544
-450.492 601.284 528.513
-558.604 595.901 605.74
-508.862 601.212 604.983
-538.666 596.495 639.997
-507.657 628.844 554.282
-437.734 599.414 443.103
-477.381 592.21 617.231
-501.897 646.128 554.001
-517.36 583.872 623.592
-431.664 634.824 526.367
-476.032 599.802 574.637
-426.253 607.186 604.679
-485.247 597.628 596.667
-419.719 597.909 465.789
-455.442 581.555 523.426
-482.432 586.763 591.391
-507.365 620.111 552.428
-483.102 631.903 598.908
-517.728 587.931 597.009
-427.454 616.092 533.083
-419.498 580.577 470.809
-413.545 599.231 567.854
-556.172 605.547 631.784
-442.909 590.377 508.79
-489.624 597.313 635.972
-438.698 583.45 497.624
-505 627.682 609.659
-399.464 617.137 577.542
-518.065 584.684 590.221
-486.496 597.246 515.44
-445.644 624.741 598.298
-444.201 642.425 483.151
-469.548 592.318 521.804
-522.787 604.97 575.622
-478.968 620.061 521.563
-508.635 585.526 628.804
-483.064 605.463 514.684
-395.489 621.688 547.918
-470.691 623.945 538.949
-444.631 640.459 579.455
-416.184 638.18 566.926
-487.435 606.426 608.384
-472.974 587.4 593.241
-512.069 600.404 597.196
-418.711 612.472 488.143
-453.822 630.278 588.548
-482.069 594.393 510.075
-436.574 627.096 519.219
-410.887 639.325 550.59
-459.803 651.559 537.503
-410.743 601.803 561.115
-450.543 655.344 568.828
-442.877 594.397 516.113
-401.363 609.26 577.41
-443.066 580.137 560.58
-422.339 603.034 469.643
-545.439 610.895 619.451
-407.366 607.04 468.778
-422.898 618.663 460.583
-390.668 601.012 492.498
-440.864 579.833 483.832
-412.573 601.67 474.317
-463.133 648.939 503.352
-423.044 600.534 597.708
-434.54 584.757 542.356
-479.856 597.721 532.688
-396.742 598.338 484.541
-507.876 605.378 550.717
-427.545 624.325 519.243
-507.144 606.719 554.152
-450.768 598.627 529.839
-397.998 595.842 495.301
-492.248 627.145 530.909
-459.398 632.659 596.984
-508.387 586.202 569.6
-457.992 636.069 529.461
-463.622 610.473 632.608
-508.933 631.295 585.198
-473.656 626.396 603.158
-537.365 600.324 642.818
-483.089 618.735 526.21
-438.773 577.977 552.52
-502.24 609.829 635.481
-532.18 600.264 639.368
-396.889 599.718 485.059
-446.853 586.711 568.042
-509.923 607.269 607.736
-479.62 589.955 550.916
-536.65 585.407 588.476
-500.496 630.655 614.513
-451.23 649.642 492.45
-460.137 646.197 604.631
-497.732 630.569 614.303
-460.764 585.722 513.837
-516.761 603.682 568.525
-422.298 611.279 457.353
-457.83 583.583 575.45
-432.772 621.527 533.81
-506.689 615.325 607.313
-449.036 643.672 483.425
-455.019 644.722 487.671
-439.519 653.155 568.969
-512.244 584.329 614.168
-490.501 612.73 612.283
-419.795 620.233 519.956
-550.84 601.512 628.271
-504.57 609.577 645.823
-417.64 636.636 541.838
-423.316 645.775 545.666
-427.205 594.436 589.368
-431.437 576.759 488.906
-427.213 620.099 478.241
-512.985 606.036 645.41
-400.098 614.687 573.545
-399.25 589.244 487.536
-409.034 607.448 507.25
-443.144 616.957 606.66
-455.841 594.805 512.157
-533.443 599.718 590.167
-464.962 609.378 540.326
-532.664 588.7 633.408
-493.925 636.656 553.569
-464.203 590.058 496.033
-394.869 611.468 495.277
-435.727 588.347 577.869
-404.967 626.4 505.367
-516.783 597.964 640.105
-423.91 631.12 524.836
-427.945 585.728 473.928
-517.198 589.643 629.392
-470.5 615.06 528.877
-402.321 594.09 470.861
-443.261 625.562 523.712
-430.008 617.238 596.09
-441.269 649.2 577.652
-429.945 631.09 475.757
-504.655 586.248 627.664
-442.019 588.439 578.005
-469.753 630.342 602.633
-408.585 608.519 515.662
-442.381 642.502 595.58
-494.538 650.775 556.588
-519.497 586.2 608.088
-393.298 608.571 489.483
-482.526 592.536 616.019
-405.126 629.957 557.18
-506.974 611.482 546.306
-442.577 598.759 588.466
-395.068 597.851 549.601
-396.181 620.38 552.279
-429.405 591.324 516.651
-451.698 586.193 583.15
-516.769 583.207 618.9
-519.776 596.471 591.962
-495.918 623.726 527.51
-516.225 619.772 605.243
-450.106 600.755 543.321
-466.338 630.816 599.198
-479.064 643.279 598.063
-506.401 601.076 630.067
-461.951 592.215 603.128
-415.317 626.455 480.654
-446.224 653.904 509.1
-514.213 602.625 621.214
-408.895 604.991 461.523
-462.577 599.652 603.321
-412.369 591.107 514.535
-504.465 631.017 592.862
-476.975 593.675 515.009
-455.752 597.231 593.968
-495.222 634.833 551.081
-395.043 594.837 495.165
-386.415 609.939 528.986
-461.858 630.945 599.794
-465.969 592.465 584.623
-440.235 568.484 486.749
-418.82 591.157 564.866
-458.601 645.48 491.72
-546.732 601.243 569.954
-529.52 583.415 598.865
-500.493 614.685 632.298
-493.326 603.06 546.051
-490.975 641.095 604.976
-396.742 595.432 530.972
-398.57 600.735 564.008
-475.119 626.582 544.085
-427.4 640.497 580.652
-461.727 581.753 552.562
-540.6 590.714 610.065
-412.753 605.995 459.129
-516.152 635.323 582.764
-398.119 615.342 492.548
-430.694 640.221 481.05
-472.536 621.537 541.22
-419.418 606.747 588.478
-485.777 602.075 547.211
-451.528 640.686 612.292
-444.655 597.264 604.426
-426.644 627.628 600.254
-462.205 579.17 560.124
-448.824 639.551 569.821
-544.23 598.253 569.365
-530.775 590.677 573.391
-451.457 652.298 575.629
-426.756 597.969 592.026
-417.596 592.535 569.07
-505.99 624.096 555.302
-423.965 613.881 454.457
-499.385 585.318 609.724
-465.163 582.109 491.799
-533.739 598.861 566.738
-453.068 594.053 597.745
-466.245 596.314 617.464
-439.716 585.373 566.149
-387.79 610.772 528.312
-539.626 591.293 629.838
-475.321 577.173 575.495
-434.882 648.735 577.245
-427.193 603.612 451.968
-429.358 645.854 567.39
-504.461 609.889 547.802
-480.027 587.367 595.432
-436.226 577.516 505.503
-444.964 639.46 487.894
-499.19 620.966 630.138
-418.099 608.398 479.729
-483.571 644.139 583.276
-530.179 599.575 561.764
-556.951 596.72 607.726
-506.154 585.802 563.869
-434.927 621.061 528.152
-409.34 634.372 549.339
-465.051 591.791 603.976
-453.115 651.304 570.869
-417.158 597.633 581.31
-423.948 598.653 575.107
-523.891 604.325 636.31
-493.682 634.616 614.276
-421.071 631.254 553.623
-479.376 595.407 631.729
-464.204 646.25 609.428
-417.506 582.442 462.308
-520.837 603.82 636.511
-432.851 573.947 474.169
-513.122 599.699 586.369
-536.326 593.137 636.572
-514.719 582.324 614.88
-455.314 641.99 503.043
-558.284 590.81 599.373
-489.052 604.037 535.493
-421.68 612.087 489.012
-543.704 601.035 634.146
-538.377 603.417 587.458
-509.596 635.94 562.19
-521.175 599.734 632.925
-387.045 617.635 524.653
-431.119 642.062 523.724
-409.593 616.52 560.036
-494.321 580.586 574.701
-452.352 637.692 533.378
-452.549 657.086 551.179
-545.643 599.905 584.996
-503.99 617.279 596.007
-459.5 640.374 601.229
-479.991 594.697 587.747
-478.797 607.737 506.928
-433.497 630.954 596.475
-429.79 573.152 473.231
-430.979 586.753 572.545
-503.704 608.641 640.582
-422.672 639.259 572.137
-418.599 589.136 467.601
-409.463 601.628 515.461
-418.555 627.988 543.223
-463.139 598.474 622.503
-482.641 638.776 609.144
-521.484 587.458 629.728
-435.19 576.689 457.137
-400.087 589.751 535.48
-489.549 606.253 637.577
-505.215 581.127 578.735
-483.903 640.626 525.111
-525.136 603.55 631.72
-452.333 593.717 565.354
-461.444 588.523 544.724
-495.114 589.481 627.052
-483.877 590.478 614.068
-446.268 599.465 595.474
-558.544 596.593 603.665
-479.32 611.094 552.625
-501.881 626.218 589.012
-502.987 598.65 590.154
-390.969 604.864 554.481
-511.889 593.718 636.016
-404.401 625.807 506.601
-412.427 614.585 582.35
-464.698 582.23 568.349
-474.654 597.268 624.607
-552.389 598.206 622.96
-522.523 615.423 584.391
-446.259 604.435 616.208
-463.283 586.68 518.128
-518.369 585.867 610.314
-520.497 587.844 631.872
-507.53 588.216 609.486
-431.74 619.235 482.994
-457.638 585.612 580.817
-486.299 623.485 528.125
-532.223 582.292 604.311
-390.561 596.61 503.895
-427.618 599.47 560.899
-418.133 604.072 475.895
-518.954 610.923 568.887
-423.522 626.24 528.151
-431.8 639.948 484.672
-492.38 639.959 547.452
-550.348 587.602 602.806
-442.4 637.275 511.877
-520.982 582.187 586.456
-491.85 645.819 557.837
-478.257 631.711 615.971
-530.014 584.385 582.328
-448.785 632.544 522.95
-479.71 613.106 631.435
-435.216 629.876 580.541
-464.861 635.969 580.679
-451.545 653.81 507.548
-435.017 573.153 485.413
-531.832 605.967 607.76
-424.427 595.203 586.511
-536.851 609.385 561.474
-536.195 595.442 635.25
-445.826 595.11 528.851
-480.306 628.32 546.127
-441.763 626.624 612.951
-441.825 638.254 575.506
-430.766 577.836 461.983
-410.014 603.94 495.187
-507.098 632.889 549.157
-477.248 618.659 622.837
-402.522 626.743 498.67
-442.851 596.343 609.314
-486.367 646.647 543.942
-460.664 584.484 584.447
-427.323 632.65 481.813
-443.134 599.687 542.866
-540.052 600.342 597.139
-433.679 631.16 594.144
-448.315 641.925 496.046
-540.568 603.415 646.071
-466.342 579.508 566.623
-490.989 631.763 552.543
-449.174 654.951 565.985
-465.276 633.519 614.656
-527.401 584.007 602.264
-467.604 577.893 558.881
-448.998 580.232 470.987
-470.467 603.986 608.003
-478.078 580.215 558.236
-399.501 616.76 576.274
-499.374 627.784 618.77
-452.714 573.726 473.139
-430.45 625.837 521.727
-539.872 590.768 580.841
-460.921 593.586 505.702
-463.272 591.745 527.933
-435.078 622.94 523.007
-430.803 627.074 576.195
-544.801 585.043 585.767
-515.469 611.191 612.858
-410.732 633.552 536.315
-438.186 630.902 506.707
-511.727 604.249 590.24
-523.208 596.134 604.171
-461.628 652.225 575.775
-441.377 632.877 610.169
-389.651 597.586 532.384
-533.534 601.688 630.18
-514.63 598.307 629.514
-518.28 596.291 643.241
-465.758 602.736 631.851
-489.201 596.868 579.727
-500.777 644.112 589.696
-450.863 602.428 602.109
-414.415 605.646 520.166
-457.879 614.874 625.556
-462.454 581.689 482.72
-392.637 595.064 510.137
-409.856 613.422 593.747
-537.087 609.611 620.104
-463.908 607.876 608.179
-476.417 596.697 502.171
-413.014 627.047 584.13
-441.53 583.653 489.853
-482.174 647.589 520.463
-516.929 588.858 606.831
-450.32 659.453 552.639
-468.832 633.584 598.417
-398.827 624.241 552.156
-472.728 633.95 612.29
-437.136 589.329 560.731
-529.763 603.838 625.996
-555.85 592.349 593.41
-428.551 638.879 488.817
-439.172 648.133 500.322
-508.336 634.06 586.107
-431.674 627.774 556.783
-474.175 640.62 569.737
-432.212 630.408 528.506
-465.969 604.231 513.027
-463.671 612.092 538.634
-390.392 612.618 505.527
-391.119 605.624 500.686
-443.433 586.823 473.805
-457.161 576.314 472.821
-432.518 593.678 448.839
-424.654 589.11 509.806
-417.317 585.429 485.73
-505.322 584.907 561.006
-393.181 614.288 497.84
-506.483 622.911 594.063
-482.741 590.168 614.543
-398.687 591.391 513.129
-445.477 637.505 559.906
-477.562 594.571 548.765
-465.744 639.744 595.036
-457.492 638.595 526.15
-498.727 615.452 529.855
-519.523 616.332 607.867
-442.189 633.175 586.697
-408.853 597.653 466.45
-476.444 637.863 523.428
-449.864 643.664 497.922
-427.609 598.893 597.936
-522.254 595.691 643.006
-429.384 583.439 550.19
-467.04 652.467 578.361
-527.891 586.885 624.551
-419.919 580.364 464.728
-432.25 627.951 546.112
-506.451 636.496 538.734
-510.278 592.03 555.685
-385.367 606.317 529.46
-450.298 575.79 462.408
-463.531 657.958 549.742
-415.386 623.802 548.282
-445.368 654.761 521.992
-400.144 617.594 493.599
-462.751 600.457 512.128
-508.891 596.98 636.263
-419.975 641.512 543.399
-438.81 635.233 556.823
-410.46 586.406 549.956
-490.892 629.152 588.698
-437.252 625.929 546.479
-433.948 591.407 566.871
-506.54 609.065 602.548
-492.513 631.533 616.059
-457.396 631.546 584.874
-549.895 595.399 597.491
-476.09 645.261 559.107
-449.86 598.552 594.738
-417.691 631.268 576.693
-412.491 590.094 513.194
-505.442 633.47 600.785
-516.594 598.32 585.094
-459.436 630.486 618.158
-404.835 620.938 583.316
-457.886 597.624 568.165
-430.98 625.061 605.83
-425.443 640.342 534.318
-486.123 651.812 570.705
-474.705 654.778 557.419
-506.52 632.658 604.828
-411.863 635.364 569.123
-424.219 622.87 554.793
-493.557 651.675 560.203
-425.561 595.244 573.83
-438.027 650.547 525.799
-455.941 643.963 610.656
-463.789 631.571 595.766
-397.736 627.558 559.661
-424.258 616.099 485.517
-454.892 621.669 607.716
-485.552 642.885 603.724
-404.974 589.591 531.835
-467.92 624.606 618.443
-398.739 625.987 530.551
-474.07 588.864 503.208
-477.204 633.045 581.297
-433.819 579.292 510.017
-429.187 616.683 582.934
-413.694 629.217 496.697
-432.286 644.741 511.252
-435.609 634.566 567.369
-480.002 597.203 589.303
-502.8 584.964 570.096
-473.09 607.36 552.161
-491.39 636.12 551.457
-463.774 649.149 511.67
-468.795 580.466 579.691
-407.706 631.257 528.873
-435.057 650.306 560.809
-434.999 652.872 564.064
-489.348 598.181 591.137
-405.012 588.293 534.07
-506.437 593.599 633.479
-518.958 601.554 590.94
-542.563 603.144 627.721
-512.862 595.779 603.201
-427.212 636.426 544.424
-494.273 647.98 565.005
-477.161 635.071 582.082
-432.809 588.762 502.954
-513.801 591.068 596.838
-443.742 653.8 534.184
-427.519 633.896 533.137
-499.989 584.783 603.244
-456.731 599.84 542.793
-397.804 624.494 505.252
-513.688 622.522 603.959
-449.92 651.686 585.109
-391.875 615.662 548.309
-458.264 635.336 616.9
-445.671 650.536 587.251
-391.407 598.015 500.36
-393.439 609.088 491.411
-429.13 627.041 584.999
-395.658 618.285 502.252
-392.087 608.442 492.059
-461.513 600.383 510.625
-498.553 628.931 618.138
-548.09 596.356 619.663
-492.196 590.753 613.797
-472.556 639.14 569.549
-413.992 608.344 594.568
-406.565 637.114 556.127
-475.238 645.017 563.441
-433.014 646.846 574.371
-485.618 633.969 578.925
-406.209 602.873 576.122
-424.633 618.89 465.3
-483.796 599.57 576.77
-410.898 614.448 561.561
-401.607 588.237 527.283
-450.699 573.389 474.786
-401.616 627.013 547.402
-459.88 598.586 553.075
-534.972 601.547 635.562
-398.943 591.349 495.783
-468.331 657.397 566.046
-401.745 593.209 502.564
-451.711 601.7 528.172
-398.015 616.41 490.51
-530.765 625.169 559.244
-425.949 623.012 580.603
-446.106 638.895 561.2
-416.31 609.873 461.88
-431.923 646.05 537.178
-496.939 582.343 571.217
-498.966 636.947 533.423
-485.849 587.815 602.153
-444.394 626.596 614.175
-430.675 584.413 548.782
-450.08 599.273 531.889
-534.47 615.67 558.705
-442.073 638.775 555.404
-549.231 588.528 589.958
-459.279 609.033 629.752
-501.71 588.773 612.4
-529.692 582.415 617.173
-504.122 624.207 537.034
-535.86 591.547 572.098
-488.027 639.227 573.221
-469.407 605.429 550.889
-468.448 615.862 542.345
-467.449 579.542 495.785
-500.442 623.644 625.089
-430.249 618.023 487.27
-554.328 603.459 614.301
-430.197 631.878 478.704
-432.55 631.448 572.676
-508.804 638.765 582.081
-487.319 619.326 526.201
-406.38 586.235 523.435
-407.311 629.172 540.962
-420.259 621.686 499.632
-437.4 644.528 483.899
-455.319 606.271 610.03
-494.495 628.143 529.511
-538.184 604.845 646.3
-502.365 645.463 559.608
-421.817 601.814 457.453
-543.813 605.264 602.64
-441.471 651.099 579.535
-460.43 598.757 601.253
-479.788 584.22 493.457
-445.158 580.696 515.386
-486.544 582.359 587.867
-443.752 579.957 513.676
-511.073 618.49 554.783
-415.042 586.643 502.986
-431.057 635.123 467.24
-469.167 580.895 483.378
-388.247 601.743 498.505
-403.988 596.553 562.115
-476.076 593.91 548.539
-481.346 630.229 597.526
-483.474 583.508 490.542
-528.727 602.8 559.077
-456.409 593.89 511.531
-440.374 581.321 452.941
-455.125 656.645 563.643
-417.727 620.047 583.381
-438.195 635.952 502.704
-464.914 588.692 528.349
-396.251 596.759 555.808
-449.358 568.203 488.173
-500.592 626.292 622.18
-403.572 629.351 563.999
-429.337 578.041 463.6
-539.822 604.605 624.007
-445.293 577.076 544.095
-470.382 589.67 600.9
-475.473 652.583 548.678
-449.307 643.729 504.598
-515.828 587.737 572.424
-485.457 618.605 623.372
-496.518 587.524 616.653
-477.486 588.996 496.65
-422.516 579.884 514.753
-479.29 599.902 542.116
-417.583 635.557 505.695
-428.774 621.923 583.021
-428.269 584.897 487.457
-464.648 598.986 629.544
-509.579 618.042 619.922
-531.351 601.288 603.663
-468.558 600.274 551.355
-405.125 620.494 493.174
-538.673 606.559 621.104
-437.936 607.669 597.253
-490.528 643.473 606.67
-452.851 641.359 483.61
-512.899 583.02 572.93
-454.616 634.724 523.74
-407.317 623.872 490.152
-496.215 603.348 607.378
-410.946 604.542 574.432
-437.533 588.47 564.387
-523.617 593.001 561.752
-425.666 593.148 578.756
-445.4 640.482 559.649
-448.157 598.301 528.536
-539.332 592.848 601.093
-454.058 588.825 586.918
-444.806 582.147 524.644
-525.537 590.224 606.496
-462.626 596.153 582.853
-441.018 582.473 483.359
-441.371 592.853 584.658
-435.473 582.665 467.985
-415.146 605.449 479.927
-420.966 641.515 563.605
-472.074 606.81 631.12
-497.346 621.805 625.235
-486.962 644.81 528.865
-516.811 595.684 636.08
-487.712 643.169 532.392
-467.993 590.028 550.592
-442.271 587.69 508.05
-465.291 595.919 566.201
-468.353 609.409 630.831
-540.613 596.887 630.396
-484.953 642.645 524.568
-457.648 643.886 587.499
-513.276 598.415 569.136
-405.129 605.719 575.932
-419.509 603.623 467.805
-439.866 591.445 519.978
-464.964 649.237 581.321
-509.089 615.16 549.43
-472.206 648.586 537.849
-471.659 628.389 528.918
-431.964 583.945 483.342
-484.083 587.688 589.524
-468.566 611.64 630.651
-458.676 603.013 617.295
-486.271 600.312 559.512
-495.008 618.216 627.396
-390.357 602.543 499.882
-483.414 612.239 634.108
-395.553 621.183 555.075
-492.159 598.989 593.246
-437.89 633.559 596.794
-428.655 621.544 482.976
-469.781 574.033 483.017
-420.62 607.374 600.929
-468.151 606.835 609.113
-431.463 636.09 493.716
-496.804 640.636 533.213
-478.674 593.25 509.544
-420.259 627.199 528.882
-432.094 627.51 601.729
-512.643 614.433 551.434
-485.848 649.858 562.512
-423.458 615.369 469.388
-461.559 641.663 601.47
-421.706 610.285 465.64
-506.567 613.654 616.111
-441.811 584.692 503.27
-482.517 600.751 560.783
-424.845 616.835 530.676
-443.675 635.57 587.463
-422.826 622.346 522.258
-417.284 584.724 513.043
-413.516 604.06 467.328
-409.303 630.601 573.86
-458.658 574.343 480.079
-424.178 640.564 579.826
-484.107 644.106 519.126
-473.659 596.782 526.647
-452.055 599.678 539.392
-422.678 629.784 526.255
-440.709 572.657 482.656
-453.764 587.254 545.432
-387.854 615.713 534.354
-433.642 633.125 499.128
-425.541 625.615 500.812
-495.686 604.27 553.087
-466.504 597.174 558.557
-405.301 615.409 585.557
-498.236 631.031 533.871
-420.042 637.708 522.543
-422.379 641.225 541.49
-425.368 638.741 568.252
-405.509 628.444 549.879
-433.912 645.842 550.127
-435.272 645.655 577.86
-392.488 612.791 537.085
-442.611 578.909 559.831
-446.351 624.258 608.759
-458.59 630.884 604.067
-449.973 587.392 502.18
-429.806 586.801 544.6
-445.976 592.181 513.271
-389.497 600.524 513.689
-464.1 589.16 586.829
-502.168 598.571 555.899
-506.253 587.26 592.389
-500.069 608.697 641.505
-474.75 591.529 505.601
-462.588 650.118 545.76
-459.108 595.307 553.229
-412.319 604.412 468.28
-487.681 626.203 603.773
-443.972 582.859 508.4
-445.998 644.505 486.063
-461.567 650.293 506.886
-426.424 597.49 585.608
-481.136 613.042 526.493
-429.751 635.317 589.851
-425.598 639.201 575.524
-389.385 599.485 531.482
-461.183 635.31 586.427
-430.433 642.035 521.429
-418.99 595.963 573.77
-438.028 630.026 518.064
-536.569 602.922 643.701
-440.677 638.471 582.431
-422.32 590.345 516.754
-440.238 590.653 510.244
-476.17 644.016 522.374
-431.657 641.063 575.153
-432.383 633.39 532.64
-493.863 600.167 560.293
-445.902 582.489 468.464
-443.077 580.875 478.304
-487.836 638.09 545.694
-474.139 614.785 546.055
-420.544 625.243 477.315
-497.669 602.942 548.271
-409.76 601.873 522.33
-415.739 612.547 494.553
-412.205 589.421 552.583
-410.189 587.759 509.828
-397.861 623.288 544.503
-427.485 643.213 558.234
-457.323 588.209 584.937
-482.624 603.963 536.915
-495.545 612.64 610.446
-405.478 596.036 555.13
-421.543 638.717 494.079
-418.069 603.897 478.602
-496.812 584.455 569.321
-466.319 652.748 565.804
-433.258 625.923 531.121
-488.065 588.605 602.235
-443.442 603.614 610.27
-399.025 620.825 570.592
-485.598 604.699 557.991
-488.726 604.57 526.973
-514.636 591.275 590.556
-401.616 621.21 576.347
-449.84 594.812 521.112
-535.555 590.109 632.466
-466.77 648.781 536.425
-412.128 637.9 521.137
-505.174 616.45 549.174
-502.742 595.811 630.224
-464.933 654.494 564.217
-462.795 596.035 511.101
-447.042 645.74 501.098
-423.858 619.01 470.796
-401.865 593.053 548.137
-415.143 639.383 550.924
-466.25 610.034 526.055
-487.072 612.976 525.556
-460.578 597.893 517.878
-438.544 637.103 567.8
-420.441 585.847 531.622
-481.731 622.746 616.801
-460.221 573.293 480.963
-424.406 587.934 563.967
-480.684 605.075 632.67
-421.667 633.314 579.192
-440.996 613.481 612.135
-430.118 647.428 545.034
-388.941 612.525 536.74
-441.353 607.836 615.815
-408.105 624.151 488.735
-438.142 626.837 529.196
-465.425 574.226 488.74
-502.533 590.788 621.745
-502.501 615.5 604.706
-409.35 632.47 530.952
-392.769 615.715 524.32
-471.869 651.943 572.508
-550.949 591.644 582.862
-446.921 574.541 474.314
-420.799 610.408 528.931
-479.018 624.327 609.659
-434.791 582.158 519.956
-408.152 602.624 494.531
-461.548 582.302 566.11
-471.774 587.203 499.964
-390.805 599.088 530.949
-492.235 584.276 576.511
-464.899 589.907 511.644
-541.782 592.861 616.631
-522.464 608.388 607.578
-393.866 620.235 516.929
-422.407 638.358 538.389
-425.07 586.774 504.777
-421.233 585.992 502.239
-421.825 618.786 520.817
-438.664 578.632 496.14
-471.794 615.868 541.591
-429.448 639.625 580.047
-432.115 645.543 522.935
-430.902 635.935 522.814
-456.192 647.65 499.233
-462.986 646.8 583.091
-416.992 638.706 545.744
-426.543 589.578 564.29
-445.281 650.514 527.971
-406.013 620.278 585.543
-428.599 631.836 493.84
-461.135 597.319 516.661
-448.444 596.605 550.08
-498.738 607.084 544.321
-539.37 591.343 627.933
-496.249 607.458 640.517
-446.679 616.527 618.689
-463.989 643.359 538.129
-396.354 597.211 518.73
-468.018 594.509 531.448
-429.082 637.53 587.096
-422.534 590.61 566.636
-415.701 631.111 500.854
-503.452 618.813 623.13
-412.001 612.27 590.71
-438.835 648.402 508.174
-426.643 581.783 510.611
-499.759 614.331 640.369
-521.861 586.407 616.853
-426.378 578.225 474.285
-458.484 584.085 510.783
-424.218 619.499 602.777
-482.973 647.76 539.521
-394.326 597.528 487.474
-505.115 623.796 610.727
-528.164 588.563 579.47
-531.315 585.58 601.092
-389.236 606.828 534.758
-454.424 647.253 499.904
-457.197 653.14 546.858
-492.253 600.979 559.353
-432.642 594.373 593.318
-444.992 653.638 540.166
-448.368 576.702 472.328
-410.777 607.055 516.686
-463.404 634.373 614.535
-398.098 624.671 522.18
-408.296 601.899 568.316
-428.847 578.036 489.08
-407.361 599.188 505.585
-463.129 622.54 621.235
-406.183 607.688 567.624
-411.382 605.098 487.929
-450.098 615.912 620.849
-497.873 638.291 529.003
-454.533 595.872 514.383
-435.953 577.158 491.168
-442.349 584.289 523.594
-455.248 572.479 487.66
-498.084 584.637 570.594
-435.688 583.65 562.871
-454.446 640.475 595.742
-500.391 599.739 601.598
-420.265 609.587 471.901
-516.996 601.229 638.218
-446.906 578.793 470.797
-464.557 599.044 550.724
-421.002 613.305 482.785
-483.782 594.945 594.207
-415.951 594.669 523.806
-446.334 583.236 547.552
-420.08 630.487 492.715
-427.043 641.887 509.615
-489.2 643.165 524.161
-438.472 585.927 528.782
-468.054 618.875 535.218
-472.403 589.883 501.345
-493.729 639.74 533.432
-432.17 627.962 593.661
-465.407 648.043 526.846
-448.524 584.644 474.808
-455.487 585.444 541.585
-489.099 644.407 545.995
-490.831 598.641 563.054
-502.601 601.809 600.362
-458.687 650.621 517.26
-445.702 594.067 554.458
-492.24 584.327 573.459
-468.872 581.395 568.216
-414.204 588.12 506.712
-442.243 651.261 547.055
-454.984 583.988 498.112
-412.223 616.002 590.654
-423.218 626.195 469.433
-420.961 602.842 467.878
-432.099 598.804 584.561
-392.778 597.144 522.607
-482.931 651.127 568.287
-461.92 602.343 542.89
-475.754 600.611 532.657
-442.955 575.428 497.727
-424.346 597.116 583.048
-491.65 598.426 590.078
-408.765 588.854 516.202
-463.27 592.446 503.57
-442.994 619.132 609.3
-406.219 598.437 563.993
-387.381 605.382 537.414
-438.476 583.734 538.95
-534.745 586.535 596.565
-407.3 606.756 520.156
-467.159 648.486 580.922
-461.527 576.783 490.414
-425.974 629.386 490.642
-503.02 587.335 561.672
-436.528 588.981 588.455
-485.825 591.301 617.804
-490.928 622.641 637.396
-453.342 582.732 542.105
-454.824 650.439 581.613
-478.508 619.994 519.874
-420.828 595.717 459.622
-442.839 581.704 518.544
-478.377 586.366 581.442
-499.229 593.315 626.13
-421.279 586.036 540.303
-448.943 592.037 513.209
-464.105 649.879 580.687
-416.432 611.366 553.645
-405.435 626.017 547.937
-448.039 584.191 479.719
-483.392 619.483 620.953
-466.23 574.375 485.467
-474.707 620.985 522.788
-446.419 582.915 485.472
-481.08 646.751 521.681
-429.108 583.792 532.381
-472.441 632.233 612.739
-447.257 595.063 522.625
-451.704 593.948 512.679
-467.122 649.302 545.432
-394.62 621.3 530.07
-419.798 602.895 470.59
-458.843 596.325 584.695
-400.084 622.677 571.057
-473.353 618.902 624.896
-410.94 586.956 505.694
-458.607 588.115 514.386
-430.356 585.541 475.208
-494.166 615.417 609.63
-484.463 588.583 555.147
-517.889 608 555.963
-500.45 628.539 534.9
-425.075 622.794 600.773
-455.094 637.069 575.045
-493.687 596.894 595.03
-535.964 588.363 581.589
-479.97 590.859 588.153
-452.868 572.928 488.04
-502.797 605.63 634.355
-532.704 600.106 638.871
-415.237 639.944 554.519
-495.1 599.395 548.496
-403.86 613.044 486.605
-512.094 592.426 564.161
-440.292 583.005 546.443
-482.643 645.534 534.658
-416.46 617.197 554.783
-476.833 603.739 604.904
-413.422 638.244 519.647
-441.495 622.326 611.559
-542.772 592.953 619.342
-459.355 580.95 480.182
-448.627 639.204 552.413
-450.596 651.792 525.184
-548.47 589.838 594.357
-426.961 633.797 485.969
-456.615 582.44 500.772
-503.621 598.177 634.864
-496.216 644.285 567.707
-399.142 593.262 510.483
-521.132 586.911 599.803
-432.695 634.721 525.757
-494.137 616.398 636.203
-459.637 636.121 614.948
-444.982 645.241 496.778
-476.054 641.151 588.951
-512.372 590.315 626.731
-471.935 624.736 607.908
-514.972 596.336 577.223
-463.331 652.23 574.865
-527.649 593.095 571.198
-391.361 612.989 543.876
-414.386 633.899 576.05
-431.541 578.356 509.67
-448.746 634.625 586.074
-481.294 591.715 608.769
-448.215 578.761 471.414
-535.347 581.999 589.552
-443.545 582.93 487.326
-501.22 600.488 552.031
-453.382 591.658 589.966
-470.881 585.95 496.344
-421.51 635.216 512.332
-486.069 632.178 546.868
-422.72 634.164 481.283
-425.198 626.214 484.857
-543.747 588.464 623.464
-462.987 651.231 510.087
-455.591 584.888 548.003
-494.24 622.002 553.071
-449.647 649.656 587.023
-477.296 602.29 607.146
-477.889 640.223 526.573
-409.573 589.985 536.064
-409.631 631.17 518.389
-491.234 621.589 623.03
-465.448 593.56 536.042
-463.875 577.449 480.063
-404.572 591.449 515.294
-397.74 601.693 504.831
-427.342 627.256 501.303
-388.098 600.701 524.662
-441.124 648.356 511.12
-485.45 600.669 602.481
-441.031 644.343 488.238
-459.566 656.216 559.65
-495.157 625.454 596.517
-460.22 636.553 580.805
-490.139 644.024 560.616
-533.968 594.526 570.041
-393.349 617.707 549.699
-438.876 582.02 526.602
-515.189 588.417 590.385
-487.104 616.425 636.497
-489.47 586.561 556.267
-483.73 648.589 546.163
-419.681 637.167 501.775
-457.855 599.32 538.808
-449.716 607.075 620.15
-416.396 618.335 469.869
-470.484 595.12 617.083
-508.759 625.181 597.467
-483.456 627.123 544.589
-429.185 641.104 512.585
-439.048 574.604 489.884
-416.71 610.45 524.74
-425.885 623.446 474.352
-532.065 602.86 630.334
-459.405 647.467 510.682
-418.366 626.581 537.105
-432.872 598.293 597.322
-464.035 602.142 516.946
-473.973 587.496 504.914
-506.654 618.041 615.417
-485.041 620.671 619.377
-394.427 619.161 537.264
-470.653 594.761 513.599
-427.703 623.334 476.32
-432.242 638.202 539.481
-488.853 636.92 607.025
-462.303 581.742 486.087
-399.824 624.312 562.732
-464.708 581.579 565.258
-473.16 597.919 629.867
-530.978 590.994 592.628
-430.798 642.019 586.197
-409.212 595.148 518.235
-456.642 597.493 593.373
-469.093 619.383 537.575
-517.653 591.273 608.708
-415.344 627.76 481.722
-487.469 648.244 576.527
-457.338 590.879 567.091
-420.32 624.344 592.582
-550.962 603.754 622.699
-438.29 582.879 549.839
-499.036 595.109 553.554
-471.653 604.024 514.72
-393.393 617.823 531.205
-433.013 619.817 607.191
-483.007 595.339 630.96
-404.251 627.946 511.195
-464.197 639.357 593.618
-450.19 595.844 517.638
-457.227 592.057 509.364
-398.974 619.807 548.359
-481.835 600.631 507.163
-423.411 637.798 576.162
-454.804 651.725 544.564
-413.905 598.655 564.319
-430.056 642.799 531.394
-442.848 577.187 478.872
-420.924 616.669 584.238
-452.002 578.459 474.81
-425.351 582.513 514.249
-508.27 597.453 557.923
-445.514 594.051 521.735
-491.152 622.7 619.799
-423.355 595.872 529.883
-468.958 592.11 607.037
-427.534 579.948 473.47
-450.643 584.621 524.893
-415.263 620.052 552.996
-425.107 630.451 474.852
-507.352 590.799 555.942
-483.581 600.138 547.849
-527.157 586.3 630.025
-472.55 623.128 530.693
-541.3 586.357 609.097
-410.822 627.655 512.969
-450.11 632.373 612.456
-475.407 597.494 566.559
-432.088 629.334 596.27
-427.889 580.115 487.097
-474.122 616.014 521.954
-484.777 643.573 575.41
-533.899 598.636 591.416
-549.288 586.068 597.836
-459.862 585.043 502.91
-432.617 587.466 506.759
-459.129 650.171 532.58
-526.358 596.724 589.366
-496.33 631.827 587.535
-439.581 579.211 557.492
-477.966 601.714 538.121
-412.004 595.073 522.247
-423.802 586.952 526.009
-441.546 644.669 487.567
-499.204 619.992 549.348
-422.452 636.973 534.335
-460.618 587.467 547.59
-405.642 615.584 583.229
-424.126 640.196 558.193
-418.853 629.485 585.012
-446.19 596.614 526.645
-462.893 597.945 551.828
-448.933 648.442 497.055
-421.484 621.774 511.477
-424.831 623.074 474.277
-418.321 613.063 524.149
-495.521 627.907 621.781
-411.271 606.26 489.469
-464.225 584.174 552.237
-526.946 594.245 639.268
-405.277 596.303 566.392
-505.891 613.412 552.999
-534.413 587.793 613.933
-453.273 652.17 578.722
-454.388 607.716 625.637
-503.668 596.291 573.972
-442.341 582.69 525.023
-435.261 574.317 480.831
-394.278 595.361 523.001
-429.007 618.754 604.234
-496.424 628.354 593.596
-424.321 583.096 540.378
-533.878 595.02 603.307
-413.648 624.286 582.784
-413.68 608.428 464.614
-396.852 597.824 514.147
-491.415 609.905 635.886
-416.137 583.175 501.19
-447.553 651.115 579.509
-461.796 656.483 561.443
-409.891 594.023 517.023
-449.125 644.406 501.18
-496.548 617.577 633
-494.531 642.743 589.047
-409.621 624.7 568.557
-460.391 654.378 551.074
-405.966 595.036 505.344
-456.849 625.759 616.896
-417.345 619.168 514.664
-434.203 630.356 591.457
-481.271 647.245 578.684
-412.016 600.318 465.034
-419.054 620.758 552.286
-415.848 603.636 472.07
-461.325 587.175 581.121
-412.421 633.738 570.281
-473.779 578.784 482.479
-431.81 577.308 464.228
-454.908 621.862 621.56
-462.467 580.293 489.779
-425.141 618.262 472.319
-487.971 604.727 612.767
-492.884 645.549 548.949
-388.365 607.763 525.351
-405.105 625.294 532.662
-434.725 582.934 493.001
-414.027 622.078 479.295
-545.99 598.562 628.549
-472.601 590.908 586.696
-492.662 617.783 627.122
-427.521 625.384 497.499
-394.672 598.354 490.326
-545.749 589.852 601.268
-436.903 643.593 585.887
-496.331 595.957 628.867
-441.483 603.295 598.492
-495.42 619.14 628.494
-492.682 615.063 610.31
-535.113 596.884 567.694
-511.026 597.926 630.34
-428.629 624.22 555.6
-452.472 644.121 588.34
-427.239 641.788 523.296
-410.847 633.383 523.738
-478.086 623.449 620.686
-482.361 649.739 554.263
-439.885 598.173 547.731
-421.736 635.313 509.956
-513.407 594.231 634.934
-481.641 609.633 512.789
-415.736 588.751 516.787
-437.037 641.241 496.221
-398.039 600.398 554.209
-479.24 621.937 527.378
-472.847 607.55 551.687
-512.638 597.671 637.46
-489.258 629.722 594.244
-430.329 640.934 528.741
-451.718 652.722 523.061
-402.932 624.602 539.746
-527.208 598.357 588.626
-484.423 599.178 607.248
-401.26 592.598 526.711
-437.639 651.644 558.853
-435.558 594.278 590.827
-466.014 650.886 577.67
-425.08 578.292 475.424
-540.906 598.882 568.418
-447.592 645.028 494.487
-407.103 608.034 503.532
-476.451 620.829 546.113
-419.354 635.367 505.138
-426.565 619.979 599.251
-446.919 589.09 562.701
-402.351 604.417 491.991
-412.489 587.315 523.379
-439.996 580.133 550.831
-429.291 643.543 529.592
-389.142 601.263 514.075
-464.082 648.165 510.769
-427.576 622.265 484.518
-420.317 643.794 560.301
-400.272 593.787 497.988
-465.225 616.885 628.066
-465.834 620.465 624.752
-425.168 622.867 492.679
-451.515 589.442 503.834
-468.403 605.747 520.622
-545.542 593.001 585.884
-458.383 585.522 547.015
-417.008 641.271 528.433
-431.68 582.171 548.845
-466.9 580.999 482.481
-481.566 651.023 566.763
-491.018 636.507 525.121
-429.051 583.459 552.353
-469.884 597.1 578.852
-397.768 590.204 500.601
-447.612 616.704 608.38
-409.104 605.559 507.059
-458.367 602.035 525.411
-547.461 603.419 628.714
-443.197 641.536 488.118
-493.502 636.19 546.781
-457.242 576.059 489.378
-435.659 651.338 559.674
-491.792 580.619 565.447
-487.562 591.891 613.562
-423.34 629.59 586.903
-452.427 638.505 609.423
-481.773 600.967 519.286
-500.915 622.299 622.955
-430.123 586.396 529.061
-489.088 631.261 590.849
-496.387 636.848 552.707
-409.919 603.066 514.212
-443.157 653.093 553.937
-428.67 585.352 503.491
-429.804 577.703 480.161
-413.768 636.861 554.688
-423.421 619.174 544.999
-452.337 602.68 532.864
-423.764 637.347 513.597
-413.212 611.961 590.009
-528.29 585.732 589.824
-482.026 644.911 528.937
-418.134 600.944 457.492
-417.803 616.447 508.738
-392.734 599.415 490.707
-509.652 614.972 551.722
-518.114 588.923 579.475
-469.177 599.571 627.258
-449.714 646.478 495.676
-454.884 575.774 480.609
-426.061 622.617 596.818
-468.678 574.733 491.448
-499.012 582.991 578.751
-504.735 589.945 623.645
-418.976 619.905 556.586
-512.57 588.655 573.357
-434.009 613.712 607.298
-419.759 618.04 518.572
-467.046 638.476 606.95
-497.713 614.492 529.089
-475.046 597.43 542.202
-414.537 636.958 550.729
-417.791 633.388 548.939
-470.572 619.041 538.391
-389.797 602.035 521.643
-475.613 650.996 547.116
-406.42 602.783 483.119
-415.6 616.039 500.391
-527.036 602.524 630.822
-411.441 604.127 479.967
-461.75 595.251 507.622
-453.951 645.769 496.639
-490.757 617.813 529.13
-466.046 581.05 497.622
-463.722 576.309 476.327
-404.911 607.91 482.522
-453.687 588.34 575.157
-512.319 590.542 566.608
-492.677 648.202 549.051
-522.658 588.969 579.384
-486.371 619.599 618.542
-408.978 627.513 575.926
-458.433 649.805 530.147
-421.91 585.017 491.716
-478.605 635.343 595.649
-396.836 590.791 506.996
-456.607 643.426 589.835
-509.374 597.321 572.248
-534.595 594.732 570.585
-478.465 593.234 597.483
-468.532 649.257 511.448
-425.109 599.196 554.054
-456.045 631.152 595.575
-427.403 595.164 580.115
-497.88 596.675 635.972
-447.618 582.707 504.339
-429.133 585.734 535.561
-455.744 626.648 620.015
-441.149 573.947 490.166
-460.191 586.502 553.883
-506.407 612.743 550.644
-456.347 632.694 599.253
-505.019 600.364 556.892
-392.285 603.521 506.172
-470.978 594.157 567.259
-413.107 619.065 579.973
-425.709 587.817 507.417
-471.389 612.291 544.033
-405.436 620.336 583.663
-461.014 603.531 623.88
-435.07 648.678 523.602
-492.147 618.226 634.952
-429.684 643.603 515.814
-475.275 626.815 536.355
-449.387 641.011 563.652
-481.505 603.634 610.136
-505.456 584.323 582.636
-483.277 605.284 514.969
-416.593 635.996 565.507
-464.442 655.795 561.301
-458.003 612.85 623.816
-486.424 604.344 543.514
-490.27 638.956 575.996
-394.488 603.173 502.277
-413.544 583.396 507.437
-420.01 624.87 506.635
-454.738 600.597 616.892
-502.779 600.598 635.666
-402.699 588.863 510.268
-457.364 590.337 586.963
-431.337 594.616 580.412
-440.012 647.356 501.76
-466.797 592.43 522.204
-487.311 597.329 565.003
-423.341 641.472 526.036
-542.462 597.852 584.014
-449.598 595.619 582.131
-468.62 588.074 500.261
-450.897 643.913 490.998
-460.992 633.504 592.627
-510.198 602.299 555.258
-410.745 604.473 554.448
-497.925 589.909 555.795
-417.777 635.188 538.606
-439.573 586.592 523.377
-419.1 626.455 589.242
-456.195 580.337 556.306
-550.393 603.253 627.428
-531.875 601.551 585.537
-412.244 590.674 518.644
-514.302 603.656 640.126
-527.627 608.949 568.175
-414.74 585.986 488.974
-467.718 623.999 617.056
-410.946 588.013 531.144
-527.508 597.431 643.66
-512.973 592.335 567.262
-444.842 650.221 584.803
-466.573 649.272 538.216
-449.598 641.278 607.978
-396.419 606.452 562.26
-401.75 614.919 578.539
-417.654 610.307 525.113
-440.601 594.668 600.081
-515.658 586.387 585.142
-439.343 579.594 512.275
-445.832 651.4 546.762
-391.657 615.958 520.25
-497.466 620.243 606.927
-464.012 591.002 608.502
-413.87 614.727 499.249
-408.635 587.074 519.213
-521.644 586.903 577.623
-409.025 609.863 519.259
-482.429 620.975 526.227
-444.405 648.017 500.239
-407.765 611.885 557.108
-500.237 610.321 606.017
-484.769 647.429 575.509
-438.177 637.184 475.999
-396.451 590.047 504.434
-415.686 606.219 485.294
-474.233 622.498 610.081
-461.725 574.652 479.122
-470.297 617.774 527.088
-415.108 614.784 519.877
-477.066 580.365 557.421
-442.82 643.717 484.888
-452.446 651.687 510.547
-467.281 585.225 584.272
-422.895 642.977 563.039
-430.016 593.904 561.296
-549.491 599.329 624.214
-519.199 585.25 592.159
-475.09 599.238 504.086
-495.742 616.754 607.458
-513.296 600.082 634.711
-508.628 607.168 551.894
-426.291 582.449 496.104
-474.545 642.126 588.461
-503.17 613.792 546.536
-417.153 610.67 597.698
-411.416 608.413 518.136
-454.829 594.93 514.963
-443.309 650.633 582.898
-394.138 595.616 511.607
-464.902 603.901 524.268
-521.755 597.809 641.038
-409.653 610.9 590.828
-468.767 615.391 539.941
-496.221 591.599 613.029
-492.725 600.971 634.912
-407.438 607.143 570.579
-422.412 633.126 532.358
-463.526 635.31 610.956
-433.081 591.941 583.075
-490.337 619.684 636.297
-514.323 596.407 572.727
-480.28 584.762 571.026
-405.252 606.387 563.326
-437.398 648.419 574.947
-421.732 637.468 516.524
-537.983 595.572 607.9
-412.774 585.045 537.583
-420.831 639.266 559.93
-406.78 593.838 554.314
-523.71 583.785 615.996
-391.662 606.214 510.453
-474.209 595.895 616.039
-410.66 615.854 476.517
-507.824 641.911 556.035
-486.115 651.341 547.377
-507.606 594.74 627.009
-396.554 608.249 489.346
-477.516 618.93 519.013
-438.889 578.599 555.683
-479.282 594.405 619.889
-480.964 605.797 551.819
-410.112 609.415 515.267
-466.215 582.307 577.609
-529.266 586.758 601.222
-411.427 604.665 486.165
-473.219 652.208 573.933
-522.132 591.044 568.804
-488.645 581.599 562.312
-501.148 596.616 586.451
-495.44 583.688 579.46
-427.783 643.416 498.427
-395.179 621.888 563.757
-459.243 604.976 628.942
-511.961 595.017 599.783
-546.199 599.004 570.5
-491.73 597.355 599.01
-387.244 610.18 534.394
-428.899 581.428 479.551
-424.893 623.433 559.192
-436.545 638.304 563.33
-398.742 620.688 565.022
-395.598 601.521 554.406
-430.824 634.386 498.671
-495.448 643.433 575.101
-513.404 586.981 597.2
-426.841 636.031 541.435
-478.628 647.645 530.414
-413.757 612.685 496.576
-532.623 600.537 563.579
-400.792 625.756 549.535
-442.982 577.454 503.072
-421.81 620.136 495.626
-500.331 634.105 552.28
-425.657 612.828 606.609
-514.094 622.243 549.278
-412.795 587.645 517.816
-506.43 597.276 569.748
-418.611 586.516 557.413
-542.214 590.057 622.551
-458.176 613.213 629.411
-420.161 612.173 474.95
-420.045 616.561 471.914
-444.056 638.199 531.704
-395.08 604.981 498.011
-505.418 622.187 601.242
-448.35 654.199 517.126
-460.904 595.795 513.226
-431.454 644.652 578.265
-481.17 607.341 552.951
-390.971 614.467 541.499
-524.886 585.088 600.599
-483.816 647.612 533.104
-414.725 632.321 549.328
-441.226 638.435 561.416
-502.167 626.385 533.711
-508.961 633.383 557.695
-487.086 627.684 603.613
-415.68 631.724 539.08
-484.375 638.369 542.497
-462.85 635.181 616.114
-414.974 626.895 582.74
-441.719 639.268 593.068
-413.802 593.834 565.343
-424.046 636.813 533.63
-449.296 593.483 601.05
-470.191 597.611 559.802
-465.856 592.533 539.258
-466.261 591.237 532.877
-409.493 586.843 508.12
-454.55 570.291 483.079
-492.645 644.166 567.732
-432.974 644.87 507.176
-415.069 610.185 586.416
-400.752 626.028 526.966
-471.199 611.65 519.213
-498.784 595.862 553.743
-390.991 614.451 550.862
-421.213 638.285 547.848
-457.491 653.917 568.532
-469.665 609.139 514.072
-433.58 632.59 571.167
-473.752 621.48 540.029
-394.965 601.221 542.898
-447.644 569.894 487.853
-427.267 630.824 588.374
-550.045 607.839 629.413
-431.084 645.051 539.136
-414.256 616.033 509.662
-541.54 593.73 618.284
-425.855 597.671 527.168
-477.651 647.111 554.252
-551.733 599.065 621.095
-484.662 602.308 528.813
-481.884 637.568 577.084
-404.759 623.53 573.126
-390.927 599.587 497.5
-466.183 583.097 561.116
-436.41 631.495 542.277
-499.083 630.261 608.818
-499.457 589.15 558.502
-474.563 598.661 568.752
-428.773 625.562 504.677
-434.363 601.939 604.278
-390.09 614.429 546.852
-485.378 594.99 575.075
-468.011 577.721 486.224
-427.991 643.92 544.114
-467.76 584.66 501.32
-497.402 593.769 619.718
-400.911 623.911 567.613
-439.409 648.605 523.552
-422.136 611.493 471.855
-425.912 638.551 503.446
-534.327 600.937 586.382
-479.865 618.008 524.334
-407.738 605.631 511.715
-430.284 597.316 592.909
-503.449 628.997 596.74
-545.591 602.595 630.474
-473.36 581.182 488.319
-401.595 605.527 570.582
-542.635 597.796 597.083
-447.432 651.956 507.963
-505.549 635.556 584.369
-423.653 636.613 489.901
-471.077 586.872 590.004
-510.62 595.179 587.052
-502.854 618.726 549.785
-477.15 598.71 538.528
-481.933 650.25 546.685
-507.586 597.752 582.027
-425.656 628.681 521.508
-424.229 583.646 483.688
-386.253 604.272 514.33
-398.759 594.885 519.03
-488.324 635.035 524.653
-442.395 589.383 515.931
-436.868 616.908 614.625
-403.965 599.106 563.362
-466.81 580.709 487.545
-449.852 612.409 619.246
-514.131 603.005 641.92
-527.965 588.097 602.143
-415.595 623.751 545.606
-501.806 598.244 636.704
-531.521 597.07 593.712
-417.292 639.208 563.929
-420.197 619.602 522.192
-410.36 621.998 581.256
-518.866 588.566 574.234
-440.69 651.877 519.215
-404.258 629.954 552.411
-503.991 593.523 631.793
-417.945 622.896 542.27
-412.999 612.53 506.213
-395.61 598.193 538.723
-482.857 597.689 515.75
-453.275 581.522 549.132
-429.447 580.396 489.164
-467.803 612.712 612.922
-438.328 643.028 501.752
-514.651 596.267 608.212
-503.071 643.264 549.083
-494.804 601.953 603.114
-403.012 589.359 536.556
-438.786 597.518 538.727
-431.315 578.124 477.559
-447.833 650.368 578.295
-494.6 586.877 555.779
-438.969 644.401 496.335
-484.216 624.769 527.035
-438.163 642.064 495.072
-450.235 599.914 537.322
-408.094 588.607 506.471
-476.917 635.464 526.152
-545.62 600.934 631.943
-425.631 622.607 492.8
-409.063 609.065 501.646
-465.623 653.454 545.545
-412.485 620.722 589.011
-394.354 595.785 524.396
-396.264 598.15 490.782
-472.977 594.094 580.162
-441.757 581.953 514.847
-439.083 584.358 532.72
-504.419 584.221 591.148
-432.163 589.672 515.608
-482.098 594.315 501.357
-436.923 625.537 527.662
-433.986 586.846 504.075
-483.248 643.932 569.653
-453.429 595.207 594.671
-520.285 592.37 639.233
-530.616 594.371 636.249
-437.024 629.667 598.437
-486.077 593.599 626.96
-479.361 589.182 586.58
-538.644 603.544 565.395
-453.764 644.667 557.268
-489.998 598.021 592.142
-415.872 584.13 507.749
-455.4 648.055 508.318
-453.879 648.181 496.688
-454.291 649.101 507.602
-452.345 643.522 549.491
-464.855 581.553 499.069
-470.492 579.042 487.779
-484.138 598.72 590.383
-423.565 579.705 496.814
-441.195 644.374 590.721
-396.262 600.066 543.675
-534.163 602.102 628.57
-532.74 590.82 633.511
-513.391 589.996 592.575
-508.075 627.022 554.869
-431.835 649.731 557.737
-402.775 627.181 568.3
-508.644 588.76 609.377
-492.013 609.778 550.538
-472.155 617.387 545.107
-441.302 639.431 536.54
-453.644 644.939 549.791
-440.916 579.748 509.97
-453.432 584.438 524.432
-423.383 629.013 586.306
-409.197 630.416 567.498
-395.878 594.739 502.131
-458.675 603.292 529.793
-513.656 594.571 563.602
-444.925 606.78 613.26
-500.671 614.866 542.013
-466.546 583.648 499.242
-443.793 584.02 470.178
-467.665 583.491 497.816
-540.527 586.049 611.696
-430.83 625.305 528.451
-417.465 641.774 544.866
-473.441 629.204 602.224
-456.708 651.132 529.684
-467.89 611.672 609.774
-434.276 630.686 517.56
-403.972 628.726 562.737
-500.188 600.778 549.076
-421.364 615.326 529.254
-435.091 592.763 586.544
-468.037 603.173 604.507
-520.596 584.44 583.299
-394.876 610.849 504.79
-404.917 607.467 477.556
-517.067 597.202 576.423
-458.075 620.922 625.345
-481.999 641.039 522.319
-433.837 631.313 546.178
-428.06 598.134 581.867
-393.941 604.645 503.329
-510.762 600.769 637.13
-415.687 587.064 552.264
-476.443 612.057 549.131
-427.313 622.782 487.19
-476.668 614.03 516.804
-499.528 617.363 538.393
-410.019 613.919 578.121
-400.672 605.39 564.34
-477.993 646 566.844
-471.928 600.25 504.426
-424.416 584.085 533.364
-474.177 585.364 555.915
-417.979 638.05 538.73
-533.393 589.341 581.161
-458.474 589.1 587.288
-502.917 614.933 543.134
-468.861 628.687 609.181
-435.95 644.653 516.65
-461.819 614.73 611.603
-430.909 578.589 489.535
-459.689 646.539 546.063
-473.49 649.564 549.086
-440.331 638.572 564.793
-464.482 627.892 618.301
-418.917 584.351 534.751
-499.696 597.833 552.547
-394.51 620.017 516.711
-512.406 612.308 612.055
-500.967 634.443 535.684
-488.195 647.485 574.683
-397.631 615.555 570.736
-454.921 586.879 508.185
-401.335 585.104 501.422
-460.871 577.437 494.729
-484.794 597.151 600.347
-417.562 620.165 593.933
-505.051 644.315 559.728
-423.751 639.535 550.722
-460.932 614.486 627.392
-488.696 643.026 528.738
-455.19 652.42 573.998
-458.833 585 553.551
-402.114 625.146 556.998
-548.453 588.258 598.517
-470.845 650.635 532.245
-436.124 584.415 500.874
-410.773 620.332 574.713
-445.64 643.857 489.294
-461.849 590.18 518.604
-513.023 594.063 564.842
-471.461 621.143 530.704
-425.109 585.575 562.694
-427.421 585.218 544.121
-463.153 580.559 563.278
-398.188 608.327 566.087
-468.215 588.424 552.01
-445.79 590.873 509.889
-417.905 609.556 596.18
-428.607 592.755 585.809
-536.649 603.999 582.748
-481.936 595.847 589.994
-470.806 583.782 582.792
-438.275 577.227 505.297
-430.833 617.675 605.755
-405.201 613.888 578.735
-552.688 601.728 627.583
-398.954 609.772 567.546
-391.797 594.905 503.02
-528.089 596.976 642.475
-416.242 640.017 526.682
-405.894 590.786 512.336
-424.197 617.588 471.04
-445.603 580.899 471.766
-501.46 639.908 554.032
-511.39 619.96 552.546
-404.085 625.545 526.573
-492.315 634.772 548.935
-428.278 637.306 522.012
-479.956 630.573 600.682
-496.155 583.291 583.771
-494.785 582.481 566.997
-402.696 623.17 529.197
-464.533 591.257 544.028
-510.642 587.756 623.837
-428.119 644.98 530.004
-400.718 591.07 516.694
-419.501 603.44 467.106
-447.099 599.679 533.392
-436.875 647.811 550.065
-424.999 584.295 493.447
-449.58 651.948 514.997
-434.783 583.246 543.412
-405.707 627.156 517.859
-514.64 601.345 610.544
-429.563 627.931 521.79
-424.783 589.683 512.355
-413.006 586.022 542.176
-474.717 587.665 550.457
-427.427 641.261 495.152
-465.899 607.179 523.564
-471.035 632.031 593.21
-526.827 589.615 605.285
-504.537 612.198 550.272
-396.671 596.585 511.299
-511.288 621.679 609.691
-465.156 584.796 575.98
-404.796 627.129 567.403
-436.107 584.787 565.959
-506.818 605.351 640.745
-474.211 633.385 597.201
-529.267 583.526 586.54
-469.63 597.904 536.218
-457.034 658.713 555.68
-391.892 598.219 518.747
-505.796 586.862 596.468
-464.521 655.698 556.041
-411.17 620.518 583.269
-409.78 631.011 506.564
-492.772 643.099 561.26
-402.896 598.384 560.162
-454.608 616.356 623.135
-430.018 641.06 509.801
-473.949 595.378 543.715
-421.902 592.389 564.432
-421.076 611.935 475.699
-525.463 585.585 599.119
-533.82 597.708 634.647
-441.827 621.468 593.061
-437.596 600.809 591.918
-471.897 610.883 628.498
-394.069 592.275 504.529
-480.246 614.942 628.035
-433.919 586.116 501.135
-460.83 603.773 524.668
-423.407 614.39 473.31
-467.453 590.632 586.767
-477.726 640.205 571.147
-393.073 618.686 563.413
-420.15 591.75 568.234
-413.961 587.008 512.174
-440.917 576.368 495.542
-507.579 589.169 562.499
-475.449 626.981 524.567
-471.77 596.317 517.569
-536.606 600.896 641.387
-459.089 656.325 561.741
-482.911 599.451 526.483
-496.932 641.771 547.319
-452.014 599.558 532.917
-447.414 588.893 506.26
-463.506 591.817 518.191
-414.313 606.868 464.13
-442.39 597.859 533.137
-518.141 599.787 622.292
-390.097 601.714 536.077
-404.18 623.553 573.268
-470.002 612.491 529.035
-456.173 586.701 545.758
-542.698 591.652 614.396
-544.274 593.092 572.592
-460.03 649.422 510.635
-397.256 596.174 501.666
-519.522 600.571 639.617
-505.243 634.382 549.561
-467.553 591.183 536.089
-439.232 634.198 537.892
-467.123 606.737 633.954
-438.169 585.91 501.329
-417.051 585.082 531.716
-494.232 620.272 530.333
-501.467 595.156 579.204
-450.778 639.738 551.812
-446.333 643.398 597.09
-466.55 591.24 604.904
-478.42 594.907 552.111
-474.557 624.109 526.508
-507.267 619.243 614.537
-426.033 636.502 538.538
-499.701 609.608 552.314
-421.057 606.426 471.036
-459.132 592.668 502.403
-496.322 634.98 526.725
-445.511 580.732 563.818
-448.308 638.4 485.786
-509.161 602.094 642.329
-508.775 601.524 599.069
-413.254 603.706 469.65
-480.079 591.477 507.067
-424.512 632.163 478.84
-470.497 589.557 514.15
-420.204 615.341 525.583
-438.46 594.109 525.552
-490.752 601.972 638.737
-502.523 628.487 606.283
-464.694 574.603 482.701
-478.712 632.499 613.828
-450.732 648.762 505.732
-422.991 627.251 588
-431.437 630.232 523.122
-406.169 617.994 586.854
-442.222 582.49 489.419
-417.526 595.67 459.457
-520.237 587.28 574.057
-473.453 639.904 574.377
-416.576 638.151 549.979
-485.28 649.03 561.055
-499.447 645.705 564.83
-441.377 579.763 469.043
-495.352 610.267 535.578
-424.062 586.203 557.68
-412.596 636.024 533.875
-494.173 644.404 569.101
-469.301 599.975 505.289
-513.749 597.576 633.967
-441.805 650.73 547.555
-440.59 649.529 533.192
-438.828 593.915 528.052
-504.615 616.544 623.587
-452.25 650.072 501.64
-471.388 597.064 535.82
-456.687 593.838 572.61
-417.926 588.484 550.57
-421.233 638.897 515.516
-421.653 587.453 509.912
-400.265 596.621 550.371
-467.058 627.318 605.143
-446.475 595.505 545.228
-456.495 587.421 579.431
-465.129 605.036 630.848
-487.947 620.179 618.29
-449.514 628.611 593.142
-417.528 637.454 514.72
-438.312 645.993 583.15
-507.596 598.864 588.874
-431.962 613.885 609.822
-437.023 577.883 464.966
-418.014 596.894 569.37
-459.21 584.683 517.936
-491.713 608.299 535.609
-486.339 584.196 569.741
-506.411 626.613 593.169
-473.572 626.578 614.173
-426.406 639.763 493.467
-414.288 589.709 465.348
-404.92 621.989 497.082
-420.566 602.298 457.714
-417.625 606.5 460.314
-464.068 604.917 626.217
-425.577 593.907 565.693
-446.388 621.902 615.69
-433.949 583.491 557.712
-441.822 653.63 559.15
-501.024 612.627 628.482
-469.297 650.29 524.038
-398.211 624.188 556.135
-407.068 606.144 468.994
-424.976 587.035 532.002
-415.552 598.738 573.662
-532.858 582.117 609.065
-539.101 591.761 608.336
-411.324 612.23 508.054
-482.829 603.175 515.519
-434.598 634.67 523.507
-489.051 610.578 550.041
-400.944 593.077 542.919
-433.07 641.7 501.953
-533.087 587.108 624.512
-499.885 600.754 556.195
-388.598 604.778 508.721
-508.071 629.089 557.101
-465.419 600.405 549.331
-466.137 592.703 611.551
-510.715 595.383 629.714
-480.187 605.002 509.447
-443.558 592.206 518.349
-422.135 598.051 526.732
-471.003 641.815 598.733
-456.498 584.223 532.02
-432.542 582.676 489.117
-482.112 606.268 521.978
-494.464 638.407 577.739
-421.184 580.47 488.682
-393.445 605.534 550.461
-424.986 585.527 500.934
-434.316 580.176 513.275
-406.436 600.325 509.085
-421.332 622.669 539.943
-445.842 607.948 610.958
-438.783 582.004 528.681
-453.094 653.707 513.855
-420.047 643.005 565.744
-418.702 642.346 545.243
-419.28 585.562 513.599
-429.756 578.782 479.815
-430.763 640.231 589.736
-486.177 613.168 636.609
-390.075 607.353 543.085
-412.907 583.895 502.926
-405.059 614.384 584.534
-516.125 588.502 626.479
-537.746 592.628 616.62
-433.385 637.741 494.857
-489.39 633.29 546.721
-454.572 624.66 609.636
-442.326 608.683 618.455
-492.391 639.576 606.965
-509.907 615.39 613.924
-508.913 607.601 551.122
-513.131 619.361 551.091
-512.152 595.221 606.539
-420.195 630.039 477.842
-403.709 617.439 579.388
-440.738 592.533 589.616
-516.687 584.568 577.777
-467.19 634.676 611.547
-427.327 615.877 595.276
-425.568 640.164 519.453
-457.067 581.316 504.319
-412.478 600.014 460.649
-501.373 600.979 596.873
-481.681 583.993 555.896
-437.983 648.901 570.234
-510.764 598.301 598.632
-496.92 624.28 625.541
-433.675 596.495 596.076
-425.771 626.256 576.637
-417.396 584.409 500.184
-395.204 596.83 528.155
-420.736 593.503 523.107
-393.27 596.423 509.784
-438.471 607.3 612.947
-427.347 586.363 475.766
-393.727 608.222 506.678
-414.056 623.12 591.863
-422.365 582.593 508.264
-497.088 639.991 588.25
-477.738 604.311 632.047
-456.947 586.964 523.595
-541.998 586.859 608.16
-394.488 597.531 499.597
-446.495 640.462 548.994
-433.48 628.732 592.184
-434.536 592.192 585.245
-457.16 602.582 532.708
-465.335 594.817 584.14
-464.118 596.314 508.169
-413.034 629.638 569.936
-442.864 582.221 500.294
-524.449 591.433 570.768
-460.368 603.4 526.613
-474.245 653.107 557.322
-451.08 628.421 616.339
-487.579 635.876 587.044
-498.324 638.916 540.072
-417.374 598.405 524.626
-452.172 599.162 611.394
-485.176 619.24 610.634
-454.153 653.26 549.14
-401.212 591.484 550.652
-412.877 613.119 554.807
-412.425 634.562 564.699
-502.182 619.384 551.672
-479.217 646.068 580.846
-440.186 647.219 529.042
-478.231 597.42 625.308
-455.18 598.159 518.104
-539.925 595.26 571.155
-422.784 607.594 466.958
-542.97 588.207 592.636
-499.53 600.328 562.08
-530.277 599.302 631.715
-397.973 592.438 499.527
-456.756 652.442 565.047
-480.79 602.97 632.23
-488.679 649.796 555.24
-417.965 634.197 565.24
-454.278 580.154 504.884
-503.244 630.922 552.729
-547.66 592.163 586.737
-545.179 585.705 601.819
-434.494 589.548 580.457
-433.926 586.99 523.081
-470.132 637.094 587.863
-412.202 586.872 512.555
-538.816 589.222 583.746
-447.647 650.74 591.887
-429.757 627.736 507.591
-486.756 599.201 512.312
-420.57 589.344 562.947
-430.978 644.385 535.887
-396.472 590.496 504.044
-444.81 650.721 512.051
-420.721 584.433 512.391
-484.997 645.302 541.379
-435.104 586.686 538.59
-434.538 644.168 502.46
-433.951 592.854 581.947
-460.693 596.272 565.529
-404.379 628.747 572.175
-412.399 591.972 555.508
-543.358 597.047 629.142
-548.822 587.288 591.744
-504.897 626.195 594.491
-449.688 639.681 555.046
-478.91 600.983 540.652
-460.583 643.464 510.327
-449.957 582.952 475.443
-456.921 583.345 535.286
-500.048 585.608 564.996
-430.856 581.14 479.462
-521.842 602.883 588.706
-456.314 592.03 557.177
-481.2 633.774 589.452
-522.401 585.316 610.466
-498.358 587.038 612.041
-517.329 621.265 555.683
-513.275 582.364 617.999
-480.305 646.012 519.043
-443.958 606.787 607.648
-396.861 620.974 542.391
-505.317 583.082 568.014
-403.152 602.726 487.184
-437.386 624.84 592.797
-412.024 633.913 562.656
-453.552 571.234 484.563
-445.611 618.004 614.969
-488.458 610.845 551.54
-451.957 656.628 564.871
-415.745 610.579 596.237
-423.41 583.267 501.425
-460.148 621.617 620.868
-499.538 599.557 637.478
-536.361 589.63 628.198
-408.163 601.644 500.861
-437.304 626.102 536.486
-428.401 640.377 581.627
-490.989 643.728 574.609
-498.5 583.78 565.69
-445.25 586.851 581.542
-410.622 624.429 497.091
-428.896 579.702 494.368
-435.976 597.76 530.152
-407.76 604.4 472.776
-432.224 650.305 562.597
-479.07 605.003 609.562
-486.138 644.365 530.286
-463.697 647.238 509.042
-490.635 614.453 639.742
-412.472 631.934 510.631
-418.706 621.043 560.855
-417.277 602.864 468.891
-466.213 610.343 522.473
-457.371 596.516 548.337
-444.378 595.576 594.751
-480.453 592.176 580.315
-490.499 595.531 579.291
-506.05 614.428 603.015
-513.111 590.267 602.522
-440.032 634.342 545.002
-493.862 596.196 551.835
-425.847 633.657 553.598
-471.853 584.548 588.052
-407.543 623.785 576.635
-435.908 614.439 612.461
-465.715 647.011 527.576
-393.488 602.128 496.283
-500.662 615.695 550.965
-447.647 580.267 471.475
-483.423 591.32 500.453
-430.408 591.645 585.16
-423.166 591.646 517.128
-389.095 599.076 502.245
-429.957 591.816 562.274
-449.871 627.654 612.408
-538.826 591.05 615.932
-493.758 583.633 572.492
-458.92 582.152 555.201
-502.313 589.668 556.186
-497.188 640.64 539.793
-477.824 597.055 580.174
-436.189 642.234 511.46
-531.35 586.314 623.541
-528.915 606.329 620.051
-428.968 631.299 504.153
-504.803 603.207 603.987
-523.88 597.572 643.469
-421.423 599.165 556.076
-407.673 634.235 557.42
-446.45 651.042 517.871
-466.463 619.514 627.38
-511.797 640.998 559.08
-437.602 645.493 530.795
-438.364 628.145 603.379
-542.267 589.078 616.846
-420.311 642.905 551.188
-437.223 574.274 479.664
-472.411 646.865 543.742
-462.439 652.594 570.27
-505.295 606.771 639.467
-431.095 591.964 522.192
-396.492 608.482 496.52
-514.085 598.54 625.454
-444.978 582.384 549.657
-407.145 603.81 510.61
-454.525 604.041 619.995
-532.162 586.124 613.197
-423.92 638.216 577.086
-412.066 586.33 502.928
-467.787 579.63 490.983
-434.339 642.659 576.893
-491.074 645.214 548.249
-411.423 627.988 578.981
-464.613 609.57 627.268
-432.888 594.544 588.973
-480.415 625.518 544.82
-432.825 638.681 530.661
-428.879 631.959 498.996
-485.666 595.11 509.651
-443.192 639.437 565.465
-394.329 597.787 526.803
-448.819 591.035 591.888
-437.226 590.172 580.307
-413.655 613.75 505.026
-413.731 622.541 483.112
-405.545 627.064 535.688
-394.958 592.656 507.226
-520.92 594.755 609.797
-416.569 632.674 538.327
-466.963 653.503 548.629
-434.615 596.486 546.71
-441.366 629.223 608.453
-496.949 639.338 552.683
-396.995 596.766 489.183
-456.312 652.8 581.939
-468.81 650.355 519.53
-527.124 588.197 634.216
-420.517 638.626 523.584
-543.831 587.472 580.291
-441.645 605.156 610.746
-503.844 623.937 535.143
-435.676 640.627 498.673
-464.559 648.127 520.968
-440.588 619.699 614.572
-431.414 592.761 583.725
-431.993 607.56 609.725
-529.527 602.235 643.351
-506.376 596.532 558.741
-472.455 594.911 521.304
-483.938 648.334 574.416
-408.656 631.951 539.258
-512.684 617.351 615.991
-419.292 639.459 558.382
-500.377 605.555 639.762
-514.913 589.288 606.497
-438.319 576.495 470.5
-487.946 599.675 598.066
-493.395 598.874 629.856
-420.137 641.971 554.365
-435.238 629.928 521.648
-499.869 633.02 550.103
-420.111 638.995 523.153
-484.423 596.495 504.613
-533.776 596.854 566.747
-454.027 635.358 613.705
-478.791 599.607 601.757
-416.97 635.86 505.929
-400.345 624.25 553.101
-509.767 597.882 558.715
-466.504 586.326 554.985
-483.187 587.998 608.855
-503.531 624.097 613.092
-456.621 592.799 505.962
-409.661 618.451 568.64
-467.897 617.231 530.796
-472.882 618.144 610.504
-459.456 622.64 627.698
-510.396 586.093 612.129
-482.543 618.188 625.883
-487.556 581.391 583.14
-418.085 589.085 512.951
-505.495 598.632 595.683
-435.723 646.063 503.447
-466.267 612.449 533.789
-492.037 589.105 610.571
-454.887 576.772 498.998
-499.272 608.771 546.087
-464.667 593.566 529.532
-432.855 584.903 525.266
-453.463 585.654 564.306
-443.968 584.931 545.61
-396.441 606.549 500.943
-506.527 591.365 618.825
-406.436 628.367 546.138
-470.645 580.08 490.094
-408 620.752 487.574
-461.036 632.125 599.048
-527.872 590.252 571.736
-444.978 588.283 583.563
-393.786 613.146 551.288
-501.345 609.99 640.914
-498.252 595.062 581.073
-510.013 597.572 634.837
-508.436 630.262 553.798
-469.873 595.004 515.707
-427.723 583.313 547.874
-509.736 619.802 550.523
-489.945 585.523 571.38
-479.149 647.153 532.327
-430.541 636.773 542.503
-447.828 639.321 587.73
-408.893 605.922 479.757
-400.976 599.683 554.104
-407.259 622.988 586.231
-467.649 652.557 561.723
-440.564 582.509 541.653
-419.218 635.442 538.932
-390.962 610.699 554.51
-437.681 616.44 600.652
-440.957 644.729 491.56
-444.543 598.791 547.673
-458.504 585.864 506.56
-433.804 583.784 530.489
-414.154 629.557 492.598
-448.157 579.291 558.029
-455.37 651.276 521.82
-485.192 646.943 522.221
-456.336 630.187 613.974
-419.35 621.979 594.187
-416.383 639.713 522.899
-438.44 591.057 559.632
-418.657 600.941 462.877
-504.708 620.854 539.576
-404.304 628.594 524.937
-523.161 599.572 583.234
-520.853 587.438 608.522
-418.31 616.155 551.592
-478.145 585.941 591.381
-546.032 604.571 621.164
-392.927 606.614 556.677
-431.53 627.374 520.931
-486.803 597.9 630.598
-408.619 587.15 541.969
-486.521 628.336 613.802
-424.602 585.025 491.537
-505.56 594.09 557.185
-428.018 604.1 603.455
-481.951 646.064 522.307
-525.73 585.738 585.684
-473.662 623.276 608.53
-428.651 586.497 507.622
-528.571 586.569 589.906
-486.109 599.612 515.984
-409.922 608.928 478.599
-452.362 600.302 536.453
-430.566 576.33 471.487
-483.604 604.458 609.024
-471.868 603.602 511.543
-415.666 624.07 546.803
-536.747 585.944 588.301
-453.396 606.325 619.87
-420.293 620.41 513.575
-440.513 595.796 599.172
-416.2 598.966 466.544
-525.042 597.742 565.278
-513.148 583.477 584.603
-491.695 609.337 610.214
-537.723 589.953 580.542
-434.392 634.471 500.14
-409.614 590.247 550.626
-453.47 585.07 512.552
-491.33 599.787 592.12
-476.308 598.591 560.517
-482.156 592.119 623.458
-494.771 615.532 638.652
-464.623 648.221 515.047
-439.243 634.62 596.736
-463.377 588.797 523.671
-493.072 607.434 550.107
-414.018 598.975 565.212
-432.973 591.318 580.92
-421.65 599.062 454.946
-466.007 610.237 543.675
-400.418 593.285 523.703
-497.392 632.185 603.792
-495.874 642.53 543.816
-520.984 598.372 626.768
-490.52 626.957 530.818
-415.565 627.13 537.963
-458.188 593.238 568.577
-442.881 650.996 521.966
-405.228 625.781 542.32
-408.127 608.335 585.691
-452.705 576.796 480.012
-430.088 623.914 526.79
-481.215 643.972 600.746
-411.554 607.717 498.556
-466.068 635.717 519.929
-442.822 640.207 599.447
-444.575 592.384 558.782
-424.875 620.293 522.44
-463.905 602.361 518.799
-395.522 617.542 566.851
-459.369 652.221 572.452
-427.952 638.68 548.857
-494.886 645.214 548.996
-408.244 606.262 559.119
-418.615 634.923 554.77
-446.456 604.305 607.427
-443.446 589.874 559.624
-502.776 629.633 538.135
-456.102 601.034 527.559
-403.678 586.242 503.084
-455.692 579.379 561.933
-422.247 601.668 453.752
-404.314 592.414 520.409
-455.724 656.382 561.74
-505.313 625.604 538.085
-458.055 574.36 492.283
-504.874 631.828 592.381
-448.673 587.823 563.139
-471.514 598.344 533.437
-417.349 638.645 549.639
-500.429 616.91 599.471
-517.402 603.761 641.769
-467.651 591.614 506.119
-548.122 601.096 627.435
-417.873 635.937 552.355
-479.861 648.176 524.709
-429.092 626.112 512.674
-509.651 587.954 562.933
-413.504 637.232 537.275
-457.673 586.931 513.631
-425.34 626.59 574.496
-539.944 592.902 605.873
-403.185 627.203 525.279
-470.543 638.808 589.24
-408.381 589.474 540.3
-440.09 596.406 589.982
-446.075 590.146 589.57
-453.836 582.931 492.04
-397.999 613.712 566.535
-470.223 598.885 618.922
-453.567 596.574 605.425
-546.401 596.861 578.905
-449.796 655.793 548.43
-455.77 584.358 553.37
-444.546 655.631 552.312
-518.034 589.39 574.459
-464.147 611.875 530.373
-507.313 619.241 605.52
-473.886 595.435 604.299
-456.323 573.017 480.417
-404.803 629.114 564.189
-456.972 595.179 610.403
-418.416 622.896 552.376
-471.536 596.138 621.69
-434.165 591.457 580.688
-451.535 604.273 618.291
-441.658 622.693 599.513
-538.948 586.01 622.932
-395.255 606.216 492.028
-486.796 596.56 548.014
-435.641 641.408 589.508
-498.687 646.955 562.194
-466.765 600.341 620.848
-421.506 618.404 488.013
-512.729 587.831 616.843
-538.792 586.298 606.231
-457.403 596.872 521.876
-438.682 584.16 521.871
-418.09 590.327 560.058
-445.772 599.487 541.929
-469.108 607.996 519.128
-503.15 635.944 582.225
-437.74 638.644 593.013
-548.78 607.28 624.062
-473.664 647.856 528.052
-424.755 603.125 592.898
-396.805 592.294 493.774
-427.594 638.933 581.674
-411.68 616.022 560.985
-420.622 636.558 541.495
-481.986 628.204 604.076
-421.298 638.43 528.537
-437.875 636.538 540.147
-393.864 619.269 515.11
-532.439 590.364 573.326
-451.404 610.264 622.885
-429.175 635.524 589.489
-497.776 614.995 537.65
-439.661 583.311 522.606
-436.08 614.206 609.832
-476.665 647.209 562.836
-441.644 592.692 589.207
-430.503 586.45 558.098
-428.378 635.268 528.872
-429.732 644.601 543.771
-498.948 590.763 625.57
-415.832 603.191 557.95
-468.239 656.137 559.109
-419.623 587.854 517.551
-500.198 620.943 622.302
-433.037 627.541 538.01
-433.133 580.925 556.394
-423.295 620.667 552.837
-479.799 592.044 506.293
-432.422 576.335 470.784
-525.003 586.768 595.249
-471.628 597.45 528.18
-404.16 621.116 499.953
-405.554 592.253 543.138
-420.969 583.461 502.394
-431.069 635.312 523.808
-457.428 651.684 544.797
-501.738 648.219 556.812
-396.349 595.209 492.93
-427.136 625.521 513.413
-428.641 624.429 596.126
-420.989 616.643 465.592
-498.304 616.711 604.93
-511.19 588.221 628.388
-447.242 656.519 546.976
-427.383 638.229 540.637
-419.085 587.658 539.941
-420.663 627.617 475.625
-480.761 602.553 552.336
-485.625 644.999 538.119
-539.542 585.522 592.169
-520.651 585.671 624.064
-398.908 594.051 533.653
-503.165 605.695 561.068
-499.991 588.787 605.82
-422.082 627.711 477.658
-481.874 595.296 508.066
-446.92 579.734 552.481
-489.891 586.397 611.501
-518.005 596.539 638.505
-394.245 601.969 545.55
-403.877 587.495 504.046
-438.531 582.446 466.434
-445.757 582.537 492.044
-464.985 623.118 612.656
-461.07 583.374 555.32
-415.971 637.068 543.08
-454.843 601.062 525.94
-430.224 646.559 567.129
-425.699 638.426 545.185
-480.517 592.134 552.364
-400.644 619.587 489.119
-386.698 611.859 532.506
-437.708 632.076 537.596
-399.691 605.963 487.96
-541.115 603.58 619.101
-466.925 639.74 602.909
-432.362 580.655 509.934
-402.137 608.529 574.486
-423.521 582.771 505.088
-398.059 593.575 525.164
-477.757 651.163 539.7
-441.465 582.455 496.531
-416.627 636.995 535.836
-417.459 636.858 570.509
-479.511 648.171 559.449
-513.372 606.329 617.285
-427.996 640.241 526.021
-412.588 612.106 506.567
-461.617 578.532 497.585
-503.095 636.043 540.466
-503.954 599.58 636.814
-514.77 595.256 593.534
-460.547 597.248 616.106
-446.38 618.23 617.493
-497.162 586.197 561.096
-525.8 597.795 608.966
-545.563 609.14 622.258
-435.313 586.855 569.98
-525.336 603.122 622.193
-448.143 645.685 592.094
-482.943 599.375 511.224
-541.227 604.119 566.483
-484.51 583.881 576.156
-465.634 602.995 514.054
-493.547 648.358 563.745
-464.327 626.174 618.287
-494.81 600.583 597.53
-421.201 625.89 535.098
-424.232 584.774 518.477
-437.108 600.046 598.245
-414.606 624.8 569.455
-451.37 581.22 479.946
-451.712 572.301 482.115
-502.584 646.844 553.779
-519.365 598.838 572.605
-441.027 577.907 465.217
-468.185 576.147 485.669
-401.494 611.502 573.998
-472.418 595.934 558.901
-407.25 588.634 510.344
-453.221 640.216 554.959
-421.004 612.485 527.464
-421.387 634.886 488.835
-492.117 642.793 599.043
-460.011 595.116 511.796
-466.688 600.399 510.923
-492.086 649.781 564.126
-494.264 605.204 612.24
-505.518 628.753 552.876
-421.753 600.022 553.863
-493.248 613.951 549.115
-433.81 595.577 530.007
-427.117 624.25 481.531
-477.347 651.117 560.883
-395.11 622.637 539.362
-512.714 593.526 562.511
-454.559 590.817 509.147
-419.707 633.863 534.027
-441.41 641.946 505.74
-496.164 612.198 639.865
-440.786 635.487 595.962
-404.699 628.886 560.27
-415.351 621.598 582.654
-425.504 630.716 553.375
-393.307 615.884 556.285
-454.42 585.324 568.741
-415.746 628.079 545.483
-421.77 641.448 525.192
-514.902 584.893 616.437
-444.674 584.586 515.397
-403.414 591.143 536.888
-500.475 626.227 530.019
-451.293 643.284 490.892
-452.837 599.127 595.919
-462.758 632.856 594.04
-415.674 633.946 512.037
-454.003 595.472 609.542
-467.786 656.866 554.072
-442.435 594.401 521.59
-425.634 638.474 520.666
-457.371 585.998 542.01
-493.239 592.418 555.241
-419.799 608.695 527.042
-420.281 593.576 523.283
-458.709 594.561 558.425
-402.558 610.586 491.799
-483.251 625.335 549.817
-421.859 593.475 574.197
-426.618 591.104 569.227
-421.155 612.754 463.883
-502.245 630.6 534.11
-424.988 608.817 536.38
-425.529 599.048 539.973
-464.694 594.057 580.141
-482.429 649.754 542.758
-427.963 586.123 556.377
-474.268 586.177 554.631
-406.429 608.518 502.321
-486.312 592.498 506.356
-439.469 598.349 549.982
-407.798 607.031 477.388
-459.144 596.057 613.892
-495.575 624.89 622.643
-411.986 622.317 487.003
-405.09 588.553 529.918
-509.926 622.566 610.85
-392.734 601.996 494.433
-479.296 627.407 526.918
-476.699 579.433 567.977
-419.883 613.255 600.619
-425.07 580.828 474.076
-396.66 618.618 510.486
-398.409 615.188 493.191
-425.989 615.876 527.447
-514.648 586.494 623.604
-453.884 629.343 593.09
-505.554 623.176 541.53
-517.272 597.337 639.057
-416.241 620.69 556.134
-472.972 588.181 588.707
-418.797 608.042 585.435
-538.46 587.098 595.194
-474.162 593.558 621.379
-439.783 589.411 509.581
-475.629 621.331 620.853
-506.818 635.796 549.596
-449.705 645.899 489.718
-466.564 647.595 521.48
-446.049 640.385 515.666
-536.834 598.242 603.931
-437.518 639.369 478.103
-396.854 595.259 486.748
-406.716 609.788 579.28
-453.337 650.677 583.824
-493.156 596.276 598.687
-465.637 604.124 629.007
-401.762 606.575 569.804
-504.812 603.276 624.383
-525.696 600.581 643.833
-527.237 585.509 599.798
-511.033 599.694 607.311
-452.21 630.137 613.314
-412.577 604.813 461.505
-401.283 596.813 506.788
-419.174 606.755 545.894
-520.276 612.78 610.99
-419.129 634.806 570.673
-505.805 600.223 637.545
-437.216 625.888 594.602
-474.814 615.872 518.422
-467.365 598.258 503.639
-386.988 607.13 533.716
-530.86 584.648 601.273
-418.359 588.602 544.442
-411.097 606.227 520.274
-438.925 593.436 518.244
-499.086 586.072 556.541
-402.541 626.327 561.318
-470.53 636.381 526.144
-410.22 619.323 586.406
-433.304 642.171 514.399
-463.402 623.285 619.833
-423.126 585.087 510.093
-427.561 619.993 529.791
-538.414 598.973 635.192
-509.728 619.638 611.116
-419.791 586.578 467.799
-420.387 587.17 566.275
-465.943 595.872 565.922
-426.993 641.326 564.519
-465.315 624.846 608.023
-444.005 638.538 602.916
-510.243 620.452 604.203
-497.466 604.679 551.47
-476.394 598.609 559.325
-439.924 593.339 584.52
-452.713 649.839 503.569
-407.454 598.279 466.703
-479.303 586.955 600.674
-491.486 619.67 528.379
-417.716 621.214 561.426
-425.254 640.731 496.453
-505.949 595.091 579.804
-465.273 588.54 500.439
-478.839 649.178 569.96
-416.167 591.445 563.833
-467.042 631.965 601.884
-420.002 584.516 529.376
-411.728 605.397 463.856
-441.856 650.479 508.319
-400.573 611.728 487.607
-397.541 597.315 555.457
-469.958 595.582 534.203
-466.952 604.114 544.897
-444.709 632.06 609.693
-533.339 603.884 603.953
-487.98 605.864 530.937
-515.907 598.058 609.04
-475.093 646.957 525.171
-413.245 619.611 590.593
-474.88 596.125 574.637
-474.329 589.202 586.241
-406.905 592.264 551.084
-409.963 592.407 560.025
-460.337 640.04 595.222
-478.905 592.647 589.972
-399.915 595.051 538.634
-448.106 647.156 491.913
-463.342 596.686 611.547
-433.825 589.131 559.965
-412.737 592.69 557.553
-491.515 600.847 635.878
-393.054 597.667 506.799
-431.984 629.852 580.512
-433.246 625.751 589.396
-528.303 585.63 614.614
-441.951 640.061 576.29
-419.098 634.127 572.073
-410.842 602.364 566.235
-513.062 603.541 641.976
-437.618 643.785 485.3
-496.86 582.812 570.344
-433.88 581.705 560.446
-417.754 638.521 538.452
-527.088 594.289 590.924
-440.262 649.295 508.532
-461.746 603.088 625.913
-419.367 628.609 530.653
-436.06 634.493 578.014
-503.855 608.841 633.157
-456.635 642.775 608.659
-417.106 602.517 457.028
-485.809 629.807 544.849
-492.184 586.484 562.49
-388.567 609.201 531.586
-476.022 646.734 539.018
-413.435 623.463 571.994
-459.138 583.024 505.606
-469.336 578.57 488.229
-407.508 628.984 536.664
-443.759 613.61 617.315
-472.94 600.452 505.128
-434.837 584.352 551.193
-431.132 624.535 534.92
-415.939 637.329 556.886
-457.994 600.603 622.067
-432.67 590.23 561.992
-389.001 609.246 547.008
-463.903 589.427 539.155
-443.361 649.262 571.639
-503.936 602.276 621.806
-479.964 630.228 615.05
-503.706 638.303 537.842
-474.377 644.749 570.851
-407.072 633.035 560.513
-485.11 602.281 560.394
-439.983 596.777 598.752
-426.872 628.649 475.211
-406.744 590.365 508.448
-487.721 592.157 620.677
-501.503 624.34 592.515
-393.235 616.715 563.153
-479.205 598.686 564.176
-478.287 602.25 525.903
-419.318 634.702 574.295
-431.685 621.799 597.985
-528.024 585.62 626.574
-412.004 592.136 522.21
-461.69 580.415 559.433
-450.496 600.258 595.423
-440.375 616.345 601.94
-445.161 649.596 583.593
-420.283 625.958 533.397
-447.318 600.141 597.751
-469.045 642.042 606.402
-422.825 604.752 534.793
-430.468 622.449 601.325
-492.623 599.063 604.196
-432.005 642.534 571.409
-484.936 588.657 599.729
-427.639 625.465 592.9
-534.349 601.656 608.254
-444.253 619.121 605.256
-501.809 595.991 570.487
-553.883 606.666 628.096
-424.874 605.501 453.851
-425.308 632.926 481.291
-478.959 592.179 618.706
-450.115 583.209 537.233
-505.895 634.479 553.931
-445.578 649.906 584.745
-472.443 582.902 494.281
-535.588 596.249 620.427
-432.954 630.372 560.391
-511.579 598.93 569.214
-417.7 623.764 479.208
-451.841 589.799 583.446
-424.665 604.499 603.762
-478.794 635.923 610.165
-483.438 584.909 577.49
-454.352 598.862 525.853
-509.871 590.672 560.623
-473.105 639.562 590.232
-465.806 590.392 582.111
-472.288 634.124 612.8
-544.222 597.822 626.557
-421.435 592.676 571.865
-469.123 642.557 517.129
-498.999 606.257 547.867
-483.792 597.743 511.597
-532.788 604.16 609.721
-527.447 589.707 588.836
-539.713 599.695 633.059
-491.046 619.247 610.606
-409.04 598.053 513.318
-437.232 578.349 553.899
-504.613 619.104 620.411
-396.93 617.154 508.701
-426.082 621.375 598.802
-452.361 599.726 614.899
-479.61 600.405 560.441
-440.833 577.219 501.73
-411.396 617.183 564.662
-453.618 633.35 586.88
-455.714 606.998 622.938
-439.977 585.373 507.11
-476.733 619.573 609.024
-549.495 599.241 623.285
-542.551 600.73 601.634
-472.189 597.313 547.321
-440.337 628.704 610.169
-472.169 599.046 556.668
-403.877 599.13 504.509
-476.238 647.928 580.031
-409.47 628.09 511.598
-510.004 593.139 604.522
-442.983 627.956 604.657
-389.694 603.87 517.392
-420.896 587.645 509.882
-508.194 601.29 609.574
-421.131 613.004 530.682
-410.282 613.143 515.433
-402.226 608.635 481.402
-391.236 618.72 524.189
-475.979 618.528 626.929
-426.149 645.45 553.38
-503.807 603.664 621.403
-397.444 612.192 494.332
-405.07 606.016 470.305
-531.373 597.188 604.951
-412.458 610.474 582.242
-423.684 602.061 595.31
-468.811 627.608 615.651
-548.794 588.565 594.518
-466.937 584.805 494.621
-435.089 595.219 581.81
-409.48 584.871 516.8
-414.06 603.45 457.227
-417.754 634.259 538.937
-402.372 614.7 488.398
-453.553 579.147 503.584
-470.781 594.423 529.031
-516.547 595.33 571.997
-473.298 612.327 515.854
-494.424 609.323 549.32
-424.801 640.563 518.522
-507.83 626.3 603.855
-418.758 620.012 547.33
-541.057 603.002 585.084
-491.115 632.324 553.107
-445.756 569.913 489.387
-491.704 647.328 568.164
-391.234 617.399 532.073
-456.555 590.935 587.229
-435.041 602.879 605.061
-451.486 657.815 548.982
-421.075 587.693 536.97
-434.775 589.935 574.534
-428.977 645.811 572.879
-489.34 622.215 552.135
-431.955 585.038 543.347
-472.863 596.369 574.316
-540.548 594.462 571.23
-535.885 599.093 601.563
-507.978 623.23 544.075
-390.119 598.939 514.843
-474.956 598.893 623.958
-462.956 579.942 483.042
-431.668 627.923 598.857
-408.129 589.96 531.32
-419.307 636.031 551.073
-466.919 598.698 622.468
-434.244 580.44 464.259
-442.99 649.482 514.173
-499.253 616.844 533.697
-446.102 594.664 559.103
-456.555 652.676 526.539
-438.258 645.144 590.745
-466.597 595.329 614.78
-435.924 630.499 577.519
-444.967 580.942 468.284
-478.5 615.419 628.866
-516.725 609.478 566.111
-426.208 620.49 524.451
-497.534 644.944 559.653
-493.067 621.651 626.92
-407.979 620.251 490.746
-423.679 619.963 522.905
-445.683 599.114 594.129
-406.858 617.677 563.929
-447.915 651.641 525.191
-495.687 619.206 635.17
-424.074 618.992 526.79
-480.629 632.197 526.238
-400.408 588.214 506.733
-450.211 588.62 563.561
-446.199 643.352 488.892
-490.273 639.247 577.173
-484.442 592.149 553.323
-511.047 595.366 577.309
-446.943 653.26 520.034
-506.368 635.074 541.285
-425.254 599.868 536.905
-468.84 635.774 521.503
-497.211 643.209 550.773
-520.94 607.926 562.293
-442.759 577.275 496.199
-401.327 602.197 562.87
-468.058 596.08 542.533
-450.094 653.737 538.455
-422.392 598.623 454.193
-528.262 588.535 630.178
-418.584 638.699 548.304
-388.264 604.421 531.574
-485.76 622.325 527.236
-477.422 612.47 520.303
-436.301 601.21 599.99
-414.044 605.174 460.896
-424.815 626.709 596.055
-435.127 577.281 477.405
-510.181 583.406 620.799
-402.186 589.721 506.368
-449.913 658.944 551.633
-448.127 628.107 591.788
-413.513 633.908 561.37
-520.131 591.254 564.153
-453.781 622.877 611.175
-426.452 627.344 562.292
-502.086 626.826 617.705
-422.487 584.058 494.797
-416.716 606.292 522.633
-480.238 636.388 526.575
-423.425 639.637 525.267
-477.157 640.739 604.446
-489.849 620.113 631.083
-543.019 588.585 588.242
-433.03 582.345 495.979
-421.104 638.285 569.8
-458.072 650.548 542.83
-394.04 610.831 559.408
-467.021 644.762 584.351
-482.074 598.305 592.711
-472.649 583.753 560.241
-403.024 620.813 584.595
-488.849 631.134 530.031
-438.788 575.666 488.727
-446.196 651.274 534.298
-452.511 650.794 523.541
-430.125 632.059 536.058
-467.165 611.853 524.434
-426.111 622.099 525.623
-435.571 620.123 607.629
-400.488 626.919 537.702
-458.774 584.673 549.377
-544.241 584.541 601.438
-415.17 585.912 543.929
-414.768 616.453 504.457
-434.494 596.234 542.887
-443.238 639.356 566.848
-442.133 593.22 595.146
-538.371 587.308 609.184
-422.026 610.818 458.348
-424.529 630.275 478.679
-484.869 631.535 599.59
-423.77 621.514 561.266
-429.807 597.618 594.132
-497.002 595.442 550.166
-450.549 581.142 490.215
-459.882 582.348 564.989
-469.388 650.103 540.93
-534.221 590.019 634.444
-464.826 583.787 493.237
-468.754 647.606 541.086
-446.414 639.993 603.984
-430.887 634.607 535.805
-474.821 622.121 532.163
-522.53 588.192 590.72
-454.356 599.621 614.976
-444.724 578.091 467.168
-472.219 623.546 621.147
-464.777 619.585 626.057
-438.411 648.939 509.967
-484.134 602.026 555.833
-408.123 591.116 513.732
-457.66 636.362 581.064
-413.815 631.289 577.013
-400.656 603.168 492.77
-455.957 655.893 562.607
-483.526 589.285 599.925
-482.78 607.268 632.724
-528.227 603.219 565.433
-470.866 621.288 622.072
-505.705 612.102 617.054
-448.377 658.715 551.174
-505.227 642.274 557.202
-475.229 622.698 534.404
-438.026 643.77 502.163
-405.208 618.437 570.193
-482.059 646.25 551.467
-411.857 588.021 549.165
-434.442 589.765 513.399
-451.836 651.889 542.177
-514.369 586.491 593.918
-505.835 642.214 565.789
-463.866 583.919 564.283
-437.912 635.133 559.209
-427.106 581.711 505.545
-544.819 596.311 582.714
-469.107 590.693 515.479
-427.187 590.716 561.108
-492.956 612.944 533.188
-439.132 580.913 466.165
-540.457 598.82 622.71
-436.378 585.03 567.936
-471.133 653.032 563.396
-519.749 585.147 625.876
-426.814 580.902 490.43
-481.187 604.471 553.986
-429.865 584.177 489.591
-444.335 627.433 610.276
-420.991 585.395 521.852
-420.271 620.24 595.045
-479.324 612.053 522.432
-422.861 613.644 460.495
-507.239 589.147 558.62
-510.87 607.828 552.861
-397.035 594.246 533.246
-516.88 589.725 610.785
-483.308 648.302 559.082
-421.485 641.027 538.419
-473.924 624.558 534.658
-440.012 648.258 517.518
-479.176 641.754 526.362
-428.479 621.723 605.926
-441.544 596.635 589.313
-473.334 629.156 531.212
-541.654 595.621 600.493
-440.872 583.75 516.881
-440.203 577.116 507.733
-402.172 626.67 549.325
-389.851 614.981 517.479
-449.147 573.206 496.902
-463.84 595.786 582.27
-404.042 605.549 488.405
-409.819 593.709 463.821
-395.585 598.218 484.958
-418.13 610.858 479.873
-478.979 619.265 609.029
-507.849 606.817 595.654
-547.735 594.13 588.205
-472.195 600.756 603.463
-426.309 594.574 579.437
-513.826 586.939 587.746
-498.24 635.12 589.429
-484.825 649.053 578.16
-418.126 588.634 515.849
-448.401 601.004 610.453
-542.748 598.821 574.712
-419.06 605.68 472.461
-501.849 643.324 555.811
-448.66 654.659 533.429
-506.758 599.873 630.058
-513.379 616.772 550.849
-455.689 639.74 531.735
-462.73 590.947 547.152
-464.077 609.149 536.953
-420.989 618.549 599.559
-518.153 598.69 561.665
-414.081 640.572 553.399
-412.109 632.056 509.752
-452.661 646.469 496.851
-423.403 623.489 516.756
-416.852 616.615 598.827
-490.934 596.575 587.823
-414.331 607.253 488.712
-479.636 616.882 611.552
-428.714 581.943 502.904
-442.872 579.973 472.185
-490.7 626.828 601.566
-441.815 649.591 577.428
-481.741 650.782 538.437
-441.406 600 538.123
-416.045 638.054 533.967
-504.583 618.628 598.3
-501.884 608.097 546.871
-434.391 621.557 596.984
-388.381 602.603 525.95
-449.062 650.757 509.784
-463.215 572.688 484.095
-437.859 641.217 491.279
-452.134 636.878 613.684
-450.738 609.088 621.788
-425.013 616.102 535.153
-417.994 592.719 459.192
-410.13 597.088 560.567
-415.507 587.816 530.301
-391.38 598.405 537.145
-490.618 595.173 576.082
-462.324 588.344 514.757
-500.463 600.574 548.804
-543.433 594.013 573.756
-498.799 582.081 566.329
-426.262 639.508 528.919
-436.522 595.089 526.072
-428.788 641.076 530.004
-498.075 626.025 618.676
-511.597 591.246 595.874
-500.404 628.501 536.029
-388.803 604.597 506.867
-443.535 584.356 563.85
-453.298 651.656 531.866
-393.481 606.186 506.245
-412.236 605.362 486.461
-507.925 586.041 617.038
-446.681 585.631 500.651
-443.928 578.143 502.208
-472.608 638.232 611.009
-486.001 604.465 633.697
-444.081 621.255 611.821
-393.903 602.947 495.098
-468.685 637.699 524.42
-547.283 595.333 618.184
-539.338 596.446 620.622
-445.313 595.94 601.265
-442.593 649.258 517.7
-405.633 605.993 571.364
-421.05 637.947 507.614
-529.541 597.306 607.346
-431.057 623.233 536.361
-499.643 583.782 592.182
-416.693 612.507 593.887
-485.876 650.219 543.382
-454.89 601.944 615.448
-511.597 588.873 616.398
-388.366 607.589 536.282
-505.721 590.817 627.74
-429.177 649.238 570.121
-444.06 596.549 525.842
-514.798 602.346 644.854
-418.615 585.511 511.399
-469.431 596.928 547.306
-423.693 638.7 569.824
-422.242 624.522 555.813
-498.429 630.386 612.778
-504.147 621.265 535.334
-439.401 583.454 540.462
-477.839 650.003 569.087
-456.172 592.638 578.62
-410.312 638.523 556.895
-475.795 598.255 527.746
-404.542 627.081 555.204
-497.866 639.492 538.908
-471.462 610.598 521.056
-409.57 598.405 516.177
-529.187 591.407 590.248
-408.146 626.529 535.35
-418.749 603.066 523.647
-470.754 593.258 610.517
-460.605 597.073 618.162
-478.538 646.719 533.233
-476.003 647.956 568.876
-405.927 594.057 554.049
-423.649 638.879 552.052
-466.434 617.127 611.942
-530.683 592.57 638.526
-400.525 624.652 560.33
-547.709 592.17 577.093
-456.993 591.303 566.545
-445.329 651.854 542.585
-420.734 631.45 531.208
-527.052 585.434 583.511
-450.022 650.365 522.279
-398.955 597.735 540.099
-508.707 598.995 598.67
-479.69 596.568 628.863
-437.902 577.924 463.429
-449.24 645.777 591.564
-460.217 651.297 538.08
-477.641 581.788 573.025
-443.744 634.506 605.892
-444.775 648.881 590.468
-417.899 583.809 488.433
-389.827 598.144 503.849
-428.852 592.379 522.494
-394.679 615.018 554.002
-389.398 615.772 538.412
-437.465 591.057 582.252
-456.251 586.152 579.725
-425.758 637.89 585.282
-483.183 585.796 585.329
-410.33 610.801 497.43
-439.353 576.862 491.764
-480.021 626.389 606.182
-482.819 596.082 625.785
-475.325 646.081 522.47
-467.903 606.007 547.029
-498.529 599.814 604.718
-502.086 614.752 604.946
-397.86 622.13 556.797
-442.709 646.482 587.646
-454.812 587.364 502.907
-431.538 636.176 547.028
-521.595 599.941 636.8
-468.623 647.122 542.399
-492.342 598.359 567.93
-483.642 606.173 518.402
-402.067 592.59 508.747
-541.253 589.556 602.236
-508.721 602.75 640.101
-494.996 588.606 555.796
-433.401 588.646 574.955
-439.818 582.455 537.545
-437.873 638.156 576.318
-435.568 582.513 544.107
-405.437 633.415 521.082
-441.903 584.124 546.728
-467.277 603.89 630.594
-527.394 597.663 603.757
-426.343 623.276 588.217
-421.06 631.751 538.719
-410.327 611.997 471.272
-449.169 651.654 582.573
-408.164 629.707 567.056
-485.511 651.81 553.79
-509.993 596.624 575.97
-500.706 614.316 634.347
-534.696 596.801 636.133
-468.716 600.016 627.888
-539.705 591.392 605.369
-416.358 587.946 520.262
-505.613 586.52 564.853
-453.196 594.843 591.597
-420.03 610.743 597.786
-466.02 587.362 502.76
-457.332 650.465 538.35
-529.098 588.518 629.609
-522.186 588.449 625.381
-493.211 581.892 585.708
-541.063 589.829 603.679
-511.83 600.809 565.222
-545.04 596.355 595.338
-531.578 608.891 621.114
-502.548 600.7 565.674
-488.089 618.181 633.019
-457.409 640.747 606.308
-390.818 596.878 511.82
-419.415 582.903 491.269
-425.1 639.681 521.369
-414.242 592.758 519.407
-465.005 609.462 530.795
-501.493 606.46 641.202
-417.316 640.219 549.83
-470.457 584.313 567.591
-531.593 592.074 569.49
-418.27 588.723 562.276
-438.027 649.012 519.894
-483.392 599.981 565.356
-493.2 621.59 607.143
-430.66 586.846 524.733
-416.331 637.006 528.348
-529.464 593.899 637.896
-435.251 640.054 498.357
-497.247 608.107 546.233
-463.415 616.332 610.494
-455.956 586.278 540.115
-508.741 624.947 554.553
-485.652 641.074 600.532
-456.615 635.134 525.038
-439.887 639.112 555.885
-435.917 641.282 488.741
-528.659 584.355 613.708
-423.337 584.592 485.651
-426.939 584.465 526.074
-445.937 650.041 531.13
-502.562 584.674 563.124
-472.262 579.429 565.299
-476.069 613.103 549.133
-437.743 642.331 589.952
-479.983 635.836 525.929
-396.052 617.883 567.82
-432.072 636.658 549.524
-486.843 579.606 563.789
-488.149 628.512 602.718
-428.794 637.507 552.042
-466.699 590.657 545.333
-513.864 601.049 615.741
-437.354 634.631 513.565
-484.516 595.377 550.378
-508.522 600.052 618.183
-388.903 604.676 532.325
-427.538 622.221 495.017
-425.272 633.819 489.924
-419.108 638.073 512.011
-428.974 593.194 563.872
-443.248 635.878 544.374
-474.701 629.755 606.661
-491.291 616.464 550.843
-509.595 586.403 586.108
-549.821 599.837 619.385
-394.911 611.746 503.832
-441.841 653.734 561.525
-387.991 609.006 520.279
-393.598 596.864 529.706
-424.79 614.987 537.324
-437.557 612.351 599.541
-468.752 648.641 514.514
-413.785 587.705 528.226
-455.181 590.592 571.51
-510.209 600.644 623.891
-505.924 594.413 577.122
-450.187 592.907 514.766
-426.685 641.008 572.664
-480.877 649.967 558.931
-475.046 609.783 512.459
-504.3 596.242 585.628
-462.997 588.749 588.6
-402.63 595.932 556.881
-436.856 612.89 613.212
-457.309 574.083 487.208
-493.727 636.093 582.651
-491.961 607.528 537.807
-502.699 632.723 588.299
-433.27 575.77 480.19
-392.134 603.943 542.166
-455.616 652.104 534.971
-530.185 584.921 608.885
-465.365 584.958 559.779
-494.192 640.302 529.291
-387.907 600.002 517.304
-446.359 645.886 594.893
-528.292 594.786 572.502
-506.961 596.498 553.845
-456.489 632.986 600.154
-503.336 613.371 598.245
-460.489 650.598 506.985
-467.759 644.74 542.052
-436.157 610.393 597.921
-414.798 587.839 466.358
-485.716 602.202 535.098
-511.082 625.876 550.493
-506.794 618.093 545.732
-413.823 590.072 558.999
-470.005 584.401 496.564
-509.762 628.96 555.436
-391 603.87 542.253
-489.926 641.194 529.357
-524.49 587.875 578.573
-481.124 598.053 599.49
-495.819 628.197 592.343
-447.027 573.405 494.741
-501.047 629.025 555.857
-427.402 620.336 486.598
-445.039 580.865 465.068
-403.116 620.216 497.014
-416.409 585.742 550.622
-450.176 589.404 578.133
-407.744 587.129 507.278
-455.732 644.347 545.268
-442.99 583.969 494.093
-543.188 585.521 597.836
-522.461 585.112 594.671
-408.829 597.208 463.686
-443.619 642.356 485.382
-544.256 603.43 622.097
-410.133 595.966 566.192
-473.03 652.737 544.174
-400.231 600.038 498.923
-410.184 598.836 522.922
-486.111 613.771 526.874
-514.426 599.867 621.194
-433.792 641.406 495.141
-457.201 594.26 554.91
-465.123 586.663 505.193
-511.528 598.788 568.93
-426.104 581.444 493.893
-475.897 578.834 489.014
-492.581 644.708 539.498
-442.327 589.388 562.438
-425.142 586.731 557.237
-486.418 604.02 555.876
-506.038 629.143 540.946
-495.839 618.306 607.861
-526.607 594.953 639.09
-438.983 645.813 528.492
-420.295 589.529 567.843
-489.218 641.155 527.577
-495.599 602.207 557.694
-396.116 619.494 536.396
-514.96 601.776 641.155
-432.323 639.716 589.01
-459.784 632.483 599.149
-429.358 592.477 569.16
-423.518 585.165 552.847
-492.893 630.519 529.149
-458.065 654.853 551.444
-460.828 637.6 612.927
-434.224 632.572 560.925
-507.392 632.955 538.479
-430.821 638.046 551.986
-407.674 631.958 546.722
-544.412 587.096 594.055
-456.661 582.431 570.836
-500.483 584.416 602.576
-507.325 619.791 601.509
-422.069 598.841 531.531
-448.233 597.261 538.071
-391.397 615.576 512.325
-500.916 622.506 597.694
-413.035 631.676 501.739
-449.721 650.162 574.93
-494.95 592.675 555.147
-460.718 638.98 526.551
-491.196 645.142 552.698
-489.326 632.752 591.235
-538.191 594.596 610.619
-402.063 608.016 484.828
-444.179 646.829 499.051
-508.581 618.394 552.145
-481.514 591.557 613.294
-534.85 609.702 570.302
-425.461 618.675 485.645
-448.828 651.339 503.039
-541.24 590.312 608.385
-425.191 637.192 492.126
-525.83 613.717 608.465
-412.79 623.477 585.714
-486.357 596.501 587.755
-543.438 597.941 622.218
-404.529 628.237 514.647
-438.145 649.118 533.209
-467.375 615.463 626.981
-449.709 581.328 563.848
-504.924 587.553 614.833
-470.659 576.446 483.509
-447.068 615.046 620.188
-391.831 597.748 516.652
-421.324 622.357 538.59
-453.261 612.461 621.406
-484.378 634.56 583.944
-414.603 623.432 474.751
-457.376 632.89 592.537
-489.463 649.847 549.202
-485.386 623.53 528.179
-390.933 613.538 530.028
-419.826 586.818 535.364
-436.013 646.535 583.878
-442.191 584.413 531.573
-478.276 649.537 572.345
-415.154 616.589 510.912
-454.725 590.914 586.503
-472.033 642.548 587.678
-465.613 583.209 499.325
-510.829 604.973 614.335
-397.172 621.741 511.466
-486.157 617.882 630.706
-501.786 609.394 632.273
-418.141 596.494 575.988
-477.109 593.136 509.304
-420.349 634.207 523.955
-515.304 590.155 631.691
-465.589 654.26 570.778
-512.65 587.796 591.688
-533.884 596.252 591.853
-428.491 583.581 516.673
-401.46 592.75 533.867
-544.806 596.46 626.726
-437.328 643.57 505.072
-444.907 573.341 479.226
-477.538 599.741 631.009
-482.07 597.79 506.845
-421.768 620.093 494.515
-434.718 638.448 591.851
-434.085 644.743 581.481
-518.977 584.998 595.212
-416.95 612.938 481.063
-440.72 636.761 539.651
-482.593 644.941 570.031
-394.911 620.398 524.684
-410.418 633.376 522.931
-440.646 577.725 469.452
-417.063 617.098 550.415
-426.474 584.094 519.067
-463.854 605.329 629.732
-544.738 589.256 584.999
-509.528 600.926 595.858
-462.417 596.293 509.246
-482.214 626.702 610.949
-503.565 607.934 548.872
-484.322 582.906 569.886
-442.491 625.36 609.237
-457.315 583.866 494.427
-399.814 621.651 534.73
-472.87 620.044 533.894
-424.319 601.775 453.141
-534.452 603.505 583.079
-434.225 625.236 529.723
-482.332 594.309 506.9
-412.588 602.93 478.922
-401.516 608.744 486.982
-504.387 620.287 599.401
-416.221 600.256 457.268
-511.826 586.123 575.712
-448.866 581.85 556.361
-423.061 624.569 531.138
-424.488 625.081 523.754
-387.975 604.31 520.103
-495.667 618.075 552.057
-442.036 643.608 487.712
-509.649 600.243 603.251
-475.841 584.482 583.323
-413.948 613.832 496.847
-414.284 633.104 511.633
-444.737 652.51 538.024
-422.473 598.254 565.402
-409.211 632.803 513.617
-468.524 589.023 504.499
-448.075 657.186 553.864
-401.852 596.908 541.287
-517.436 593.33 563.913
-441.249 649.206 515.194
-398.885 602.73 555.748
-474.362 592.579 508.587
-456.003 651.117 519.491
-432.701 635.531 564.759
-408.244 588.062 546.547
-412.962 608.244 493.944
-447.237 580.005 547.608
-531.926 594.921 641.959
-434.468 579.644 483.617
-487.657 650.122 562.97
-456.441 582.749 508.254
-472.903 616.322 609.872
-413.117 623.297 489.272
-480.067 587.149 596.998
-482.26 602.878 519.837
-502.395 612.732 626.867
-475.197 611.529 631.396
-473.979 594.759 620.897
-459.031 655.207 564.152
-529.937 583.283 602.999
-496.972 626.886 599.024
-422.653 639.806 540.239
-413.045 585.595 536.199
-437.132 632.079 510.98
-498.286 612.79 638.426
-490.082 619.271 632.333
-454.173 586.856 566.069
-490.304 641.774 605.017
-531.457 599.553 643.663
-513.895 586.555 579.818
-489.449 644.922 537.103
-426.119 595.652 588.025
-435.429 574.707 481.043
-407.482 617.605 576.146
-444.978 613.613 607.201
-433.104 575.227 462.51
-452.201 621.495 623.557
-422.629 622.792 552.248
-474.835 580.488 491.301
-448.507 580.459 559.913
-438.466 649.133 576.492
-485.793 636.467 591.988
-460.738 578.45 478.322
-435.173 627.008 603.812
-418.41 587.639 552.837
-441.662 593.56 593.906
-442.36 612.915 607.506
-414.006 635.199 536
-473.084 621.964 528.44
-532.259 598.976 609.156
-498.971 640.869 579.777
-500.323 612.457 641.58
-419.717 617.848 548.166
-403.629 597.671 558.996
-462.373 594.883 566.213
-448.96 615.777 610.105
-450.513 603.472 615.099
-425.085 585.718 519.908
-493.031 620.544 607.887
-535.195 601.488 564.197
-506.418 602.599 597.652
-452.011 638.914 580.174
-521.86 610.722 576.609
-479.447 603.886 507.206
-476.237 649.249 555.922
-454.854 650.639 526.301
-445.608 629.314 523.549
-449.452 577.464 504.947
-396.214 605.869 561.853
-473.603 611.219 524.806
-504.92 631.902 538.285
-409.298 611.921 511.687
-434.869 635.242 572.678
-429.022 645.229 564.874
-418.278 623.918 553.06
-456.833 600.358 520.278
-504.252 638.241 550.174
-424.794 594.689 525.861
-497.626 600.506 603.766
-458.408 633.125 591.884
-461.206 601.769 624.09
-495.621 641.071 592.921
-538.271 601.636 587.647
-417.346 591.662 516.374
-482.997 640.485 607.744
-489.605 591.708 625.452
-464.697 598.907 619.261
-459.002 639.534 613.667
-408.411 588.444 515.531
-433.118 636.953 589.022
-498.754 592.457 628.218
-454.789 586.281 519.613
-510.108 597.664 638.376
-529.925 593.964 604.965
-473.854 634.076 586.382
-489.169 599.007 561.267
-472.354 642.195 522.231
-462.543 589.699 521.29
-449.279 597.902 533.831
-438.095 650.179 565.117
-490.312 604.712 547.717
-465.019 635.02 586.127
-433.397 610.919 610.604
-418.506 638.322 557.442
-518.577 610.686 612.311
-408.391 632.395 548.012
-415.997 630.648 542.195
-488.588 643.428 522.057
-499.919 623.229 592.922
-470.186 615.212 526.35
-476.663 595.433 619.264
-478.577 635.186 584.16
-416.211 612.506 521.472
-471.674 591.495 586.562
-390.811 611.322 558.604
-483.493 633.648 541.686
-499.47 616.444 606.133
-443.911 653.868 542.048
-448.801 569.937 485.782
-501.864 589.691 556.472
-509.309 598.746 603.669
-416.759 635.605 526.501
-463.491 646.937 543.041
-460.988 595.486 565.71
-447.845 585.185 477.343
-392.056 597.525 504.988
-456.648 592.462 570.431
-425.925 618.085 481.995
-431.865 648.933 549.564
-536.558 602.812 619.098
-492.243 613.325 526.55
-483.956 649 555.301
-503.609 644.789 564.03
-468.978 595.072 540.326
-513.97 625.634 553.9
-441.269 652.27 572.534
-413.247 637.586 528.608
-480.826 608.708 508.54
-466.669 582.137 572.408
-443.401 650.523 508.039
-465.427 605.89 540.832
-429.623 643.969 539.43
-444.254 651.943 511.053
-402.363 621.743 504.362
-499.18 586.428 600.561
-461.624 629.366 606.644
-430.808 576.429 485.304
-495.915 608.506 545.549
-455.887 640.494 611.4
-407.281 604.784 497.764
-454.481 659.435 558.061
-488.134 624.135 607.242
-465.055 610.243 531.451
-444.555 624.05 598.016
-541.898 588.733 586.8
-414.549 583.043 506.167
-484.099 587.372 603.481
-425.431 623.267 579.747
-444.84 637.749 606.652
-442.843 637.617 572.475
-475.157 606.066 549.127
-521.117 585.499 606.521
-443.011 650.958 591.188
-463.591 587.134 580.888
-510.068 600.649 619.769
-479.764 610.276 551.207
-466.836 628.4 602.264
-423.077 578.619 476.873
-488.715 593.264 549.377
-501.163 581.859 583.126
-520.234 601.345 609.756
-456.328 590.874 545.336
-471.239 596.047 559.759
-482.538 619.048 527.076
-452.542 650.389 533.472
-424.465 592.851 568.52
-463.756 628.531 614.771
-440.223 580.557 551.847
-410.298 607.479 523.82
-422.234 616.607 585.109
-429.599 626.172 595.146
-423.545 639.52 528.148
-442.506 631.479 604.711
-415.595 581.53 464.863
-470.807 611.547 610.432
-458.475 605.552 534.959
-436.933 589.955 514.843
-421.897 638.782 536.347
-499.751 596.385 574.932
-472.254 591.052 501.847
-432.209 628.888 593.853
-512.106 587.735 597.348
-449.976 641.61 557.285
-424.343 616.778 475.263
-438.47 583.669 491.296
-495.638 637 598.818
-451.157 650.348 570.001
-438.861 582.158 515.951
-409.179 631.3 522.25
-492.805 634.244 609.14
-415.895 587.022 506.768
-429.079 637.541 524.491
-429.401 636.684 497.502
-436.763 647.815 536.931
-423.134 582.497 505.34
-509.099 614.176 552.787
-459.774 643.042 545.085
-432.435 648.103 570.467
-423.303 585.495 541.514
-522.57 597.202 581.856
-479.203 628.742 605.607
-543.217 590.492 619.471
-461.925 601.667 620.939
-450.32 638.027 536.151
-468.673 600.575 508.176
-430.38 589.296 568.824
-489.024 611.79 528.169
-535.332 585.758 612.292
-443.606 601.109 608.207
-487.882 603.176 532.052
-522.448 609.784 574.902
-447.599 595.391 553.031
-419.121 585.914 522.58
-472.096 620.244 620.174
-429.485 639.363 506.183
-508.504 590.601 562.746
-526.056 593.464 643.785
-477.148 588.907 606.657
-418.097 637.72 544.176
-504.301 630.081 601.392
-446.998 640.911 554.709
-452.456 582.743 496.051
-529.098 582.612 610.777
-461.73 606.941 532.151
-415.008 593.376 461.078
-459.936 588.098 508.039
-525.311 586.171 609.172
-528.23 609.112 584.603
-509.569 599.065 588.015
-496.34 607.095 639.903
-416.36 605.798 590.017
-443.995 581.864 507.414
-428.838 643.59 561.218
-418.787 618.314 582.363
-410.633 611.726 504.529
-473.618 583.898 569.785
-432.887 612.044 607.786
-457.086 644.212 559.891
-455.471 646.939 500.679
-429.913 579.88 494.855
-535.709 600.447 607.4
-509.831 600.541 623.333
-462.227 586.489 505.582
-549.495 588.014 597.388
-410.954 620.857 586.528
-468.821 594.966 542.92
-544.602 596.503 598.624
-500.737 634.486 587.806
-412.123 629.777 517.626
-437.572 594.775 520.517
-467.442 585.186 495.688
-391.72 598.64 491.302
-430.574 589.446 558.732
-477.63 636.417 536.817
-421.689 585.586 506.583
-394.24 596.387 518.637
-414.757 617.28 591.402
-507.881 599.323 593.616
-530.797 594.951 564.928
-463.016 598.803 510.917
-495.881 585.061 611.901
-425.244 628.842 495.813
-460.793 651.584 546.13
-503.129 609.941 624.935
-448.395 640.653 545.534
-500.413 603.812 640.314
-427.988 618.55 526.679
-430.395 641.362 576.383
-466.24 589.905 509.347
-485.587 642.902 581.706
-516.581 605.399 560.736
-494.519 610.26 527.224
-506.069 598.207 629.702
-416.06 626.208 574.687
-497.912 595.842 588.281
-454.461 596.432 595.011
-505.728 607.937 606.81
-487.271 597.59 587.333
-436.204 596.808 600.773
-430.174 620.795 532.972
-408.113 587.362 521.444
-422.368 617.816 478.545
-514.037 624.766 551.155
-495.508 583.566 595.557
-463.812 634.177 595.065
-440.322 637.858 601.987
-445.149 652.579 514.857
-481.091 604.381 510.312
-494.953 619.134 636.921
-426.837 643.684 562.13
-536.658 591.198 629.678
-481.8 647.949 530.618
-418.229 594.915 524.063
-474.203 644.561 522.099
-414.602 608.627 481.624
-417.222 617.45 514.601
-500.782 636.047 552.771
-450.389 586.72 501.081
-411.422 623.764 576.351
-454.92 595.396 578.201
-453.839 595.625 604.778
-519.939 607.758 565.442
-482.78 600.82 547.187
-457.598 640.945 592.454
-474.195 610.438 511.869
-481.737 583.527 557.765
-475.938 634.859 535.71
-391.818 599.819 509.677
-440.206 582.997 535.682
-498.773 604.759 642.351
-495.887 620.434 627.958
-443.785 642.461 492.278
-513.657 595.514 591.564
-483.791 651.472 548.585
-391.424 600.17 536.271
-489.22 645.058 577.826
-528.19 611.681 614.175
-504.066 625.071 552.938
-541.018 587.099 622.688
-429.029 619.969 484.998
-467.658 597.373 570.7
-415.301 626.231 542.134
-540.423 601.484 599.754
-408.032 631.119 564.403
-421.172 581.337 506.796
-517.341 608.277 559.132
-509.396 631.556 555.702
-542.013 603.131 626.723
-513.954 598.84 560.861
-509.885 603.285 552.095
-406.668 592.293 514.651
-486.492 621.475 529.56
-497.508 637.936 525.104
-419.69 590.761 518.869
-422.789 623.377 596.201
-435.745 577.741 469.667
-516.281 598.169 558.081
-515.375 584.216 590.106
-455.006 592.168 588.145
-503.951 620.179 623.839
-486.571 630.94 596.574
-418.637 601.946 590.737
-396.144 605.22 502.41
-409.548 602.71 517.679
-480.246 593.31 501.732
-485.951 646.604 541.243
-397.784 593.217 539.01
-537.98 592.955 629.596
-489.005 588.223 608.568
-527.463 594.874 589.667
-463.534 610.482 628.078
-415.649 582.792 493.108
-486.245 602.979 540.355
-430.672 638.719 542.708
-456.979 588.847 501.705
-551.8 590.399 599.121
-457.375 592.212 565.489
-473.525 602.111 631.389
-509.948 601.195 597.186
-428.55 582.983 555.138
-419.575 602.841 529.829
-463.358 583.059 570.409
-543.218 604.469 645.355
-473.122 653.062 562.076
-454.955 636.89 580.432
-524.906 600.868 633.116
-478.77 648.221 531.398
-448.699 617.709 616.34
-442.525 652.004 536.236
-413.888 633.012 514.281
-496.918 602.636 637.639
-447.132 574.653 472.652
-447.403 596.164 558.223
-464.698 579.972 491.32
-536.688 596.549 606.507
-532.561 584.413 592.812
-504.597 601.769 598.908
-434.415 577.295 464.895
-435.609 574.232 477.976
-412.118 592.254 464.506
-417.83 626.851 581.818
-447.035 584.128 564.638
-422.578 604.204 453.808
-480.616 629.956 537.166
-427.034 586.15 532.449
-477.324 591.239 506.671
-510.836 613.092 606.33
-482.149 593.85 617.877
-442.985 633.365 606.471
-410.448 594.224 563.702
-445.148 640.415 506.895
-468.883 648.011 541.392
-450.702 580.557 548.668
-436.593 635.627 581.954
-422.19 622.474 472.198
-443.521 581.099 480.05
-477.837 592.923 583.055
-398.808 603.725 557.933
-448.323 623.688 615.587
-442.565 640.899 500.27
-464.501 589.128 546.957
-471.008 622.883 529.261
-427.036 623.485 489.711
-443.566 638.818 555.236
-445.76 571.557 488.416
-435.216 597.609 599.182
-480.503 617.358 628.146
-484.134 616.993 610.049
-400.727 624.109 544.808
-446.184 588.289 505.625
-502.521 597.387 583.264
-419.254 644.796 555.362
-424 624.853 579.412
-470.514 598.567 628.806
-464.544 612.323 540.041
-415.582 588.701 532.125
-446.856 589.571 511.706
-458.439 586.596 517.365
-409.751 634.603 526.393
-458.092 593.514 597.413
-420.067 626.82 574.139
-458.197 584.579 532.618
-415.518 603.501 459.233
-491.188 642.421 536.873
-518.469 592.958 565.642
-433.144 635.899 532.272
-426.528 620.821 492.409
-458.74 652.725 550.853
-440.222 653.241 556.763
-420.133 634.049 572.77
-484.367 640.847 573.452
-480.322 626.109 546.405
-431.451 597.018 541.751
-410.465 623.431 572.378
-525.476 588.814 603.202
-453.683 593.73 579.795
-477.603 624.637 607.002
-400.296 621.022 529.79
-471.715 600.213 633.684
-440.311 630.34 515.997
-536.375 600.624 607.114
-421.777 595.719 454.352
-406.911 590.225 511.688
-430.228 592.928 557.709
-491.236 595.268 550.706
-431.345 622.893 530.116
-426.56 586.528 538.052
-432.199 599.25 586.796
-502.449 605.812 555.036
-472.934 652.425 546.936
-428.134 624.432 481.114
-433.694 577.785 500.937
-407.258 589.195 520.342
-453.478 647.006 588.413
-484.955 598.789 569.733
-456.665 579.48 504.828
-415.762 618.573 559.754
-412.144 636.969 546.545
-547.942 600.908 631.037
-483.932 602.865 509.787
-497.067 597.949 589.856
-399.844 594.624 548.974
-434.676 635.638 554.487
-456.956 601.478 537.942
-480.014 641.93 589.098
-419.446 597.854 559.909
-489.06 589.389 616.825
-493.118 648.46 556.308
-441.154 596.858 553.961
-402.159 623.241 508.928
-478.879 625.528 617.269
-488.246 589.095 556.236
-457.935 584.242 482.076
-443.777 654.04 557.085
-447.762 580.102 563.497
-492.532 595.004 562.522
-550.99 594.258 598.97
-420.706 616.177 545.696
-452.593 650.919 523.506
-441.448 643.802 492.392
-466.824 598.299 602.655
-424.071 624.862 572.275
-399.448 605.606 489.972
-439.725 647.776 499.87
-433.032 636.893 559.137
-437.335 637.063 569.615
-499.88 608.146 604.795
-497.509 614.355 533.068
-526.334 587.493 582.667
-424.867 597.659 589.285
-460.544 595.601 611.138
-492.866 642.123 594.158
-466.731 595.2 546.974
-543.458 586.254 602.673
-468.861 633.947 596.415
-477.16 594.383 510.47
-472.928 594.288 530.167
-406.099 605.963 516.843
-436.967 582.073 482.066
-401.176 623.899 570.424
-476.342 641.832 538.629
-427.33 624.418 522.395
-478.305 593.695 582.822
-474.461 635.425 576.076
-418.073 617.155 494.701
-410.788 615.828 575.285
-437.038 607.123 612.707
-503.762 632.651 545.043
-481.401 595.502 550.34
-400.936 602.373 564.799
-484.498 607.496 524.814
-505.873 598.034 636.526
-478.177 587.302 604.667
-530.864 594.308 589.495
-465.442 648.812 522.292
-488.599 587.137 554.349
-478.159 583.174 581.241
-534.286 588.066 576.592
-408.288 607.908 583.607
-522.336 602.58 640.245
-521.833 586.846 594.83
-535.275 613.888 561.746
-419.205 625.743 580.134
-446.377 620.266 610.432
-453.712 596.227 586.235
-522.113 606.301 577.36
-433.571 643.129 524.52
-485.87 619.553 622.775
-544.785 602.414 569.883
-419.216 623.24 476.552
-473.709 600.765 629.055
-415.314 613.489 472.832
-537.98 599.405 638.957
-492.748 584.544 559.435
-504.812 589.224 608.021
-456.311 594.489 590.2
-389.601 603.248 511.506
-392.204 597.402 494.503
-486.83 629.864 530.365
-474.882 637.727 577.764
-423.127 598.863 580.948
-453.818 584.411 506.8
-485.532 583.664 560.391
-439.584 594.709 600.158
-496.218 598.099 572.219
-433.897 623.987 597.828
-540.818 592.751 576.396
-428.581 586.335 514.492
-504.663 641.854 547.343
-504.497 620.87 616.59
-399.169 623.53 556.905
-415.499 595.534 563.572
-428.353 584.532 485.601
-501.696 595.73 576.187
-494.862 620.283 632.578
-428.319 643.374 575.844
-436.686 596.783 529.844
-469.739 630.852 603.845
-487.145 606.849 537.966
-512.042 593.679 636.628
-482.168 581.809 566.793
-445.223 644.926 497.707
-490.173 623.113 531.071
-463.033 636.41 585.37
-467.58 622.204 623.304
-474.023 644.414 517.031
-425.5 624.035 516.799
-417.622 635.531 542.919
-520.192 584.228 616.966
-511.71 584.694 596.398
-497.608 622.78 554.352
-484.181 614.383 611.625
-434.99 589.642 574.251
-521.878 609.975 580.961
-479.997 615.406 610.108
-396.387 607.809 565.354
-398.109 622.124 515.235
-547.99 601.206 596.312
-466.221 642.796 519.017
-457.609 591.183 588.354
-472.462 590.793 613.411
-521.464 591.376 568.047
-409.576 630.214 513.543
-433.322 633.138 575.129
-552.514 600.693 596.343
-454.407 655.393 565.222
-496.184 611.705 638.641
-498.746 599.229 563.895
-501.668 597.429 630.71
-518.442 589.823 627.249
-449.513 659.246 553.685
-449.951 649.115 498.129
-441.129 598.442 544.251
-547.021 591.941 601.866
-488.523 605.796 636.809
-485.764 645.407 575.324
-470.791 597.953 566.48
-447.203 654.176 538.407
-493.036 606.588 547.648
-450.901 658.318 558.285
-425.808 584.293 495.672
-479.673 597.958 547.091
-431.302 625.715 600.118
-444.193 629.651 586.685
-439.491 585.385 498.271
-479.316 609.646 630.616
-519.264 598.46 641.636
-406.901 628.992 553.885
-445.261 625.241 602.98
-521.343 597.892 638.546
-483.702 593.656 511.183
-457.648 597.669 515.524
-530.224 585.563 617.346
-423.065 613.079 467.708
-390.975 604.182 545.62
-438.32 628.488 591.077
-440.639 575.311 492.741
-406.839 590.132 547.781
-506.014 587.294 605.127
-495.748 604.822 610.546
-412.543 632.337 517.584
-490.83 590.043 552.501
-429.513 629.198 578.033
-451.397 584.06 514.332
-474.364 641.24 606.599
-463.576 585.604 571.777
-471.247 638.592 603.968
-480.235 637.961 572.359
-421.616 625.469 580.777
-429.951 586.718 531.094
-538.871 585.68 622.307
-547.163 590.133 594.819
-481.897 603.798 535.746
-490.159 644.526 543.052
-398.9 618.769 498.481
-499.126 617.031 628.967
-409.387 607.63 578.641
-493.951 638.541 522.275
-463.515 581.406 556.257
-502.356 601.833 630.355
-405.68 612.321 588.416
-446.222 583.18 565.589
-492.789 600.812 635.488
-502.407 607.24 630.955
-404.107 611.353 575.621
-406.891 628.613 530.558
-437.872 586.053 538.698
-523.54 594.292 639.807
-445.927 608.85 608.538
-462.966 646.426 513.036
-467.268 577.593 480.886
-453.474 577.315 474.958
-442.719 654.707 566.275
-425.633 626.355 594.624
-482.298 602.262 523.57
-491.512 650.523 554.587
-534.795 587.709 607.69
-423.764 611.631 546.953
-446.247 603.495 600.124
-466.586 648.068 560.644
-447.748 584.748 478.247
-413.751 597.769 564.268
-451.515 636.508 586.335
-409.646 625.069 576.061
-500.227 629.28 606.404
-417.429 585.787 467.754
-498.925 634.819 593.897
-503.908 597.196 596.979
-438.4 649.823 542.245
-468.261 578.431 488.559
-408.808 605.337 476.455
-528.791 589.296 572.122
-463.077 646.157 561.196
-421.254 589.35 559.209
-468.877 595.05 533.121
-453.318 580.142 491.956
-510.171 586.473 600.641
-472.159 603.781 553.951
-418.4 606.016 456.791
-494.546 622.241 553.454
-410.326 606.279 582.344
-430.016 629.455 514.028
-438.251 594.345 596.832
-539.851 603.671 574.117
-430.213 630.305 578.242
-408.917 619.449 580.079
-471.483 588.954 506.192
-541.593 598.483 571.334
-472.096 595.432 612.621
-449.455 597.489 528.245
-488.854 647.599 572.594
-457.652 590.028 498.248
-464.045 589.49 525.237
-473.396 618.326 542.17
-435.743 604.623 608.833
-464.265 594.097 552.867
-427.58 642.435 570.51
-422.369 587.986 502.162
-529.089 609.777 610.088
-417.681 609.203 474.488
-422.089 635.953 532.394
-505.971 624.488 611.906
-524.143 591.093 632.624
-469.686 638.041 525.887
-480.207 649.169 572.444
-430.24 643.282 521.348
-417.71 582.257 505.539
-458.299 574.505 478.775
-423.365 624.128 515.94
-503.702 597.783 553.925
-431.972 623.486 524.527
-488.548 636.82 609.221
-457.127 650.291 541.893
-462.686 584.985 551.114
-547.819 589.008 584.82
-411.038 636.054 551.001
-515.234 593.602 587.129
-486.064 619.783 550.781
-415.569 610.637 481.935
-518.918 593.644 636.794
-432.117 594.521 558.881
-455.358 576.483 478.55
-514.138 587.347 574.497
-537.917 594.069 628.97
-487.489 601.227 605.25
-554.395 591.504 596.086
-510.661 602.641 567.732
-459.826 596.901 510.023
-482.055 630.497 595.91
-513.822 593.602 599.496
-405.688 613.254 485.875
-447.012 594.482 583.648
-550.218 603.475 618.71
-429.53 645.026 538.363
-478.842 590.412 611.747
-437.057 634.876 593.035
-447.309 582.735 514.916
-520.954 591.96 633.09
-477.653 622.514 540.937
-481.292 583.133 578.666
-495.467 595.916 590.8
-475.059 590.424 606.601
-463.24 646.933 557.609
-464.721 603.138 518.611
-506.49 627.127 593.404
-405.415 622.802 580.427
-465.235 612.264 629.354
-525.907 598.081 590.572
-496.477 641.645 539.18
-459.068 626.433 620.192
-423.048 619.28 525.732
-462.927 585.657 520.25
-543.81 588.675 585.971
-416.445 608.328 596.983
-483.442 646.362 567.256
-417.157 625.969 552.182
-437.085 617.668 611.543
-505.616 601.924 620.408
-439.753 595.932 592.367
-494.177 613.573 610.343
-434.039 605.253 611.481
-458.734 649.825 518.758
-453.126 593.34 517.642
-421.492 626.474 591.218
-450.786 581.154 550.841
-506.866 595.48 592.352
-414.425 637.086 533.547
-474.569 654.985 557.175
-490.262 602.993 552.251
-399.252 611.465 569.279
-495.882 608.884 552.692
-455.244 653.138 517.315
-481.516 606.293 519.81
-409.468 609.234 475.709
-494.029 622.372 626.275
-444.744 643.966 596.355
-410.964 622.331 580.375
-490.401 609.078 543.219
-474.504 609.531 631.663
-423.802 587.638 514.765
-499.278 615.051 632.496
-424.44 598.299 454.696
-546.351 593.387 624.682
-423.961 582.481 489.602
-403.638 617.447 491.835
-499.307 646.053 569.516
-481.021 649.973 563.292
-430.294 637.926 587.046
-504.168 621.874 540.39
-440.702 629.778 608.767
-476.436 646.194 580.053
-444.899 656.244 558.965
-408.265 613.332 584.184
-410.559 627.716 502.133
-487.06 601.112 603.921
-424.553 600.496 592.977
-410.612 606.882 476.54
-486.6 585.012 592.391
-420.994 637.927 517.942
-463.759 594.74 611.768
-486.962 597.638 599.141
-442.112 587.626 563.114
-501.948 590.876 620.449
-398.303 599.811 549.809
-473.649 597.646 578.83
-436.745 634.7 542.057
-466.732 652.665 547.496
-390.011 616.912 543.184
-395.785 620.554 522.552
-412.615 624.098 587.88
-514.803 618.844 551.862
-459.928 649.981 539.269
-496.316 613.542 610.66
-444.207 638.955 577.216
-402.736 618.408 495.029
-442.291 597.029 532.564
-393.216 612.468 494.956
-534.076 596.578 641.654
-520.874 600.051 571.795
-523.03 607.627 615.616
-481.863 603.274 525.748
-536.282 605.224 607.745
-463.951 643.595 608.698
-501.917 633.073 582.349
-483.638 634.608 579.257
-461.433 627.508 616.366
-459.336 611.876 626.649
-449.485 585.881 579.511
-460.964 587.973 576.664
-478.889 642.467 521.233
-452.538 608.391 623.221
-404.62 591.604 543.071
-481.779 593.504 625.786
-419.041 636.478 492.359
-406.619 613.741 567.284
-386.719 614.391 521.849
-483.68 644.99 596.872
-504.964 595.887 575.33
-453.718 582.358 525.333
-445.769 577.592 471.612
-431.779 602.924 604.883
-446.436 627.857 596.776
-427.621 646.181 550.309
-453.639 645.814 547.567
-483.973 591.473 554.637
-489.402 600.419 560.103
-440.926 616.891 616.045
-416.664 597.917 556.217
-443.443 586.698 504.625
-420.716 609.538 533.79
-410.669 600.387 561.714
-434.237 582.066 516.794
-491.28 605.61 544.824
-458.189 638.441 611.576
-440.098 594.324 593.713
-401.313 591.401 510.176
-498.998 624.62 602.222
-477.754 603.468 553.474
-496.744 582.944 573.934
-445.981 578.716 499.359
-441.905 585.127 562.138
-442.558 588.431 588.341
-452.15 600.753 533.124
-461.649 641.804 574.985
-492.474 639.578 530.923
-435.554 582.069 516.341
-436.459 595.948 548.055
-439.154 598.815 605.742
-524.184 606.057 586.378
-456.808 589.089 564.294
-413.752 617.691 559.037
-461.16 587.285 583.272
-475.339 597.838 631.101
-469.598 637.114 583.567
-419.978 638.764 525.719
-480.083 611.278 518.447
-439.533 587.034 511.35
-488.317 642.021 571.528
-451.298 649.035 577.105
-401.4 601.624 559.727
-424.302 584.488 543.6
-491.426 644.559 588.224
-440.701 592.403 515.293
-447.74 654.476 547.276
-415.068 617.051 466.724
-460.723 654.136 562.092
-542.457 599.401 591.445
-467.372 596.873 618.334
-505.956 608.277 599.269
-407.804 601.321 571.226
-498.33 586.129 560.278
-388.105 608.027 547.738
-523.036 596.189 643.077
-488.618 600.11 636.74
-532.952 587.243 625.401
-482.116 630.999 530.989
-492.467 592.172 620.271
-508.961 582.313 577.857
-455.993 576.099 498.989
-460.224 594.073 610.925
-501.58 602 639.965
-439.891 581.06 559.825
-499.612 617.794 549.823
-446.983 640.007 606.115
-449.983 579.271 506.315
-448.657 596.826 588.987
-544.888 586.52 587.208
-465.457 644.049 548.959
-522.237 609.763 570.034
-453.55 595.841 580.889
-477.739 646.793 561.958
-411.858 588.604 551.872
-440.074 640.35 500.222
-434.078 646.107 519.088
-442.965 604.046 614.373
-406.641 590.317 520.931
-471.858 600.622 627.997
-396.772 601.888 487.445
-522.095 588.582 625.247
-455.543 651.324 504.461
-501.678 600.072 601.566
-426.414 639.005 517.731
-472.1 585.961 554.348
-421.61 583.593 494.542
-487.503 632.478 545.211
-393.674 600.881 545.812
-446.611 641.128 598.212
-551.455 594.336 597.598
-477.109 625.927 540.115
-410.691 606.306 556.552
-536.16 584.195 603.821
-511.791 600.782 556.315
-409.994 588.733 547.273
-419.611 585.081 517.343
-524.216 590.865 575.819
-477.1 581.721 573.246
-461.784 615.006 627.759
-504.242 594.247 633.551
-476.414 615.813 612.896
-509.203 617.918 612.936
-411.195 602.34 462.927
-463.557 584.212 575.934
-491.792 632.378 596.302
-516.951 616.79 551.111
-474.535 645.408 586.257
-464.946 649.005 514.92
-433.919 627.854 542.136
-484.562 607.249 611.644
-473.238 598.678 530.053
-404.836 604.804 481.302
-506.978 644.742 561.471
-505.27 614.199 604.344
-425.17 597.207 587.043
-434.375 629.335 600.792
-496.352 644.082 577.74
-430.772 577.72 477.653
-494.226 619.961 552.418
-534.058 598.499 646.703
-494.307 595.761 568.664
-424.466 639.362 537.588
-386.223 604.647 534.041
-422.779 596.846 567.48
-523.899 602.698 585.843
-439.112 607.056 604.921
-497.701 609.742 544.825
-424.343 595.637 569.46
-549.246 607.997 623.729
-530.903 591.721 636.331
-480.376 609.644 511.749
-475.499 649.618 549.329
-517.093 583.408 584.582
-535.17 603.117 624.047
-433.035 648.178 573.141
-458.667 595.519 585.44
-525.622 602.441 638.676
-506.074 631.517 588.377
-480.565 636.571 524.137
-476.431 610.946 510.266
-416.376 624.6 535.138
-423.49 580.688 490.142
-477.12 651.044 561.64
-489.463 585.378 579.721
-500.511 599.633 560.591
-408.292 606.809 496.433
-455.75 643.41 572.199
-551.575 593.019 598.406
-517.456 614.59 611.1
-483.755 639.084 578.74
-396.012 592.548 509.19
-430.28 644.5 506.436
-407.313 611.818 582.167
-461.556 585.689 496.387
-453.707 581.257 567.402
-409.54 607.903 494.32
-507.505 601.279 633.966
-450.298 622.309 620.207
-477.174 598.241 569.182
-490.798 600.075 635.728
-473.995 590.779 602.18
-417.573 641.128 532.959
-483.526 582.204 556.507
-487.14 630.828 529.67
-413.726 621.025 567.272
-407.654 615.933 570.975
-431.617 619.724 604.312
-491.966 584.066 600.097
-491.621 586.12 558.358
-522.278 591.629 572.661
-480.661 630.283 613.483
-526.591 586.29 606.476
-451.425 577.661 475.804
-395.244 599.263 550.286
-447 594.172 517.194
-460.027 650.471 516.131
-523.606 588.369 602.258
-467.562 585.077 578.258
-508.416 585.314 571.734
-498.599 601.985 641.678
-427.126 632.459 522.988
-438.195 635.121 573.141
-451.477 569.405 486.79
-428.783 580.874 501.728
-424.193 603.082 598.95
-406.669 604.139 499.807
-511.548 600.212 593.245
-450.663 627.844 599.182
-446.783 587.073 510.753
-505.134 626.093 614.392
-447.314 650.873 509.224
-554.056 592.99 599.757
-506.157 583.437 574.427
-509.177 608.847 553.435
-406.251 588.25 531.182
-474.116 653.595 567.137
-402.316 602.28 567.59
-545.723 606.174 625.583
-407.444 604.297 493.45
-450.792 589.8 512.626
-469.328 635.976 613.366
-488.5 614.201 636.169
-479.084 635.078 580.487
-504.565 621.182 605.921
-454.808 652.654 511.196
-477.522 629.529 533.344
-430.029 632.035 542.286
-437.69 635.97 501.914
-543.794 594.351 625.445
-479.529 602.561 523.599
-505.819 609.949 606.298
-433.352 636.961 529.856
-453.154 628.999 596.018
-422.571 629.194 536.3
-440.012 635.284 512.322
-550.036 596.321 599.073
-502.611 619.339 597.646
-404.535 626.159 554.72
-548.919 592.852 581.368
-502.34 608.224 545.274
-486.542 627.072 615.534
-448.84 582.385 543.907
-541.572 603.111 629.674
-451.332 588.897 505.595
-485.294 595.958 573.877
-471.057 603.168 509.774
-438.106 572.373 483.766
-479.453 625.81 540.492
-502.606 630.89 537.922
-501.223 638.701 582.21
-484.692 645.148 564.484
-429.105 612.372 606.734
-474.09 625.417 616.605
-459.845 658.638 557.005
-452.13 580.53 551.561
-399.398 619.924 498.902
-480.572 639.665 591.976
-537.6 596.945 600.546
-457.389 630.299 587.871
-502.726 611.219 637.829
-523.378 588.665 580.884
-539.672 587.138 613.723
-422.256 624.503 529.382
-414.146 608.718 487.979
-462.589 648.473 504.668
-421.962 597.842 556.688
-441.241 602.169 608.114
-492.171 632.178 583.371
-444.482 639.482 545.667
-418.729 621.14 519.719
-448.266 597.671 523.032
-499.284 637.325 582.188
-439.896 647.773 581.52
-427.736 601.674 595.614
-491.45 596.218 574.831
-532.122 586.056 594.148
-408.784 606.132 470.839
-420.807 609.809 548.366
-467.475 641.078 592.515
-459.224 595.918 559.55
-447.964 624.857 617.552
-430.223 587.603 513.617
-532.767 592.792 636.838
-436.147 597.111 599.412
-415.409 630.576 554.743
-399.213 592.438 531.865
-472.36 592.315 608.992
-448.977 623.618 610.884
-464.51 595.027 525.408
-470.252 602.569 509.617
-493.379 608.176 528.192
-407.626 632.705 552.321
-500.437 583.018 561.153
-428.214 643.583 568.777
-422.978 642.57 543.52
-450.568 572.314 480.552
-420.45 638.806 555.678
-479.82 596.924 549.11
-509.012 603.284 554.263
-474.306 585.343 589.076
-444.425 648.772 506.202
-414.622 609.367 590.458
-434.693 604.377 592.967
-534.154 584.261 604.939
-456.619 575.155 495.973
-477.351 597.492 514.674
-477.433 649.721 551.267
-462.114 620.686 610.247
-442.537 640.282 502.664
-486.361 645.634 555.424
-516.606 586.637 591.089
-499.722 630.911 603.683
-500.754 631.152 555.141
-539.884 606.877 577.086
-448.984 591.727 587.093
-409.208 615.502 591.899
-479.049 606.686 513.241
-446.343 596.53 549.804
-490.035 591.592 616.624
-464.222 592.982 499.677
-469.52 645.031 580.766
-407.479 595.982 558.734
-466.074 627.195 616.524
-457.949 658.383 554.419
-425.092 626.41 580.408
-440.356 628.984 535.077
-455.158 651.72 545.991
-437.592 590.2 589.893
-412.749 598.606 572.983
-483.262 639.338 589.779
-475.499 655.855 553.711
-535.765 607.899 571.015
-464.578 585.163 499.436
-436.571 641.546 483.54
-436.048 619.775 596.292
-451.099 637.821 611.611
-547.812 590.952 618.104
-537.556 586.536 582.961
-428.714 589.314 514.396
-496.494 638.321 554.524
-447.371 598.351 582.963
-429.701 620.494 602.952
-458.448 619.142 626.526
-419.914 620.801 469.938
-488.078 629.566 549.746
-504.739 598.64 568.314
-409.491 602.765 519.821
-413.795 589.316 563.59
-528.322 583.68 589.267
-427.97 583.24 546.337
-460.531 596.97 567.948
-388.95 614.992 525.721
-466.671 594.059 538.466
-441.79 597.691 608.548
-424.182 631.005 590.524
-421.1 611.748 471.72
-541.363 598.147 568.381
-471.414 577.011 485.097
-427.124 639.867 503.488
-514.063 591.906 570.276
-439.914 615.688 601.992
-487.324 609.969 610.723
-452.061 641.757 541.529
-406.787 605.891 467.824
-436.172 584.851 500.18
-498.947 582.063 588.572
-430.333 628.933 516.712
-431.457 628.969 503.182
-416.031 627.441 553.387
-422.182 639.599 500.023
-497.295 602.177 606.071
-502.319 598.949 590.326
-489.412 630.346 612.199
-427.285 578.769 471.141
-519.224 596.374 590.985
-491.66 596.719 549.768
-489.41 641.499 603.231
-457.137 618.347 623.456
-475.045 616.038 544.416
-483.439 634.111 529.212
-545.594 594.313 587.211
-410.26 603.874 557.087
-482.044 634.963 587.631
-470.826 656.777 551.426
-423.085 618.332 532.27
-456.256 593.652 587.768
-408.042 620.772 574.517
-464.073 650.091 581.89
-445.593 655.457 552.494
-421.87 643.248 549.138
-401.973 623.591 565.598
-420.817 614.044 466.361
-409.785 597.05 562.494
-462.194 596.704 508.329
-465.402 589.354 583.747
-426 588.203 561.395
-472.111 592.626 580.603
-432.338 579.394 495.084
-439.893 605.781 602.234
-427.953 642.817 509.187
-518.053 592.492 569.67
-409.949 587.071 504.884
-411.931 608.884 472.38
-434.712 647.865 569.244
-471.827 634.225 524.753
-483.555 586.711 585.68
-426.338 635.171 586.652
-403.321 626.39 543.392
-511.659 588.434 572.239
-466.979 644.097 586.41
-542.554 590.749 615.921
-501.488 590.864 625.145
-405.295 624.101 573.47
-409.55 589.883 529.445
-389.868 608.135 537.518
-499.983 631.503 606.85
-504.674 602.221 625.134
-471.329 655.939 563.971
-487.533 643.249 599.004
-451.473 650.274 575.522
-408.741 588.164 510.598
-460.341 581.973 496.182
-450.071 626.593 605.607
-479.69 630.554 602.641
-435.831 575.086 472.366
-525.318 608.525 581.282
-471.341 589.575 583.525
-479.274 648.297 538
-463.161 586.621 531.294
-465.411 598.527 602.755
-490.565 622.336 606.224
-451.827 651.919 584.883
-405.81 624.012 574.891
-447.794 573.937 478.925
-408.167 587.828 531.751
-503.643 596.447 630.72
-423.702 624.763 590.92
-464.782 653.562 573.721
-434.991 581.38 550.679
-455.626 617.1 621.661
-531.192 585.723 580.325
-412.738 584.041 497.995
-527.128 597.221 604.605
-526.478 612.314 575.593
-394.656 595.154 535.682
-470.423 640.675 593.805
-519.015 601.711 608.597
-493.392 606.789 548.217
-441.359 641.328 495.628
-508.484 619.509 612.743
-409.384 598.155 570.07
-434.204 582.776 558.726
-486.52 586.407 601.987
-498.581 586.665 608.534
-480.66 623.282 546.642
-442.81 598.413 541.796
-446.211 644.58 491.293
-452.35 639.49 509.936
-503.076 626.976 537.912
-458.518 646.554 503.466
-464.155 625.709 623.017
-460.238 583.698 484.274
-493.957 628.82 551.444
-441.932 579.936 499.168
-432.561 648.531 554.667
-520.244 608.224 610.003
-412.184 610.101 466.384
-442.559 653.164 519.856
-416.761 633.897 574.847
-505.913 603.364 642.247
-468.564 597.105 562.587
-418.637 588.964 461.763
-504.228 636.888 540.952
-489.641 632.941 586.327
-458.372 596.671 569.291
-457.106 621.892 621.283
-470.023 642.915 517.055
-499.523 606.274 601.738
-420.948 626.661 566.408
-549.566 597.938 597.089
-392.569 608.632 550.844
-472.757 632.193 524.964
-515.576 584.085 580.639
-530.345 599.895 637.523
-456.978 585.412 552.036
-445.768 581.086 474.263
-420.149 598.609 569.586
-396.521 618.311 564.459
-490.586 595.952 580.424
-425.094 621.991 473.243
-487.479 638.657 544.419
-529.339 601.763 571.426
-450.058 638.826 573.429
-477.214 649.739 528.233
-474.861 652.57 555.083
-439.664 643.444 593.828
-489.439 631.022 600.954
-476.716 649.473 549.456
-463.216 617.854 629.245
-420.324 622.981 513.468
-500.835 635.879 554.161
-448.756 626.86 603.527
-407.79 614.026 561.345
-485.497 608.626 635.299
-440.038 599.258 591.615
-420.906 582.462 487.301
-423.335 586.939 542.885
-502.277 615.016 627.35
-439.828 625.823 607.627
-427.64 626.678 532.217
-475.867 628.123 611.91
-431.826 633.877 548.71
-451.151 654.898 563.992
-430.306 635.752 502.678
-501.592 628.009 609.377
-466.335 608.993 520.389
-452.617 652.328 569.199
-503.638 610.508 619.398
-428.624 645.855 532.14
-474.425 588.401 589.111
-534.824 584.085 592.064
-484.542 635.231 609.318
-469.88 604.806 513.222
-490.583 649.123 551.111
-433.486 589.505 571.986
-435.845 593.705 587.552
-455.645 573.3 493.057
-460.712 589.882 541.414
-545.656 601.905 632.854
-449.53 642.581 598.132
-416.556 640.716 541.909
-467.133 655.57 556.931
-471.994 644.987 518.01
-481.793 606.173 632.976
-408.277 635.323 541.382
-425.84 609.632 602.103
-531.71 604.695 571.67
-425.706 643.571 536.384
-503.244 600.971 629.502
-481.776 589.945 605.302
-489.013 589.39 613.078
-431.673 632.531 556.496
-427.342 632.526 571.001
-420.531 642.917 551.689
-444.046 576.425 467.327
-440.8 594.98 520.976
-450.033 616.686 620.63
-439.65 576.355 477.526
-500.045 618.069 624.83
-428.275 626.588 557.505
-490.813 582.186 556.319
-510.023 597.924 581.069
-495.77 625.806 550.03
-513.169 598.03 634.167
-506.503 600.889 599.18
-464.307 656.498 554.955
-466.723 647.849 568.805
-468.463 637.187 610.201
-457.539 588.337 503.827
-436.883 612.505 611.032
-497.051 631.743 612.544
-423.84 634.71 533.852
-459.92 589.48 500.394
-431.644 634.033 555.692
-421.261 606.62 594.302
-411.508 597.369 570.181
-477.636 619.317 619.743
-502.679 642.777 582.339
-456.689 587.491 538.174
-425.881 633.945 555.9
-463.318 605.285 632.96
-401.286 605.596 485.327
-423.188 612.094 600.759
-411.789 601.611 465.64
-475.209 583.632 572.422
-485.501 649.698 552.879
-462.327 644.935 582.494
-472.101 638.653 599.514
-502.968 617.704 542.002
-510.061 630.26 555.918
-521.933 612.648 612.917
-480.833 584.814 557.919
-540.17 584.107 599.227
-501.876 620.398 535.744
-488.857 596.503 590.744
-494.845 633.324 587.909
-425.707 644.697 566.14
-503.992 638.234 580.284
-436.62 647.77 566.355
-458.102 631.264 617.484
-492.335 583.334 587.726
-476.044 633.107 592.438
-480.251 615.82 521.727
-503.767 604.547 565.395
-486.102 606.754 612.701
-441.972 654.029 556.757
-467.053 637.495 579.239
-536.81 595.097 595.304
-445.65 598.701 547.699
-430.399 632.035 502.776
-444.255 583.994 483.935
-483.668 625.63 551.958
-425.29 585.788 498.415
-481.039 643.093 520.969
-453.779 582.107 490.083
-426.316 636.831 524.327
-434.133 628.588 510.546
-393.495 600.641 490.85
-431.324 639.636 496.385
-457.643 643.759 565.505
-429.002 630.09 578.439
-439.717 649.338 524.959
-511.139 592.605 595.619
-437.451 638.96 473.918
-483.237 622.829 618.046
-485.124 624.536 618.34
-452.777 594.978 557.353
-513.011 590.066 564.829
-481.522 645.121 588.364
-464.54 655.646 554.059
-444.861 656.485 556.377
-439.635 581.174 562.539
-451.112 653.486 544.916
-465.932 595.881 601.144
-474.475 635.724 594.158
-400.168 592.018 517.215
-406.256 601.299 506.919
-468.436 585.073 557.96
-450.192 629.372 590.222
-491.91 604.274 613.065
-461.935 648.908 531.056
-485.214 601.529 634.363
-523.159 592.555 636.744
-432.707 641.641 585.285
-408.938 589.811 538.584
-493.316 627.01 594.156
-420.141 628.752 585.425
-497.662 646.073 562.205
-454.636 595.374 607.868
-524.399 583.143 591.166
-398.325 591.552 505.66
-499.583 608.88 631.826
-466.111 595.044 615.266
-540.678 591.887 618.091
-470.821 654.614 564.008
-439.941 631.368 599.181
-504.531 597.861 566.737
-443.768 573.825 486.746
-460.227 600.602 600.842
-490.281 636.75 582.277
-404.916 608.959 576.646
-469.073 628.678 608.217
-404.032 617.422 490.3
-531.862 586.598 574.469
-502.228 633.05 556.124
-411.003 614.731 590.601
-434.334 646.773 516.286
-421.45 581.01 504.189
-407.276 602.883 567.808
-474.01 608.914 630.318
-534.881 587.959 630.605
-415.673 607.678 586.451
-448.543 639.779 607.836
-430.027 634.889 564.668
-439.874 585.667 561.033
-400.714 623.645 518.502
-441.737 589.496 510.143
-494.65 595.405 585.6
-439.182 634.52 587.102
-480.6 597.947 561.442
-466.983 594.691 578.33
-421.827 585.58 501.082
-425.216 584.742 500.629
-409.562 615.738 578.242
-521.819 603.837 619.879
-411.056 635.481 556.031
-502.77 605.337 601.389
-491.903 597.712 629.872
-424.965 604.437 536.371
-486.767 606.801 541.268
-425.071 626.335 506.703
-447.468 633.194 587.042
-523.815 593.033 564.714
-436.535 596.537 583.588
-496.001 626.018 593.404
-430.226 630.662 575.128
-522.478 586.195 610.989
-453.116 645.626 505.008
-453.87 591.967 564.205
-496.344 622.852 531.234
-443.441 629.248 523.215
-462.919 655.101 551.658
-478.608 594.289 598.343
-510.503 586.599 572.395
-415.145 609.866 462.51
-492.387 599.524 600.06
-472.339 614.739 628.002
-501.414 626.027 598.345
-486.674 632.546 614.194
-414.292 607.734 589.118
-526.345 584.24 582.841
-399.181 620.013 504.679
-433.854 578.345 467.542
-468.442 595.698 603.633
-470.048 635.262 578.805
-396.282 599.158 489.816
-438.581 650.795 528.913
-419.677 591.815 518.51
-422.087 626.276 570.322
-503.524 617.777 617.403
-426.33 644.784 558.106
-411.137 588.984 546.285
-449.527 607.931 611.153
-546.861 587.094 601.272
-505.597 646.189 564.036
-452.246 623.119 608.8
-489.599 622.732 607.479
-501.391 614.204 628.057
-548.394 592.282 595.69
-508.657 619.485 616.594
-527.023 586.236 586.938
-445.188 571.719 478.561
-451.752 599.745 543.492
-433.09 621.731 531.588
-469.287 576.744 484.166
-438.946 646.08 541.49
-511.685 599.443 624.709
-456.064 652.34 514.864
-486.269 648.548 554.968
-462.613 605.654 545.763
-436.422 579.668 499.37
-430.305 592.62 580.904
-493.918 617.126 531.762
-432.965 605.814 592.415
-391.822 601.726 496.536
-438.052 640.539 596.53
-448.973 653.347 509.073
-470.023 620.054 528.124
-529.84 586.05 621.747
-450.154 600.397 602.82
-395.177 597.415 500.9
-434.989 601.75 605.941
-421.822 602.311 550.744
-426.126 638.271 530.531
-448.81 634.619 607.229
-408.202 628.163 554.231
-484.419 616.829 627.459
-420.5 632.226 483.385
-512.238 594.196 574.763
-499.015 631.879 587.931
-477.547 596.84 580.987
-451.835 628.175 597.43
-490.365 587.036 610.766
-510.278 594.228 635.051
-459.862 604.515 606.077
-441.677 629.229 521.263
-462.922 625.465 610.511
-457.587 602.653 528.806
-440.939 648.477 505.022
-407.829 626.435 497.334
-463.493 651.113 543.752
-441.092 654.606 556.003
-505.155 604.891 641.606
-468.43 620.471 622.498
-464.333 589.615 514.64
-443.112 591.081 515.917
-500.047 636.669 580.592
-500.21 638.424 532.933
-533.042 599.506 632.687
-433.061 636.331 546.362
-465.061 635.152 582.021
-501.156 601.548 640.072
-482.89 632.54 595.619
-426.512 581.295 486.261
-515.571 609.8 610.023
-455.705 656.156 551.074
-474.531 616.736 523.469
-441.669 595.413 603.816
-459.627 588.192 498.359
-453.488 646.362 556.864
-502.718 586.099 592.189
-501.269 588.917 605.255
-397.591 595.107 529.124
-477.438 616.477 625.609
-452.013 601.043 616.911
-392.158 614.149 560.461
-527.952 584.221 617.641
-481.161 593.878 614.657
-423.695 586.971 508.992
-418.828 622.666 470.484
-471.622 641.132 573.092
-470.39 598.591 500.925
-453 597.949 597.56
-519.364 591.989 606.589
-480.171 636.79 607.664
-431.577 584.471 519.606
-451.48 611.869 610.457
-437.49 628.02 600.439
-400.321 603.821 565.169
-411.42 635.292 541.687
-543.882 605.469 566.841
-423.767 631.17 584.926
-398.569 598.304 553.959
-459.662 646.974 560.295
-509.782 630.526 551.619
-444.564 651.717 502.399
-406.91 593.292 508.286
-474.074 608.49 630.76
-475.07 587.591 549.247
-433.121 618.12 597.88
-458.757 605.099 612.625
-524.219 588.164 588.416
-473.135 630.113 606.637
-484.236 614.729 634.8
-433.454 633.698 539.201
-413.95 622.591 590.485
-459.175 581.194 486.437
-416.849 617.15 466.702
-516.999 597.8 631.121
-477.965 606.63 611.18
-507.902 586.746 585.82
-505.374 630.62 599.038
-460.867 598.803 519.903
-448.772 600.303 600.416
-417.995 615.882 463.511
-424.634 591.31 522.996
-410.636 603.135 473.316
-500.168 603.457 603.746
-532.802 588.341 580.835
-473.136 594.722 530.708
-452.48 631.517 596.552
-442.348 639.884 575.615
-406.09 607.536 583.726
-435.46 636.515 473.839
-421.549 620.378 544.48
-462.484 597.634 615.396
-427.543 606.083 603.098
-420.595 641.897 546.634
-509.809 624.812 603.894
-476.333 582.673 578.962
-476.693 628.127 602.181
-507.122 602.213 605.939
-519.704 587.852 592.718
-397.854 610.42 562.133
-517.416 584.137 594.664
-394.638 615.65 546.14
-556.663 606.018 631.061
-416.988 615.056 495.123
-463.625 594.758 507.412
-455.179 574.624 484.065
-494.26 633.923 611.568
-485.066 598.996 512.06
-446.237 630.247 521.34
-424.21 641.259 502.646
-492.782 608.159 638.567
-401.615 593.849 540.558
-421.233 620.292 515.526
-451.33 624.213 618.45
-428.631 638.355 553.74
-458.566 585.225 540.4
-462.229 590.075 515.657
-411.44 609.023 488.199
-480.026 603.978 554.25
-492.327 597.12 587.647
-422.667 584.613 496.895
-444.15 600.789 596.872
-433.558 610.23 598.528
-435.016 646.938 523.544
-447.347 575.253 467.124
-497.446 608.009 608.647
-454.142 586.322 536.295
-471.607 590.208 602.136
-473.779 587.547 551.226
-430.694 581.194 479.003
-475.38 593.552 619.097
-415.45 630.863 493.191
-431.161 627.328 553.657
-500.874 590.469 616.875
-396.897 602.982 561.474
-395.043 617.07 514.605
-503.078 620.065 544.157
-520.779 614.04 611.761
-452.358 639.112 551.159
-416.183 636.277 536.179
-460.427 600.846 520.345
-451.439 583.48 557.397
-454.43 588.242 500.109
-453.327 600.533 532.041
-427.184 641.363 494.662
-484.213 646.759 525.249
-486.693 593.968 551.133
-471.613 642.399 570.492
-474.25 600.916 557.984
-476.805 588.316 595.402
-488.081 596.02 563.292
-522.538 602.696 643.655
-490.009 630.053 598.633
-475.892 586.946 583.526
-543.139 607.357 622.4
-504.05 626.407 553.256
-439.926 622.65 610.748
-425.121 604.932 535.561
-511.823 616.695 605.111
-479.507 645.922 577.395
-464.428 577.462 495.653
-474.004 648.435 538.468
-405.838 609.233 484.114
-425.202 584.033 550.289
-434.585 608.432 611.734
-491.198 635.994 607.696
-452.326 581.435 524.275
-428.054 643.912 515.435
-511.671 611.616 550.909
-488.698 604.611 529.785
-529.702 600.802 606.25
-405.275 603.461 481.484
-470.689 647.462 579.144
-403.008 591.567 519.865
-424.804 625.046 512.463
-396.663 591.801 499.307
-415.331 637.924 542.922
-398.726 592.703 531.405
-519.856 596.937 583.724
-532.706 602.709 610.72
-441.063 643.147 492.804
-418.544 629.998 484.969
-508.868 642.706 570.835
-452.294 644.628 591.026
-492.691 618.585 609.421
-472.526 619.522 608.937
-515.394 596.847 638.783
-426.575 612.134 597.516
-479.14 599.404 631.943
-493.862 585.662 599.647
-420.414 636.114 542.271
-506.12 624.967 605.606
-492.953 618.688 624.341
-476.97 643.675 588.632
-422.754 615.791 487.585
-512.363 598.789 625.81
-431.955 632.155 538.375
-451.477 640.995 548.344
-442.708 609.644 614.015
-395.927 595.945 491.542
-415.832 618.322 466.334
-447.124 654.658 534.45
-497.35 638.385 575.28
-458.914 604.235 534.108
-438.379 645.569 588.941
-464.39 603.464 522.825
-443.604 582.55 477.312
-493.582 640.791 548.535
-420.185 616.729 485.305
-434.473 652.513 555.11
-485.493 599.366 602.717
-449.543 623.63 608.847
-447.543 653.072 561.904
-427.895 594.724 590.847
-472.819 631.114 525.498
-489.213 636.964 581.419
-428.213 625.943 512.367
-485.418 623.368 607.932
-400.854 624.526 531.345
-412.565 602.111 477.065
-394.08 619.43 544.693
-434.435 646.302 545.572
-506.385 605.866 598.187
-405.534 619.772 583.557
-418.756 631.369 490.407
-460.349 637.734 614.873
-537.662 603.512 564.792
-461.272 655.123 550.592
-425.874 616.464 602.921
-481.102 592.375 594.137
-385.687 606.124 529.98
-541.992 585.812 597.55
-449.735 597.592 605.294
-473.628 604.86 549.311
-419.99 617.772 526.901
-450.308 583.517 482.52
-450.895 598.337 540.574
-439.222 638.083 582.748
-542.533 602.903 637.522
-511.455 609.472 562.814
-398.237 592.808 503.947
-394.957 620.894 552.17
-427.549 637.654 550.622
-424.246 623.218 501.473
-424.503 597.966 569.603
-493.652 595.064 626.082
-413.591 586.002 514.077
-475.494 595.43 571.067
-478.864 602.567 536.533
-496.146 638.384 589.958
-499.181 603.275 606.786
-478.111 580.963 577.693
-457.356 586.462 499.667
-539.531 601.56 598.141
-409.674 626.666 502.248
-478.155 580.81 570.312
-484.173 621.956 610.39
-408.881 604.187 492.368
-538.975 596.207 632.369
-415.183 604.903 524.577
-461.57 646.626 566.159
-502.154 586.68 602.248
-415.597 586.989 523.847
-388.991 617.146 519.873
-426.765 618.765 531.828
-446.472 638.245 585.158
-525.437 597.37 608.828
-405.847 587.901 505.586
-478.376 584.077 586.878
-416.612 618.906 504.406
-489.368 586.007 606.093
-480.284 634.17 540.544
-423.259 619.579 523.822
-398.423 603.878 558.197
-478.495 641.957 604.321
-478.816 584.098 553.319
-418.723 636.509 565.369
-508.711 583.35 580.46
-488.345 645.571 567.894
-480.417 648.07 577.48
-525.697 584.294 608.646
-489.612 582.666 581.881
-479.945 623.16 522.425
-500.53 617.314 601.085
-410.993 603.44 580.996
-501.853 610.444 604.778
-422.923 628.356 520.503
-526.712 600.502 640.117
-463.72 604.974 539.476
-450.676 637.341 607.505
-433.662 592.66 519.265
-540.929 587.977 596.656
-425.795 603.428 598.525
-487.505 626.55 616.875
-538.903 602.433 621.711
-451.814 620.358 620.134
-518.906 607.438 556.925
-506.583 631.596 544.928
-416.206 586.529 545.252
-436.339 578.051 512.905
-417.568 588.837 525.646
-439.756 597.27 531.681
-424.982 625.202 473.591
-537.679 606.023 621.015
-551.162 607.764 625.389
-465.285 638.362 597.543
-411.937 588.516 468.744
-488.221 592.606 552.378
-530.329 601.758 646.226
-433.146 644.14 525.871
-446.574 630.532 588.405
-504.129 591.971 554.859
-416.497 625.76 483.946
-454.775 578.729 501.378
-436.027 605.52 608.856
-531.255 589.261 577.2
-477.362 616.033 612.475
-484.318 591.67 552.948
-477.048 600.619 557.135
-472.18 650.837 546.928
-500.905 587.908 556.399
-394.106 620.224 538.526
-500.996 586.858 568.026
-493.205 640.368 601.973
-483.657 594.316 625.747
-415.199 583.291 496.193
-431.94 587.351 566.287
-416.626 583.72 487.612
-418.442 585.655 545.731
-472.261 600.454 555.272
-432.47 636.131 501.17
-482.068 615.867 629.584
-399.268 614.17 575.929
-443.867 582.867 532.221
-391.559 600.002 535.448
-480.187 593.013 583.65
-425.704 624.381 472.225
-459.483 595.294 602.152
-402.123 601.584 501.029
-489.226 609.02 636.211
-470.016 595.529 539.135
-456.826 638.574 611.239
-446.317 577.763 469.633
-450.7 630.422 596.785
-483.683 632.321 599.207
-443.854 616.828 615.56
-493.584 645.217 582.24
-474.966 625.646 522.802
-500.576 602.712 558.116
-536.372 600.136 629.021
-522.089 593.247 638.187
-493.901 597.864 630.742
-466.256 616.533 528.49
-476.626 635.805 575.677
-413.852 622.836 581.018
-420.796 605.812 527.578
-490.535 601.548 608.994
-461.597 585.704 497.893
-477.633 596.676 502.808
-417.03 630.62 497.164
-402.844 627.581 563.078
-503.49 623.865 552.434
-509.109 601.873 633.825
-412.014 603.674 488.073
-432.379 581.739 491.288
-484.363 600.171 548.584
-437.337 620.216 608.487
-414.859 583.267 498.495
-501.775 596.43 586.294
-526.155 584.828 617.107
-432.559 644.311 523.664
-488.508 647.457 559.216
-461.471 595.909 574.538
-400.391 625.16 541.64
-524.543 605.667 608.757
-436.318 583.82 466.247
-505.871 604.927 635.205
-394.411 602.767 555.895
-427.468 580.614 494.567
-416.538 617.614 491.696
-427.179 592.805 569.924
-421.067 628.444 531.682
-397.002 596.994 501.11
-507.054 587.218 625.283
-426.162 615.465 603.028
-453.543 584.79 574.004
-428.505 638.513 547.51
-415.561 616.604 503.258
-487.417 629.404 601.001
-435.928 600.611 588.722
-442.625 629.504 530.005
-450.321 651.593 519.771
-443.509 645.322 591.524
-427.136 627.333 582.575
-551.963 604.629 626.056
-518.276 601.866 634.929
-456.849 574.748 494.577
-423.672 605.071 545.105
-444.815 584.24 532.065
-484.616 581.03 560.437
-462.679 583.618 489.621
-477.403 654.715 549.119
-503.785 588.726 560.027
-483.355 593.101 619.444
-482.742 580.818 563.931
-473.596 596.138 562.426
-477.115 592.324 610.483
-507.922 598.433 637.074
-447.625 583.521 473.616
-425.591 585.286 524.127
-448.757 629.368 613.888
-477.323 651.668 547.133
-434.668 583.322 551.376
-450.348 576.333 499.684
-484.324 645.671 525.171
-413.379 635.561 563.984
-486.502 587.526 596.073
-423.513 633.008 479.366
-407.641 602.983 463.305
-463.848 603.051 520.527
-393.315 610.668 495.288
-411.18 588.339 525.422
-442.878 652.387 516.386
-522.978 608.064 614.733
-482.648 601.492 632.504
-430.365 592.323 558.68
-414.942 616.975 582.241
-513.651 597.159 594.461
-429.899 584.778 478.577
-537.663 596.345 598.965
-498.711 600.265 635.426
-470.932 582.734 573.477
-423.99 611.834 532.733
-452.888 592.916 580.525
-427.959 609.259 603.683
-474.319 596.641 544.548
-448.918 640.323 557.598
-387.148 601.595 526.326
-443.711 583.474 538.029
-457.896 630.85 591.076
-460.362 651.67 571.675
-396.825 613.208 570.817
-438.615 649.825 549.437
-434.914 632.551 565.619
-431.432 634.122 554.69
-506.092 623.746 609.608
-460.505 601.353 603.605
-469.563 583.067 499.384
-523.467 597.227 563.289
-466.3 582.821 490.712
-457.535 629.108 602.408
-527.51 600.868 590.052
-446.062 658.787 559.689
-484.67 648.932 569.052
-486.986 621.053 610.836
-420.165 621.62 504.725
-416.991 614.845 487.302
-518.384 608.041 614.276
-506.79 622.121 598.497
-439.714 631.341 597.263
-483.035 604.197 543.708
-459.558 653.571 578.09
-429.202 587.244 558.177
-430.482 628.031 508.712
-448.854 582.853 488.7
-404.833 590.794 529.053
-431.547 649.115 570.503
-473.873 594.199 518.749
-469.401 579.28 494.793
-443.121 583.693 493.92
-394.553 602.581 489.34
-500.222 638.747 578.002
-454.62 599.557 619.784
-416.476 621.679 546.184
-459.175 598.661 513.354
-483.595 603.218 549.943
-415.41 631.383 494.567
-431.488 630.875 571.336
-415.347 637.522 500.585
-453.699 583.78 530.916
-477.029 605.038 555.902
-503.789 585.186 587.395
-447.021 593.063 596.064
-499.689 604.154 606.356
-533.748 601.435 607.453
-472.679 619.603 628.115
-438.242 627.886 604.565
-460.389 644.466 510.453
-472.996 630.298 612.776
-470.881 647.988 560.138
-482.549 587.857 599.505
-416.444 582.328 507.704
-492.728 595.019 574.398
-463.816 632.552 595.666
-489.288 617.853 551.921
-543.269 588.943 582.464
-433.1 589.865 568.958
-402.512 625.78 571.906
-459.935 582.82 568.153
-483.097 602.001 538.51
-502.644 607.959 550.702
-474.555 591.06 501.331
-395.205 618.29 514.895
-482.949 589.11 609.546
-411.51 606.821 579.206
-521.331 601.103 574.536
-513.154 594.05 637.086
-422.486 638.349 521.775
-414.243 635.883 568.582
-444.451 651.266 577.68
-422.985 636.096 566.898
-454.458 580.383 486.432
-510.981 586.229 568.755
-491.743 624.418 627.856
-498.205 621.784 606.574
-497.845 619.984 531.621
-428.443 598.953 585.148
-454.495 644.691 565.902
-508.596 622.746 544.529
-484.303 585.596 578.519
-510.494 601.172 610.448
-444.123 639.321 569.819
-464.074 607.336 525.881
-467.435 605.079 544.602
-534.63 600.318 616.062
-428.751 580.352 483.775
-501.713 644.265 559.003
-548.799 596.265 597.348
-441.125 641.383 593.127
-512.786 588.113 593.567
-416.967 625.092 490.455
-415.619 593.593 524.646
-502.009 637.88 585.204
-491.161 583.571 563.873
-449.466 612.416 610.338
-427.307 626.034 486.871
-389.851 605.758 540.607
-457.635 596.565 579.238
-478.228 617.709 621.662
-538.52 598.543 588.689
-417.112 619.281 517.156
-409.253 635.356 553.557
-427.354 626.845 477.888
-466.166 592.43 545.31
-509.099 622.311 552.393
-480.398 591.893 592.251
-410.681 626.406 577.111
-456.323 594.964 610.053
-423.985 610.209 590.264
-460.442 608.697 624.111
-473.709 626.14 533.002
-488.466 581.599 563.186
-508.983 609.276 564.817
-464.156 649.762 517.863
-495.353 598.092 589.837
-517.529 588.719 625.467
-491.036 625.182 553.04
-488.804 609.344 527.606
-459.501 640.869 590.803
-437.635 650.858 566.36
-473.127 603.018 632.959
-455.55 634.458 583.703
-459.8 648.153 534.046
-469.574 640.161 575.997
-425.037 621.264 543.275
-429.358 636.107 589.968
-434.913 579.861 494.534
-493.101 610.393 610.249
-423.405 596.665 583.946
-528.338 602.254 635.867
-485.083 601.357 635.74
-431.509 631.565 503.182
-478.592 599.697 530.201
-492.275 596.506 633.818
-495.89 634.948 529.515
-481.865 630.755 612.136
-458.486 635.213 520.634
-487.874 647.273 567.062
-455.795 584.537 527.42
-439.988 628.81 529.745
-491.125 616.287 610.642
-472.474 609.991 547.162
-453.687 616.504 622.147
-447.537 641.379 566.059
-397.642 623 533.173
-417.504 587.105 557.58
-444.385 583.252 495.266
-444.653 626.889 613.672
-542.661 597.567 620.007
-523.606 605.796 614.52
-431.085 647.563 537.367
-451.89 636.15 525.797
-422.516 595.082 575.805
-491.926 608.135 638.764
-465.98 637.439 576.545
-467.484 631.341 614.726
-508.941 624.32 613.054
-493.243 642.005 527.724
-518.794 591.585 634.087
-436.894 621.858 610.986
-515.679 587.62 608.295
-448.08 589.206 585.023
-410.53 622.788 572.408
-458.018 603.474 528.54
-501.293 626.938 612.75
-437.725 608.24 601.377
-413.194 623.604 569.625
-419.545 625.833 588.539
-475.309 595.59 548.054
-456.209 594.814 601.821
-428.706 641.847 497.217
-390.39 607.136 509.608
-422.916 597.371 463.463
-475.133 602.812 601.196
-440.681 592.795 555.982
-472.574 577.427 480.091
-395.778 620.328 561.787
-512.307 605.683 554.332
-405.851 603.48 565.272
-417.418 583.533 497.544
-445.026 590.598 579
-452.572 584.38 478.224
-421.401 634.54 522.469
-421.171 596.592 574.222
-482.825 599.069 505.864
-526.376 602.227 620.695
-469.102 636.333 591.541
-496.99 648.415 552.236
-492.955 649.679 564.191
-536.528 586.921 599.597
-446.368 649.91 509.378
-498.13 632.804 534.376
-447.581 629.989 586.126
-537.777 598.076 643.418
-407.837 620.152 585.751
-472.581 652.878 569.306
-467.553 644.65 604.774
-516.851 585.152 620.221
-417.112 614.2 585.433
-410.641 633.967 559.982
-416.848 625.158 538.509
-516.088 628.298 557.831
-413.463 636.212 516.938
-440.224 600.5 607.92
-464.428 620.495 623.785
-489.808 626.443 615.176
-494.793 597.384 581.189
-502.832 623.373 615.28
-526.682 599.385 562.572
-434.156 644.456 530.482
-526.79 599.181 633.53
-395.02 621.571 543.338
-532.655 603.012 629.429
-470.109 644.248 521.616
-411.9 587.219 546.445
-465.885 585.854 582.915
-456.224 635.79 588.767
-461.931 578.28 495.63
-471.762 607.968 520.628
-474.22 590.222 593.883
-488.169 639.262 545.208
-532.112 602.561 644.581
-522.212 591.397 606.28
-429.167 587.101 569.291
-477.831 651.486 541.558
-522.013 605.21 573.774
-449.08 579.783 552.277
-417.952 639.473 534.031
-535.27 600.898 602.241
-496.496 635.269 527.294
-475.764 641.674 591.428
-434.742 582.149 486.814
-496.598 647.874 558.957
-465.963 601.723 512.45
-505.611 627.179 599.03
-471.58 597.514 562.333
-419.939 622.758 564.207
-445.8 597.296 589.758
-445.042 632.393 526.058
-499.705 600.794 552.904
-446.752 637.133 552.373
-494.723 607.625 541.68
-445.575 589.549 584.77
-484.572 644.432 582.512
-442.249 579.719 513.811
-468.053 620.581 535.136
-452.045 639.47 507.151
-432.93 582.966 552.339
-424.007 624.447 515.274
-417.347 617.404 504.613
-473.297 584.796 581.906
-528.618 589.63 635.538
-474.43 651.883 572.82
-467.713 599.84 552.916
-466.825 605.254 608.317
-418.645 613.212 461.131
-393.376 597.95 533.022
-428.09 642.834 502.993
-519.925 588.231 623.142
-539.772 602.354 646.245
-489.434 645.241 567.817
-482.43 631.05 601.442
-509.213 621.847 609.73
-476.467 639.72 594.413
-407.663 629.276 571.063
-396.025 619.349 519.514
-482.06 583.915 583.248
-440.109 636.141 576.996
-424.099 624.293 518.666
-475.867 647.793 578.922
-412.178 610.489 464.004
-504.992 607.464 550.877
-495.729 609.902 607.703
-424.749 632.587 584.541
-531.666 602.407 628.342
-532.218 605.959 568.506
-530.942 609.065 571.088
-492.188 628.208 615.718
-493.693 602.267 607.183
-516.422 587.283 589.839
-429.507 645.999 537.562
-437.935 602.021 609.249
-502.515 600.257 600.716
-435.65 625.937 524.689
-475.23 595.63 582.372
-478.344 585.235 553.608
-487.611 617.965 634.723
-473.35 646.488 558.14
-497.36 644.382 575.752
-466.676 634.758 586.586
-514.721 595.205 608.026
-420.664 604.502 547.211
-458.591 636.036 613.296
-461.841 638.01 577.044
-452.747 609.751 611.564
-429.98 624.532 599.491
-461.562 577.424 491.343
-504.921 615.427 551.164
-504.952 629.385 592.1
-419.92 630.17 485.775
-431.407 626.121 535.606
-413.843 585.3 502.748
-410.59 610.896 507.431
-416.824 615.816 489.087
-424.882 636.361 525.08
-429.411 629.958 574.203
-391.689 600.475 527.623
-413.605 617.21 581.87
-477.664 598.132 575.239
-448.123 591.115 581.914
-517.845 599.565 632.236
-455.19 586.202 572.961
-422.121 600.738 533.519
-497.598 633.436 599.251
-491.553 646.886 564.498
-482.124 628.019 608.53
-447.301 600.83 616.427
-434.382 584.951 494.792
-460.101 639.722 591.947
-455.185 651.722 537.12
-514.536 608.918 559.959
-510.006 597.311 594.371
-462.702 589.62 584.061
-530.446 590.226 597.372
-445.566 597.551 527.96
-437.946 633.078 593.326
-534.313 585.461 611.568
-408.625 617.826 477.775
-520.956 603.983 567.307
-439.4 638.129 476.658
-498.881 612.735 545.111
-507.855 602.214 553.472
-448.932 598.697 530.012
-406.132 604.088 580.905
-456.031 636.582 581.572
-472.453 630.292 615.469
-480.921 592.744 611.338
-420.694 635.321 529.462
-424.745 632.791 585.508
-420.502 634.675 578.392
-472.719 620.058 541.727
-451.337 600.766 528.165
-410.468 604.681 493.357
-526.103 586.949 603.174
-490.782 620.841 624.841
-456.129 582.435 482.635
-520.469 605.646 588.696
-425.985 589.39 569.158
-420.708 604.657 456.695
-469.653 597.035 503.022
-482.222 602.199 532.988
-537.669 601.037 590.421
-427.758 596.961 560.912
-472.069 641.107 570.997
-486.797 644.159 542.751
-515.642 599.109 586.894
-428.635 620.153 480.023
-465.211 596.3 503.101
-448.569 584.631 492.448
-427.808 623.378 525.562
-522.989 587.598 605.892
-479.727 593.267 622.022
-436.189 575.272 472.355
-417.924 619.592 513.803
-434.343 601.289 590.533
-503.2 590.251 554.548
-409.036 617.752 572.091
-533.999 594.729 603.473
-506.641 603.094 549.737
-479.819 613.322 520.905
-441.601 619.741 600.202
-507.249 599.092 624.668
-459.645 621.538 622.11
-477.249 650.326 565.261
-461.476 639.087 612.623
-420.687 623.716 568.547
-489.279 597.431 599.113
-416.526 612.499 584.697
-468.627 594.994 584.991
-427.02 637.994 538.13
-467.879 635.309 593.138
-424.563 639.482 508.393
-450.798 603.864 609.131
-452.335 628.078 605.428
-418.276 630.505 580.303
-422.218 625.857 474.763
-451.956 588.459 505.881
-482.452 597.233 575.717
-473.846 590.871 592.174
-461.055 629.451 614.991
-423.621 597.646 559.47
-458.788 648.165 583.28
-458.402 586.35 579.401
-468.854 644.456 520.689
-440.471 583.601 511.141
-433.161 646.344 575.979
-532.628 603.767 588.675
-433.551 644.367 500.343
-471.512 624.977 618.495
-483.006 602.78 521.749
-460.822 588.682 540.745
-422.917 615.654 585.999
-465.016 612.614 537.805
-476.986 599.82 536.474
-510.974 601.188 629.195
-462.171 649.415 537.646
-512.736 596.965 580.358
-521.279 600.775 627.725
-467.388 594.7 518.619
-412.892 626.298 582.482
-496.995 597.229 635.618
-415.029 635.783 541.141
-518.399 601.235 619.941
-529.133 586.352 623.056
-487.98 625.731 531.149
-396.356 593.361 522.674
-412.448 636.153 548.264
-475.429 595.986 565.205
-472.329 613.502 518.396
-466.35 641.833 607.976
-412.838 606.79 522.082
-451.188 641.775 514.244
-480.408 624.673 617.811
-421.198 630.654 535.408
-461.933 627.1 608.63
-442.142 623.129 595.355
-505.838 616.926 597.591
-526.299 587.373 631.73
-404.341 589.481 524.544
-524.485 602.818 630.042
-399.233 614.42 496.568
-450.93 638.157 585.892
-421.449 608.456 467.171
-422.845 595.449 572.46
-454.009 642.972 505.102
-520.748 593.156 606.745
-518.986 588.176 623.826
-439.693 617.331 602.481
-428.667 591.82 575.114
-431.675 648.751 566.377
-407.495 603.107 563.349
-444.075 639.797 576.865
-457.248 640.428 599.09
-452.583 645.447 501.5
-442.102 588.993 511.554
-423.238 610.031 532.362
-435.297 577.535 479.381
-400.994 618.021 506.604
-404.487 597.405 466.656
-478.992 639.452 596.332
-510.2 588.739 602.956
-498.989 645.669 551.93
-452.477 585.073 512.586
-501.082 606.856 641.219
-474.418 645.403 585.709
-484.415 594.999 586.711
-489.47 609.773 534.262
-538.73 586.777 592.994
-412.358 608.246 586.049
-428.183 581.046 472.915
-500.466 621.589 602.593
-478.433 602.402 535.345
-453.281 585.694 580.653
-454.487 595.389 517.808
-453.416 657.728 550.796
-491.452 627.564 598.807
-418.639 590.18 459.304
-414.113 629.48 500.9
-517.361 602.593 617.447
-439.801 596.509 548.507
-469.01 648.146 554.709
-424.813 583.78 513.575
-514.877 587.758 597.896
-476.423 595.004 579.835
-452.472 645.033 504.521
-413.356 599.404 556.943
-411.99 606.023 467.192
-527.822 586.584 594.769
-431.375 597.739 532.428
-480.098 585.137 579.613
-452.487 645.551 545.596
-513.283 585.396 621.734
-415.716 596.994 464.617
-415.788 588.909 507.901
-467.925 595.482 501.859
-445.179 638.122 555.69
-415.05 614.825 516.871
-478.829 596.952 572.052
-405.081 614.9 581.893
-386.003 608.547 526.391
-477.736 617.496 629.677
-517.093 597.087 581.055
-435.225 645.915 541.57
-530.847 582.307 606.222
-477.262 607.54 632.773
-478.535 593.316 500.587
-526.718 602.7 645.889
-462.823 645.303 545.97
-431.565 585.87 531.154
-430.016 646.994 556.261
-449.977 651.932 580.738
-479.482 620.793 618.34
-506.53 620.264 619.001
-475.73 595.826 518.258
-477.574 644.609 517.066
-398.162 595.522 504.413
-532.501 597.17 645.293
-538.374 584.775 600.669
-407.255 615.307 573.819
-513.833 586.164 571.223
-431.946 592.563 590.387
-440.403 634.722 604.636
-489.332 627.318 529.023
-462.236 594.665 559.667
-500.07 621.103 555.812
-422.663 595.159 577.005
-430.787 587.579 510.521
-458.555 594.456 553.382
-438.74 633.417 551.238
-460.05 581.985 480.026
-493.574 646.012 561.064
-527.574 588.318 631.296
-508.952 593.495 628.077
-469.395 613.654 629.488
-501.504 634.1 595.139
-512.968 614.096 609.786
-509.036 631.873 554.042
-425.256 585.63 554.603
-474.292 648.467 578.044
-490.001 634.018 607.666
-515.811 597.929 629.304
-460.345 615.519 628.468
-452.601 643.832 485.659
-409.629 591.821 511.092
-448.104 650.615 587.807
-493.241 596.652 585.609
-506.105 596.097 631.787
-499.618 635.425 583.853
-442.275 592.113 517.716
-410.351 608.692 499.558
-481.384 625.619 539.856
-503.663 583.501 580.414
-449.185 636.709 539.387
-495.242 628.761 618.469
-509.532 620.754 547.1
-440.647 604.31 606.105
-429.086 623.712 586.12
-420.739 582.24 497.936
-428.843 598.412 595.498
-496.403 637.907 523.456
-486.164 582.859 555.873
-484.562 617.869 526.674
-483.952 649.109 545.82
-446.255 642.364 560.469
-386.256 603.181 519.661
-437.707 583.531 513.411
-437.31 632.109 540.469
-431.735 645.8 545.631
-420.919 631.507 492.416
-520.662 601.03 622.859
-469.303 626.204 618.712
-468.742 609.046 540.387
-504.111 614.299 546.306
-490.065 594.208 585.1
-408.824 629.504 514.086
-474.799 651.261 543.892
-412.308 588.116 519.533
-460.577 585.076 569.628
-406.449 596.144 564.875
-483.648 645.939 578.968
-438.028 580.732 482.862
-522.615 592.372 589.078
-411.991 601.724 466.017
-457.324 599.175 614.266
-409.762 604.349 464.064
-441.497 635.191 548.989
-450.162 587.181 502.906
-477.629 622.309 525.939
-388.705 612.285 519.77
-408.444 625.336 498.36
-401.476 601.276 505.807
-455.604 598.169 591.908
-416.951 606.824 525.13
-407.784 610.126 482.051
-464.422 591.649 517.832
-404.723 608.854 581.573
-433.402 611.126 611.73
-458.575 594.479 585.979
-477.509 598.766 541.273
-391.885 612.616 515.812
-416.422 614.554 597.722
-486.853 634.363 612.723
-484.179 622.459 608.192
-429.032 640.883 514.343
-480.09 642.645 585.972
-449.089 580.313 501.667
-466.003 596.742 622.1
-422.912 608.377 467.065
-530.865 596.753 597.077
-400.713 588.646 508.142
-399.191 604.886 484.177
-530.34 599.085 605.018
-391.315 601.403 547.377
-437.535 640.865 487.237
-450.598 593.384 580.754
-440.424 597.223 549.177
-411.729 636.922 542.828
-459.245 607.572 528.429
-469.953 596.556 531.915
-425.981 590.616 573.166
-504.674 590.685 626.058
-501.223 606.77 603.221
-541.407 590.438 579.189
-529.906 581.457 596.155
-477.888 650.878 563.873
-411.871 610.928 584.298
-457.099 634.657 522.828
-412.174 616.98 478.062
-490.074 584.941 594.857
-465.949 642.443 587.495
-467.16 645.351 556.902
-481.253 618.993 609.437
-422.001 603.676 460.232
-435.076 636.372 536.027
-416.599 633.872 579.279
-475.73 609.833 546.386
-426.598 645.123 547.574
-458.818 597.253 599.885
-397.029 597.59 521.586
-428.223 622.061 592.834
-509.053 584.23 581.625
-509.729 598.835 569.83
-481.694 644.337 519.097
-469.176 598.563 555.501
-522.897 586.201 622.007
-414.968 600.326 524.579
-453.262 650.866 517.972
-517.429 586.196 577.091
-548.863 597.412 624.209
-410.573 596.663 465.384
-481.322 621.469 610.625
-475.229 597.203 527.949
-487.692 604.208 552.451
-540.618 604.827 621.932
-485.182 644.667 598.44
-440.974 625.118 590.057
-539.639 601.201 601.291
-424.791 613.967 604.402
-477.48 624.935 525.199
-471.693 628.284 615.339
-502.18 605.104 625.269
-493.231 583.296 564.33
-396.087 596.256 547.553
-406.569 610.383 574.78
-521.756 591.978 635.089
-416.474 617.287 476.124
-523.654 604.047 621.927
-508.951 600.369 555.856
-511.052 590.828 630.068
-426.073 622.631 565.738
-431.872 615.691 608.195
-436.871 583.481 561.552
-399.086 611.946 569.595
-410.34 618.975 580.626
-465.181 588.066 549.001
-450.699 601.088 608.802
-456.699 583.238 495.231
-434.25 577.445 468.678
-425.609 606.74 535.478
-473.236 586.576 498.634
-503.975 603.035 546.009
-393.234 619.703 560.612
-400.354 625.517 534.24
-501.287 592.286 622.962
-439.214 577.132 469.841
-435.49 598.037 533.02
-535.718 602.01 636.699
-466.946 591.455 533.582
-418.74 629.643 580.082
-445.184 637.435 543.297
-412.778 585.591 465.645
-451.706 585.427 575.065
-410.372 620.483 483.844
-428.615 588.74 517.167
-446.109 626.787 606.194
-479.108 597.771 594.883
-437.927 583.239 485.815
-437.705 647.401 581.659
-427.425 644.172 549.03
-473.524 652.812 572.419
-467.746 650.6 523.109
-481.901 629.086 540.779
-439 632.284 585.753
-414.751 614.455 522.666
-428.243 641.981 576.237
-426.307 625.467 497.07
-462.849 581.001 561.821
-511.29 586.884 591.038
-466.45 580.028 563.941
-468.288 634.567 611.709
-469.71 646.275 515.416
-528.572 605.132 619.922
-542.874 587.987 606.443
-500.855 585.781 591.978
-414.42 613.106 488.962
-439.917 599.475 541.092
-393.605 594.32 508.677
-467.386 590.039 499.016
-525.835 589.656 604.126
-441.826 641.602 500.451
-435.148 601.537 607.326
-503.368 591.918 554.98
-468.286 614.521 526.968
-510.856 602.648 639.252
-401.373 597.989 557.776
-439.591 648.532 587.275
-509.866 617.578 549.245
-437.551 643.962 495.149
-498.727 612.396 542.545
-497.714 633.65 612.314
-431.391 624.23 600.371
-425.057 638.796 539.709
-412.755 633.132 536.672
-473.257 597.694 557.948
-491.417 632.059 587.72
-426.01 594.893 569.742
-488.443 619.017 637.118
-424.883 643.103 551.734
-479.496 648.444 558.22
-491.746 605.531 612.257
-503.293 620.66 539.683
-458.22 602.687 604.528
-464.13 631.884 599.612
-453.715 596.662 590.671
-460.374 650.192 581.733
-428.541 620.573 484.98
-497.495 645.758 573.294
-474.674 630.115 601.576
-499.454 643.913 567.736
-421.909 600.123 466.005
-422.777 613.396 479.34
-486.927 583.874 571.529
-393.34 601.074 550.788
-495.438 640.971 576.495
-513.068 621.178 555.404
-479.004 596.214 631.205
-423.618 636.931 585.543
-427.684 603.043 449.973
-492.047 645.581 592.647
-501.11 598.962 590.64
-413.684 624.073 588.513
-474.016 620.719 522.107
-424.637 618.536 482.809
-517.492 599.557 638.291
-443.736 594.938 598.223
-480.225 581.084 567.569
-420.256 611.477 457.304
-432.376 636.178 552.418
-472.674 612.283 547.84
-442.473 593.236 590.389
-483.559 603.622 633.301
-442.892 579.443 465.171
-539.425 607 575.221
-482.687 611.582 613.729
-406.785 599.023 509.689
-432.223 591.426 515.358
-479.86 595.421 570.278
-388.642 616.621 536.867
-551.542 593.376 595.858
-427.135 582.731 514.81
-527.733 593.582 566.392
-482.598 598.321 550.261
-458.149 586.587 508.902
-474.13 646.706 579.594
-410.232 620.264 588.597
-417.489 596.751 571.61
-490.826 602.617 547.905
-538.377 604.318 606.73
-496.184 648.726 553.396
-495.999 631.533 585.225
-442.501 646.817 595.779
-483.457 610.029 521.684
-478.131 580.676 571.819
-405.481 606.579 573.009
-506.872 602.83 606.794
-497.483 628.453 593.792
-477.701 582.338 562.902
-469.653 647.341 559.58
-408.768 634.957 561.107
-447.932 584.871 468.86
-421.562 609.409 454.768
-505.011 633.356 557.956
-462.646 644.194 554.195
-470.934 594.834 616.309
-465.286 596.674 571.225
-538.695 591.772 615.058
-410.616 611.979 514.802
-444.983 596.258 529.896
-471.468 588.277 603.616
-433.912 614.224 596.968
-427.893 622.479 531.173
-443.02 651.153 569.387
-464.668 630.555 605.725
-476.15 633.003 612.869
-475.818 620.564 612.446
-516.963 594.167 591.868
-429.812 641.429 509.538
-439.059 580.434 468.482
-493.5 612.052 612.024
-481.589 649.589 547.611
-491.718 579.765 580.275
-434.381 627.586 601.58
-445.456 578.652 506.148
-486.416 607.715 636.402
-450.938 639.17 531.039
-419.398 624.153 583.814
-425.154 594.63 573.983
-500.303 632.701 586.516
-423.197 625.729 496.102
-470.75 602.81 632.303
-459.263 629.025 617.799
-447.895 637.667 608.884
-527.42 583.822 589.733
-431.03 585.577 545.739
-465.05 580.655 483.942
-446.495 596.049 606.454
-482.192 617.524 620.862
-451.853 637.347 581.867
-487.775 603.301 609.253
-453.853 643.656 606.184
-478.689 628.763 535.414
-431.515 631.083 590.018
-416.464 618.438 517.394
-465.136 640.663 607.559
-528.779 588.046 595.966
-397.249 609.564 493.783
-440.95 583.292 561.652
-444.449 634.925 513.231
-499.143 636.919 582.637
-407.978 588.6 551.428
-392.829 601.666 498.595
-463.907 599.924 520.705
-485.343 644.681 580.137
-450.673 598.917 527.67
-456.429 638.36 516.85
-533.218 583.873 610.323
-458.312 650.858 526.002
-459.28 644.472 564.148
-450.332 573.681 494.514
-447.24 584.676 561.728
-496.399 598.257 562.832
-441.027 591.934 511.349
-461.887 611.931 625.543
-448.121 652.546 529.327
-500.172 585.557 597.896
-434.009 640.252 590.439
-462.381 650.281 529.12
-407.614 593.167 556.87
-534.26 599.373 589.278
-454.045 653.313 531.085
-402.618 623.885 498.248
-553.16 605.936 628.158
-513.821 586.079 580.541
-390.936 618.327 539.737
-482.134 609.427 632.93
-438.269 617.712 610.857
-477.354 594.223 600.44
-431.178 620.335 526.86
-400.918 614.607 573.286
-544.767 592.935 619.29
-449.526 577.801 559.034
-536.84 602.119 617.361
-469.096 609.22 523.829
-543.887 589.106 608.073
-407.185 590.916 516.298
-535.61 599.981 567.226
-501.722 631.644 554.98
-501.243 627.488 590.283
-421.418 600.065 453.863
-416.248 607.791 461.665
-508.593 601.801 562.22
-490.1 602.362 554.836
-503.233 597.867 584.394
-465.798 642.119 605.543
-408.322 610.769 510.578
-443.109 602.246 602.322
-429.758 583.939 522.237
-509.329 594.041 559.686
-479.199 587.44 587.321
-435.169 635.413 568.426
-418.887 581.777 501.152
-421.423 624.347 536.303
-432.61 622.856 532.425
-416.179 620.786 538.147
-439.584 637.533 593.827
-423.124 590.657 519.582
-507.816 603.909 564.149
-535.748 586.136 597.16
-513.349 589.741 571.744
-424.119 615.912 535.331
-524.545 588.307 592.733
-467.354 647.361 585.228
-404.758 621.595 492.677
-514.563 596.704 583.039
-505.107 617.217 605.124
-480.945 624.612 617.519
-449.705 581.755 527.576
-508.593 584.947 618.172
-423.855 635.77 580.204
-448.336 575.901 477.193
-489.944 634.857 609.115
-414.526 630.861 579.102
-388.463 605.11 538.613
-468.719 595.174 536.417
-510.011 593.576 604.228
-472.717 592.646 500.199
-440.166 632.771 549.625
-413.708 596.558 560.667
-451.112 579.248 501.066
-449.401 581.534 503.75
-437.289 596.591 602.141
-437.058 651.254 560.538
-388.526 615.52 531.813
-433.954 579.46 489.127
-479.943 596.979 520.797
-419.869 634.327 492.66
-422.376 601.458 592.731
-421.753 604.996 594.943
-434.715 579.89 470.598
-449.03 639.822 572.125
-451.578 645.931 559.191
-460.552 657.878 560.386
-423.374 603.431 597.31
-418.481 620.325 545.929
-504.649 587.742 612.843
-495.213 603.647 608.52
-444.192 633.036 517.005
-425.615 585.701 505.729
-397.496 593.065 529.247
-484.631 624.597 527.825
-398.136 591.14 509.747
-403.022 619.388 495.52
-481.938 595.165 628.154
-434.343 593.825 557.837
-390.289 609.208 510.091
-535.046 606.293 611.867
-429.294 617.796 596.25
-424.746 617.48 586.513
-421.929 588.092 510.757
-482.675 615.115 524.028
-518.617 601.936 558.562
-446.823 602.582 611.979
-436.007 643.505 524.223
-411.733 630.884 498.954
-530.436 586.851 606.314
-419.244 619.35 541.323
-415.592 616.174 593.165
-417.817 632.102 497.167
-458.321 578.108 482.766
-478.935 638.877 602.818
-418.705 586.852 544.193
-473.067 600.079 631.742
-480.464 638.137 539.779
-476.616 627.359 524.639
-478.296 614.582 628.077
-435.87 615.62 612.45
-448.581 601.824 605.043
-455.446 590.006 502.145
-414.28 597.686 456.253
-422.513 620.751 475.13
-496.695 597.046 591.982
-437.502 649.979 552.061
-465.76 637.515 608.198
-520.981 588.9 577.557
-472.342 644.604 516.139
-439.265 641.733 500.759
-496.815 643.152 571.583
-446.772 595.706 593.589
-414.627 619.426 472.275
-412.373 622.913 483.026
-404.244 591.218 547.073
-452.262 623.715 616.052
-466.201 603.955 513.567
-408.003 623.974 581.467
-502.446 636.632 588.071
-413.307 613.366 552.804
-439.548 626.551 606.956
-467.965 616.78 608.662
-450.376 583.153 541.088
-483.101 628.779 543.001
-477.074 634.536 592.218
-520.002 595.274 637.933
-428.95 614.073 596.888
-482.382 642.071 523.862
-533.916 595.625 569.493
-472.845 647.317 520.86
-438.041 624.769 593.411
-415.085 602.804 467.191
-455.424 598.429 553.344
-443.336 621.328 607.123
-451.336 641.253 600.659
-503.117 624.252 610.933
-410.184 589.302 549.006
-432.296 631.919 591.077
-533.435 602.004 642.702
-417.941 620.159 506.019
-458.081 589.118 581.788
-477.67 580.032 565.593
-459.479 598.608 618.021
-476.135 587.272 601.349
-494.012 645.937 570.602
-463.354 594.819 577.854
-494.421 629.635 591.156
-443.414 639.339 530.075
-474.337 647.904 525.079
-454.636 653.963 578.238
-474.617 606.882 506.355
-438.252 614.692 604.876
-443.206 601.088 602.321
-482.49 595.362 582.337
-441.091 589.468 582.711
-409.102 633.509 554.762
-419.79 586.134 508.228
-472.756 650.551 576.976
-498.424 614.164 604.553
-455.289 604.743 622.272
-436.361 636.885 496.676
-458.13 584.8 493.55
-440.065 578.476 501.16
-452.263 651.717 579.231
-413.229 610.699 583.919
-525.116 602.618 589.686
-543.416 600.634 588.976
-458.296 577.469 500.394
-448.279 583.439 533.313
-497.388 627.081 616.706
-458.659 643.562 584.45
-397.01 624.759 527.559
-412.738 626.081 582.901
-452.749 597.111 548.53
-403.769 624.332 525.421
-421.254 641.982 518.98
-513.906 626.018 556.486
-422.705 619.798 466.771
-442.634 579.902 493.971
-441.097 637.675 553.402
-488.804 630.626 611.065
-542.131 589.755 614.534
-517.71 600.733 635.022
-447.304 596.374 521.705
-411.656 583.633 508.87
-399.976 593.643 530.66
-494.985 583.187 563.455
-420.723 633.79 528.337
-425.664 632.754 536.17
-469.214 593.756 527.824
-491.714 633.072 531.063
-486.568 644.507 559.579
-421.558 614.425 584.791
-437.647 626.99 595.422
-407.076 631.376 527.338
-421.027 630.561 590.129
-554.652 593.753 594.257
-475.295 615.371 517.79
-425.821 631.357 552.804
-430.863 602.91 604.492
-509.351 596.967 633.286
-420.798 636.569 489.553
-491.188 591.762 622.001
-496.921 613.774 607.286
-418.538 613.053 476.564
-472.684 614.847 524.182
-472.257 652.809 546.395
-487.549 597.392 514.285
-492.331 580.585 580
-446.722 582.364 540.737
-534.526 603.789 625.851
-489.627 582.123 586.728
-417.921 611.413 481.302
-498.554 597.265 574.794
-447.181 638.418 543.915
-424.804 596.323 567.059
-485.099 646.477 552.234
-445.032 652.305 584.007
-468.081 603.081 512.894
-432.448 600.772 589.098
-538.251 600.847 633.401
-447.754 614.093 612.864
-462.741 595.166 610.052
-458.94 608.939 626.177
-401.395 612.464 575.364
-486.68 598.182 585.007
-494.955 620.536 551.394
-496.101 641.806 541.044
-398.702 597.446 544.092
-497.968 635.032 604.749
-444.244 581.049 541.367
-485.44 637.907 610.165
-425.02 594.439 582.762
-437.022 648.196 543.772
-397.489 613.346 496.332
-433.268 610.702 608.132
-491.014 639.588 592.915
-486.222 634.082 526.043
-404.942 630.109 560.822
-433.943 583.512 516.689
-464.546 607.965 538.112
-433.001 633.229 567.532
-481.492 611.185 611.788
-461.311 650.832 583.631
-497.857 603.134 642.221
-465.926 595.601 576.657
-440.484 648.65 574.944
-463.805 599.476 548.897
-526.916 610.137 608.788
-439.813 586.142 467.167
-438.682 629.342 587.842
-536.889 587.344 616.276
-435.663 577.654 493.023
-406.03 613.705 576.841
-462.365 594.025 554.364
-433.903 648.034 549.376
-427.462 635.541 535.465
-486.787 611.503 610.802
-491.951 606.036 637.207
-487.463 592.826 624.872
-483.66 604.436 523.282
-431.004 583.485 484.303
-460.968 584.839 490.214
-442.842 573.766 475.668
-436.414 630.11 507.138
-403.232 586.783 508.841
-470.721 591.723 512.808
-449.964 598.332 610.455
-525.24 590.44 638.185
-423.231 617.723 600.54
-420.066 636.499 497.781
-426.869 632.975 566.125
-404.007 628.5 522.763
-442.503 589.835 559.676
-472.462 636.183 582.284
-467.913 586.029 497.872
-402.816 627.844 522.93
-462.548 572.21 486.606
-489.985 598.999 631.323
-486.834 645.002 594.268
-496.679 617.864 633.887
-411.134 628.494 507.144
-491.05 617.695 625.562
-528.028 588.636 574.954
-416.762 620.11 561.013
-458.062 655.296 562.828
-431.638 636.189 493.691
-396.356 604.714 490.007
-540.991 593.138 611.849
-395.434 620.168 538.009
-420.411 639.375 516.351
-410.214 607.504 506.494
-489.268 609.233 529.604
-425.921 583.458 529.744
-425.583 598.391 593.191
-414.224 586.21 545.63
-398.457 595.524 494.974
-493.094 622.124 630.533
-526.215 605.624 587
-418.421 591.573 570.285
-480.61 651.637 548.521
-462.826 592.195 506.632
-458.011 642.047 569.465
-535.946 599.995 647.687
-470.991 611.724 609.256
-515.943 598.866 607.076
-450.67 622.229 620.669
-469.37 585.047 587.386
-413.525 615.34 468.649
-421.165 641.158 537.723
-433.434 648.318 562.478
-421.217 619.387 546.507
-428.922 633.986 520.315
-477.728 600.369 558.751
-431.58 631.541 504.976
-502.569 614.219 598.065
-410.949 596.137 466.292
-470.434 651.285 546.973
-452.82 597.962 521.342
-427.228 618.055 486.084
-461.529 594.851 557.002
-470.456 609.835 608.539
-476.196 611.001 513.691
-432.8 629.22 517.119
-430.916 635.306 493.524
-512.92 638.902 571.225
-522.075 600.012 579.755
-450.955 651.697 578.638
-449.078 600.722 530.751
-442.293 572.295 489.708
-522.34 599.534 576.265
-548.85 590.272 579.769
-442.27 592.417 586.735
-472.358 579.514 581.714
-470.311 604.925 518.15
-456.819 601.66 521.267
-504.499 602.061 622.041
-427.874 629.149 591.511
-442.358 583.791 516.313
-492.22 629.147 594.425
-502.217 597.898 584.673
-420.709 622.964 585.862
-437.643 587.042 507.411
-457.589 645.938 567.267
-448.692 595.613 587.67
-522.749 583.313 617.262
-459.748 594.993 510.741
-504.058 631.275 590.501
-495.753 637.971 602.466
-419.663 615.296 464.655
-451.618 590.622 508.663
-494.018 593.476 623.873
-420.103 622.029 471.539
-419.198 633.32 499.826
-503.412 628.546 605.883
-497.227 634.457 553.146
-503.103 619.867 624.506
-505.256 634.638 588.052
-473.254 639.935 522.326
-413.334 615.6 552.032
-478.998 593.4 580.476
-431.583 602.874 588.566
-442.586 621.274 604.055
-395.809 617.715 536.314
-476.695 622.262 545.535
-524.836 584.3 599.482
-495.501 646.041 547.25
-479.579 587.134 585.602
-454.03 652.412 542.549
-503.703 584.051 573.346
-520.173 605.921 608.589
-453.919 641.94 603.836
-451.95 585 495.308
-518.681 599.842 642.918
-420.335 624.51 553.574
-426.508 583.53 479.044
-545.218 601.68 625.332
-434.356 619.996 606.26
-408.327 588.702 525.444
-437.545 582.785 488.687
-443.057 629.215 587.818
-505.106 589.808 609.47
-445.748 634.468 515.838
-465.037 635.51 592.645
-392.959 618.259 548.397
-417.687 615.024 483.555
-497.047 627.709 594.987
-530.057 606.605 580.163
-496.95 646.609 562.438
-421.833 624.227 527.011
-501.08 586.935 561.038
-477.95 601.042 545.572
-459.051 638.868 528.882
-450.843 656.214 545.591
-505.514 606.52 551.749
-460.985 606.005 610.312
-438.076 650.879 569.555
-452.22 582.878 547.928
-449.334 634.677 519.275
-446.661 640.669 600.573
-391.541 615.835 550.684
-471.016 620.77 532.779
-522.943 589.319 573.306
-524.625 587.118 627.278
-423.722 626.126 567.36
-430.26 637.758 492.678
-531.322 607.808 616.218
-447.85 580.113 484.449
-513.679 617.58 612.629
-453.286 656.34 552.362
-482.18 643.925 566.51
-512.531 589.499 615.273
-409.546 625.462 495.939
-418.674 585.001 496.117
-474.945 644.082 603.888
-417.763 637.556 562.684
-506.201 643.376 570.613
-460.227 595.112 606.801
-421.462 612.485 461.613
-459.817 618.286 611.046
-504.341 615.284 618.749
-483.862 636.414 539.952
-453.467 589.18 510.34
-477.653 647.318 529.218
-475.5 597.54 619.015
-438.629 602.512 607.273
-463.199 591.148 529.896
-390.687 603.48 545.785
-525.051 601.295 625.978
-408.764 589.404 555.002
-497.804 615.791 551.773
-464.375 596.978 564.615
-422.057 620.716 494.201
-526.779 606.14 607.465
-456.357 596.719 600.545
-488.366 601.639 555.42
-406.069 633.973 558.792
-397.876 604.132 562.888
-471.152 646.026 539.329
-481.579 602.125 525.733
-482.514 599.719 556.739
-412.642 611.3 498.819
-485.1 647.085 527.071
-402.669 587.85 506.361
-403.284 627.565 511.017
-477.712 637.004 587.108
-507.873 595.458 567.843
-467.962 641.963 605.272
-468.619 603.01 630.353
-423.358 593.535 522.046
-445.504 600.117 596.948
-486.235 584.41 558.567
-413.516 597.722 461.586
-429.89 648.928 559.98
-432.441 584.501 558.688
-432.596 643.645 531.872
-506.507 586.66 600.222
-503.675 617.231 551.081
-518.698 590.775 606.058
-434.286 578.625 478.282
-407.012 628.436 541.872
-471.888 630.343 600.658
-457.862 596.666 614.44
-537.586 602.534 585.948
-450.017 611.268 619.608
-511.969 601.961 593.795
-497.216 643.09 545.641
-467.555 602.448 513.773
-436.052 628.358 582.047
-498.164 640.006 576.377
-470.029 652.223 550.487
-533.459 597.768 604.461
-469.642 591.076 549.164
-438.799 637.957 503.418
-434.64 641.143 586.393
-393.315 607.046 558.691
-395.517 614.046 500.986
-494.371 597.384 572.912
-506.176 646.713 564.653
-428.296 632.826 571.657
-435.572 592.832 524.803
-501.9 639.675 534.363
-467.226 613.152 610.708
-408.595 629.567 545.605
-531.036 593.516 642.243
-548.265 587.247 583.411
-496.813 611.828 551.085
-484.058 597.003 631.028
-463.541 648.123 511.069
-492.208 647.071 556.081
-396.157 596.115 488.611
-433.073 587.431 566.052
-430.752 577.713 483.285
-483.476 608.555 523.115
-454.87 651.924 544.213
-483.718 626.204 617.881
-536.28 595.871 642.497
-422.254 620.308 495.45
-441.206 641.687 485.937
-424.546 603.327 451.398
-483.163 599.429 633.061
-535.07 602.875 638.502
-465.307 600.816 619.007
-471.434 582.446 491.974
-499.765 616.691 534.578
-515.889 603.154 591.325
-439.7 576.767 474.008
-454.18 612.67 624.844
-506.267 602.799 621.659
-522.95 599.915 573.367
-419.916 642.546 553.647
-436.035 643.51 509.525
-427.668 628.675 558.724
-415.679 627.302 482.519
-460.679 590.733 496.919
-449.778 618.503 613.695
-411.001 616.301 508.736
-488.541 617.354 636.015
-499.53 647.229 553.082
-407.079 591.176 556.495
-472.695 609.546 516.18
-412.256 633.31 567.401
-419.516 625.866 586.232
-414.257 590.064 520.71
-432.889 640.742 496.248
-439.626 580.451 558.921
-449.875 632.545 610.639
-535.322 584.256 586.681
-432.202 640.761 576.103
-443.877 630.531 610.781
-428.786 622.659 490.946
-425.604 636.124 530.304
-488.135 646.736 537.676
-507.543 612.914 605.726
-414.621 639.596 548.306
-516.554 596.857 567.562
-457.712 638.111 609.759
-417.821 619.11 594.264
-545.034 594.838 576.399
-463.663 643.506 538.506
-477.151 628.479 536.135
-458.562 580.358 564.412
-474.19 647.228 560.994
-451.571 646.672 501.955
-543.571 599.257 590.417
-480.511 645.497 547.117
-443.532 597.078 540.316
-483.187 601.059 548.266
-397.824 626.905 558
-497.334 637.855 587.436
-481.584 645.325 600.948
-451.072 644.129 592.344
-408.535 600.022 561.619
-409.782 602.763 486.784
-448.367 580.592 509.82
-441.341 589.391 587.022
-421.557 607.528 589.197
-399.042 622.699 526.963
-443.015 652.861 522.2
-484.715 615.345 634.86
-461.772 598.685 618.19
-516.861 606.173 565.833
-471.503 599.598 503.532
-507.514 619.538 618.86
-515.082 585.633 614.695
-415.449 613.777 517.145
-503.108 594.618 628.313
-510.102 586.302 614.676
-416.386 632.125 551.431
-452.512 644.439 504.692
-469.638 647.429 531.879
-437.831 631.053 592.287
-424.824 627.307 554.264
-405.185 624.091 577.819
-442.86 636.086 474.048
-391.412 618.225 528.616
-459.871 618.984 628.626
-502.554 605.102 554.597
-449.035 581.693 560.437
-491.182 584.154 572.364
-498.114 626.742 529.609
-540.609 599.058 600.62
-476.678 592.095 616.09
-463.29 642.318 612.864
-410.062 633.092 516.604
-455.063 644.605 490.642
-428.61 618.839 535.469
-431.756 636.838 474.78
-436.553 590.452 514.259
-460.902 607.266 538.791
-394.51 613.509 557.19
-550.468 600.045 624.667
-503.184 585.356 571.349
-489.517 608.649 524.249
-503.462 605.314 559.84
-476.207 599.489 599.602
-432.146 577.695 483.25
-422.505 636.11 580.586
-537.38 586.299 627.418
-420.875 616.175 546.38
-500.181 644.278 571.991
-398.435 594.455 514.371
-413.776 604.189 482.77
-486.603 634.574 544.278
-479.544 595.448 548.493
-484.507 638.392 582.022
-471.797 639.466 609.566
-481.56 616.469 619.91
-473.225 637.814 577.103
-537.654 603.47 627.073
-409.017 601.086 556.328
-443.19 638.332 501.285
-395.354 609.404 494.444
-437.207 576.808 504.408
-388.739 602.865 524.173
-488.459 616.648 625.147
-403.71 601.674 562.427
-472.811 579.618 565.145
-527.37 609.128 619.35
-451.254 582.397 508.252
-474.488 622.988 537.167
-458.746 589.463 540.334
-417.436 640.486 525.176
-418.821 636.054 562.857
-421.316 586.877 554.789
-515.135 611.819 614.494
-439.518 622.532 597.226
-467.067 586.01 495.567
-485.412 618.063 612.419
-414.451 585.692 540.827
-476.266 603.657 609.811
-511.391 586.749 603.219
-422.658 618.405 529.224
-482.605 604.032 512.064
-524.099 601.716 644.423
-527.041 590.911 603.166
-505.478 583.752 586.198
-485.42 633.816 539.099
-506.317 635.021 554.424
-520.599 587.579 598.051
-409.802 601.75 558.092
-465.048 632.376 598.168
-535.65 591.95 576.585
-392.578 604.032 553.508
-436.4 593.449 581.297
-408.437 600.373 563.363
-437.1 636.901 558.038
-496.819 617.554 630.221
-415.18 612.03 586.54
-454.37 646.273 561.624
-452.686 594.542 552.587
-424.14 643.425 559.013
-471.765 584.315 496.367
-392.989 611.411 552.589
-473.814 590.285 603.761
-439.056 646.973 529.86
-450.379 646.678 591.655
-420.012 624.199 470.143
-421.541 599.133 547.798
-424.518 623.039 558.034
-436.402 605.046 600.746
-462.87 650.915 536.65
-437.222 633.547 504.155
-409.172 632.059 533.685
-550.65 591.234 594.97
-486.286 598.006 569.225
-439.298 636.82 594.971
-513.591 597.206 623.658
-438.164 583.126 519.928
-434.595 629.222 505.548
-494.425 597.075 585.84
-401.201 590.69 521.357
-430.833 580.037 514.728
-514.529 592.509 632.061
-483.248 595.339 549.53
-427.984 584.988 551.327
-494.018 620.414 639.102
-471.165 640.159 539.736
-469.112 656.387 559.276
-432.778 596.027 597.401
-461.207 646.034 546.886
-479.528 597.036 630.949
-492.493 635.992 611.919
-515.795 595.714 575.085
-435.917 590.68 522.077
-483.523 593.927 508.799
-452.189 591.801 588.439
-412.594 609.03 488.52
-500.119 583.488 591.813
-424.137 621.222 545.269
-468.378 641.437 589.729
-465.634 588.64 584.331
-419.005 584.025 545.782
-481.877 595.361 628.135
-464.283 589.983 506.845
-430.697 627.849 534.389
-421.162 635.072 572.087
-476.445 619.112 547.908
-422.66 624.383 503.757
-419.218 620.635 508.313
-505.168 637.531 556.238
-521.694 585.781 590.356
-441.454 643.856 594.292
-437.497 650.034 538.939
-423.021 598.802 554.215
-480.055 598.506 532.018
-554.542 602.365 617.359
-497.466 645.354 550.459
-424.96 622.372 595.462
-444.502 642.994 502.407
-475.137 636.678 606.051
-491.191 625.729 530.577
-425.542 603.519 540.336
-397.109 626.562 542.852
-544.965 599.099 582.339
-509.487 614.43 616.351
-544.174 598.983 620.66
-445.203 621.584 613.759
-461.863 651.097 524.016
-438.588 579.809 471.628
-451.739 640.131 568.685
-539.225 594.55 630.537
-437.616 622.227 604.172
-466.212 641.99 608.151
-483.982 595.35 512.688
-448.534 600.833 594.409
-474.517 606.396 509.57
-496.125 625.43 620.514
-434.918 577.999 510.395
-462.897 590.999 537.651
-452.672 639.945 570.997
-464.011 587.692 499.527
-446.54 580.864 466.374
-457.472 602.179 528.727
-429.366 585.693 561.003
-418.363 616.336 583.94
-557.519 598.068 611.668
-478.757 602.988 604.154
-524.121 612.692 574.505
-501.694 629.492 595.66
-464.451 648.172 530.09
-491.675 625.37 620.41
-476.759 645.505 562.422
-432.11 637.379 545.82
-544.965 595.76 629.584
-433.213 588.859 565.453
-415.436 613.123 463.983
-464.258 620.211 622.997
-413.32 625.263 573.423
-429.107 601.431 602.76
-436.958 575.696 489.84
-410.902 616.263 562.016
-525.425 606.246 621.047
-540.395 608.763 625.731
-509.501 618.55 551.169
-440.551 623.345 611.096
-494.747 623.85 603.356
-467.133 625.123 619.194
-502.819 581.14 574.653
-525.912 605.206 625.689
-436.293 649.199 555.191
-485.512 619.549 623.365
-411.296 630.31 568.872
-465.451 607.778 632.932
-458.594 634.933 594.64
-546.35 598.341 628.318
-435.93 589.816 559.187
-432.767 589.817 571.343
-473.159 581.693 574.868
-494.663 634.495 551.672
-478.236 602.951 530.995
-546.033 589.155 590.391
-523.847 597.586 628.766
-504.73 620.906 553.152
-479.812 647.288 553.627
-470.267 613.72 542.262
-531.844 593.119 639.052
-423.407 625.759 476.136
-475.184 595.722 627.878
-462.13 608.63 532.23
-433.602 601.534 600.551
-475.777 578.163 574.799
-432.298 579.962 480.846
-450.17 643.725 545.667
-508.444 612.56 614.284
-426.853 631.88 488.166
-446.592 594.988 587.964
-445.969 640.957 507.281
-503.03 637.835 553.118
-439.767 651.36 544.168
-411.151 603.083 520.872
-538.607 595.047 609.693
-422.051 633.982 587.253
-430.017 625.247 527.374
-493.021 640.405 596.506
-491.474 605.256 635.633
-492.209 609.269 540.517
-499.116 601.278 556.785
-494.035 649.108 558.729
-428.026 585.414 564.093
-503.718 604.89 560.27
-448.39 636.351 518.357
-521.297 588.355 608.387
-411.891 595.222 464.351
-504.455 625.31 607.704
-428.961 611.921 604.364
-529.192 602.345 630.179
-411.833 633.545 554.039
-443.459 582.103 562.976
-515.196 589.76 610.869
-431.378 576.201 505.824
-417.372 593.973 567.167
-485.049 632.962 543.735
-477.615 648.882 549.304
-466.004 597.931 568.74
-460.605 647.352 507.743
-433.048 648.965 537.125
-422.652 584.932 548.435
-447.19 655.917 560.513
-432.204 627.009 529.382
-545.098 595.916 593.594
-399.584 601.868 498.928
-460.936 573.707 484.656
-451.608 593.997 519.133
-472.634 652.275 568.669
-481.502 591.459 504.967
-481.38 618.48 530.315
-391.059 599.75 518.626
-475.449 604.561 506.795
-413.56 592.549 464.298
-415.429 628.309 494.649
-487.673 583.654 588.895
-504.12 611.499 627.569
-457.781 602.358 601.039
-395.931 593.405 500.688
-497.497 636.719 526.569
-488.998 601.289 609.265
-405.493 617.905 561.057
-394.446 597.497 488.564
-521.11 599.349 619.153
-400.968 623.25 570.476
-445.293 594.289 518.072
-535.527 600.176 610.524
-409.187 620.263 576.041
-446.909 653.689 564.509
-445.087 656.689 549.68
-493.118 635.963 523.94
-417.234 622.642 510.052
-427.356 621.709 587.962
-524.507 592.177 588.12
-394.153 614.16 548.879
-422.504 642.746 541.093
-505.114 605.347 618.941
-399.804 623.787 564.168
-511.374 603.528 638.535
-481.005 629.437 529.243
-541.804 590.639 575.569
-480.823 643.684 566.806
-452.073 623.393 608.283
-423.744 581.148 473.567
-503.685 633.906 589.236
-504.997 587.162 597.957
-545.309 600.996 629.472
-456.423 619.763 613.901
-407.44 600.212 502.317
-425.238 638.619 568.846
-511.678 618.571 554.378
-421.411 588.621 517.239
-392.286 613.303 541.137
-482.062 603.465 605.142
-488.473 583.878 586.085
-527.939 592.13 592.04
-426.875 628.589 514.632
-456.312 607.416 622.604
-550.749 588.946 596.021
-493.684 642.166 533.6
-548.844 586.124 595.358
-422.829 636.358 537.48
-450.167 581.607 541.393
-489.78 580.676 569.739
-404.626 606.847 567.783
-471.195 647.372 524.539
-402.891 621.166 512.285
-447.811 606.587 617.19
-408.847 606.282 493.527
-469.831 648.422 576.367
-397.694 602.489 493.805
-415.583 625.964 551.906
-420.476 613.412 469.934
-522.772 586.584 588.046
-520.785 603.47 617.986
-494.523 584.737 575.103
-424.035 621.245 525.677
-416.179 637.257 554.916
-406.894 605.454 505.545
-412.068 629.822 508.121
-414.578 616.035 595.977
-407.842 625.504 524.622
-406.374 622.443 507.738
-433.463 636.729 548.164
-439.567 585.291 509.9
-509.221 589.25 628.563
-537.839 586.941 596.116
-521.014 590.399 570.558
-432.445 636.4 534.671
-514.662 595.589 633.772
-493.059 627.874 615.911
-403.133 603.214 565.728
-445.056 573.839 484.476
-516.562 595.998 571.171
-399.957 616.455 508.244
-442.437 573.945 484.544
-469.437 630.062 611.881
-449.868 582.76 562.045
-511.461 606.688 555.261
-442.711 574.896 481.695
-484.876 638.777 575.434
-509.877 592.908 560.84
-502.041 623.113 612.09
-446.521 593.723 520.938
-415.066 588.075 514.77
-430.699 585.13 526.713
-417.393 622.997 500.278
-410.353 587.885 515.446
-438.948 591.622 521.103
-469.535 602.835 625.062
-454.878 650.852 542.026
-394.69 615.174 536.804
-459.242 647.773 582.471
-393.355 597.827 500.33
-475.287 609.629 609.576
-480.952 644.962 573.993
-388.06 607.34 530.058
-495.735 615.109 636.988
-415.026 622.175 591.485
-537.855 587.113 588.876
-461.058 619.709 622.912
-447.141 654.8 565.847
-535.211 599.605 642.56
-413.333 633.953 532.282
-515.228 593.9 565.201
-459.154 587.086 577.222
-479.65 594.967 618.188
-414.397 603.421 465.748
-410.179 609.872 476.194
-494.069 604.061 612.35
-420.919 603.09 462.921
-448.793 641.446 598.729
-458.213 638.439 524.587
-444.467 594.688 593.853
-403.487 593.156 511.327
-455 590.575 515.779
-513.778 601.564 621.709
-468.252 596.245 545.968
-445.167 575.579 498.371
-444.154 650.585 552.94
-403.812 625.782 521.342
-430.432 594.803 533.612
-489.046 644.926 589.653
-390.557 601.65 507.317
-494.524 595.884 568.931
-451.263 651.813 572.919
-496.117 643.59 547.716
-407.787 607.835 481.212
-474.127 599.449 540.945
-476.423 642.56 571.31
-505.96 585.945 576.468
-463.683 651.113 566.752
-405.665 624.522 566.935
-473.094 591.469 505.025
-480.994 584.867 575.492
-434.85 642.263 519.556
-421.448 634.807 568.026
-396.255 597.142 524.969
-410.247 615.615 499.649
-474.961 598.408 625.854
-432.911 592.355 587.315
-543.949 593.857 580.711
-415.552 602.228 466.317
-407.504 627.639 557.762
-418.977 610.605 472.747
-521.323 595.524 641.078
-504.474 600.732 626.437
-454.139 583.977 495.957
-422.836 631.772 500.247
-537.912 588.634 586.842
-459.409 639.127 590.153
-420.137 640.462 556.872
-427.598 636.434 519.414
-440.014 648.336 541.523
-443.751 648.121 552.357
-455.612 633.784 588.085
-444.407 583.058 501.981
-400.822 594.357 534.357
-473.213 609.321 517.108
-468.745 654.136 563.078
-475.536 591.644 510.021
-488.963 634.193 590.099
-407.228 626.02 522.307
-465.284 602.486 622.444
-478.852 600.749 520.441
-478.876 598.583 510.549
-420.789 588.254 511.723
-442.588 598.794 542.631
-434.031 619.005 606.28
-402.905 623.049 573.293
-469.981 620.439 612.445
-411.555 634.432 517.641
-437.434 586.948 561.806
-441.208 648.56 517.453
-438.584 588.082 513.596
-398.944 610.032 490.162
-472.289 647.591 542.581
-478.169 646.175 538.132
-463.294 587.843 507.513
-431.953 635.18 535.927
-429.676 646.532 569.767
-488.758 593.431 571.625
-434.946 578.448 494.535
-539.033 591.653 624.469
-418.376 588.016 530.658
-459.302 587.779 505.454
-500.336 597.577 554.202
-528.77 586.166 591.026
-458.238 598.572 526.049
-398.773 597.324 515.373
-444.853 647.408 508.279
-469.203 653.074 548.413
-488.048 616.467 529.582
-458.664 649.967 528.916
-497.633 633.346 592.614
-432.54 583.097 492.616
-395.267 608.133 501.26
-497.475 612.476 551.005
-482.296 646.795 539.056
-447.861 582.318 543.872
-543.887 587.687 593.18
-413.934 635.51 525.239
-454.044 578.542 478.438
-397.948 603.011 497.917
-528.405 591.367 576.318
-412.763 594.644 557.886
-433.407 645.72 554.464
-459.389 614.388 624.624
-404.336 592.612 547.046
-441.75 635.094 531.996
-437.603 598.446 601.578
-407.838 591.391 543.446
-474.357 604.704 551.553
-472.129 582.229 563.783
-453.555 576.461 494.577
-508.647 598.014 593.725
-424.226 630.853 483.818
-412.368 594.51 521.787
-454.097 644.458 583.979
-449.502 643.435 504.449
-464.928 650.095 515.184
-450.126 650.523 578.801
-477.678 586.198 588.051
-398.689 618.994 525.126
-398.77 622.992 554.911
-475.201 599.707 628.419
-434.521 632.264 543.187
-533.399 596.872 604.294
-436.037 585.357 523.559
-427.762 580.824 487.501
-408.066 592.509 537.167
-511.749 595.181 564.688
-402.011 592.382 529.728
-448.388 584.054 552.044
-494.195 640.453 537.428
-414.536 602.894 461.546
-439.58 582.521 551.068
-418.724 600.416 459.898
-500.276 603.808 605.678
-506.171 624.831 606.801
-487.701 594.339 579.869
-437.01 618.901 606.009
-481.115 648.033 565.54
-389.987 602.265 523.158
-482.414 631.539 607.507
-431.662 639.606 522.457
-465.334 598.597 550.28
-476.194 652.237 554.901
-545.211 592.678 581.644
-479.374 588.208 584.249
-453.048 595.377 582.902
-409.677 626.679 504.344
-397.439 597.943 551.358
-466.095 641.787 521.465
-452.05 574.25 490.318
-460.191 643.792 586.32
-442.832 640.166 587.385
-426.671 638.447 570.996
-528.186 595.244 608.801
-427.924 629.859 590.89
-537.773 585.425 601.231
-480.849 597.651 513.303
-419.373 626.348 581.76
-418.369 596.6 564.045
-429.311 615.2 596.102
-462.876 627.018 606.61
-509.007 594.357 586.039
-430.796 643.295 549.086
-484.613 584.927 558.057
-479.412 592.014 607.463
-467.473 582.049 566.565
-500.083 604.363 553.098
-492.022 590.815 554.699
-430.888 638.3 582.429
-450.715 595.694 581.946
-469.465 601.563 518.968
-502.268 607.931 550.764
-484.796 586.429 567.934
-468.791 596.82 524.76
-502.494 622.071 617.015
-469.747 583.764 559.135
-534.674 592.636 572.13
-418.163 606.108 474.128
-477.254 612.299 518.69
-511.416 598.837 602.099
-492.477 633.486 546.416
-428.401 628.436 588.462
-527.956 588.763 575.946
-483.568 585.463 588.725
-446.599 600.559 599.786
-455.215 652.684 552.615
-503.592 618.452 614.278
-515.981 597.648 622.306
-481.304 592.604 585.43
-416.481 630.816 572.546
-479.337 584.446 565.558
-452.337 583.288 519.012
-407.768 629.64 549.556
-518.541 601.744 642.018
-472.888 647.314 535.146
-445.352 646.773 504.285
-512.976 598.684 562.308
-476.45 602.824 551.807
-439.116 583.012 532.082
-436.952 581.925 487.16
-400.091 596.1 546.44
-422.101 638.478 562.218
-469.749 597.243 602.44
-451.298 649.953 582.439
-543.294 596.724 623.64
-532.351 587.689 597.781
-483.177 647.21 560.965
-532.486 604.501 583.799
-413.122 618.176 551.394
-417.524 611.549 524.984
-453.901 628.617 610.344
-435.044 581.328 557.774
-469.857 591.278 504.055
-421.745 637.786 534.093
-437.083 645.149 531.436
-435.362 578.774 492.927
-402.833 599.93 509.818
-454.741 597.125 528.798
-430.741 640.075 573.436
-552.888 604.195 627.929
-445.157 579.048 488.099
-445.238 651.046 511.976
-452.209 626.087 613.741
-499.48 625.645 621.696
-456.961 655.397 564.229
-445.287 634.664 604.388
-431.896 641.947 529.219
-460.041 648.693 511.078
-428.18 602.78 599.252
-408.719 596.392 510.212
-422.598 638.722 560.9
-408.312 603.064 481.453
-479.873 597.824 522.672
-449.274 630.283 605.781
-457.872 649.667 536.803
-501.942 586.188 597.651
-482.364 637.865 527.534
-476.538 607.345 513.17
-481.569 593.007 578.695
-403.362 617.544 496.75
-428.168 587.442 542.163
-426.018 638.896 574.424
-422.008 633.597 537.987
-442.069 639.96 555.689
-490.509 583.423 566.363
-418.014 600.225 457.617
-445.432 646.913 497.296
-420.868 637.472 512.407
-410.539 603.326 477.067
-533.439 586.85 591.714
-407.959 617.643 586.191
-500.773 600.215 633.709
-435.006 599.372 595.323
-460.57 583.949 499.686
-508.356 587.087 579.143
-418.415 604.495 461.317
-434.766 646.856 535.481
-466.242 639.583 574.43
-413.86 616.9 522.362
-474.223 624.62 532.566
-410.939 607.185 519.642
-479.586 609.766 612.818
-431.275 597.651 598.761
-488.2 645.743 562.814
-542.104 596.567 623.932
-403.6 590.558 508.766
-471.658 609.225 521.48
-476.373 601.826 555.499
-463.564 651.52 572.749
-434.46 637.426 526.425
-408.915 597.607 515.697
-444.079 625.36 594.517
-405.556 595.301 554.312
-439.079 647.461 524.956
-412.537 597.227 521.367
-456.379 643.533 568.395
-494.752 621.685 608.35
-448.485 582.929 552.998
-443.568 652.895 550.495
-495.459 605.479 639.633
-408.309 607.731 506.741
-415.379 626.043 502.847
-437.373 587.355 530.908
-540.933 591.408 620.735
-487.264 586.848 577.724
-460.617 574.627 487.295
-465.815 647.923 564.301
-434.122 641.311 576.7
-412.081 620.354 584.155
-493.763 605.757 550.981
-432.613 640.043 509.501
-442.147 581.315 555.315
-449.189 654.029 543.558
-422.534 635.227 515.351
-524.69 599.46 609.95
-524.555 606.019 573.707
-448.397 594.602 525.554
-421.552 620.418 529.278
-490.687 633.828 594.587
-443.616 640.137 586.236
-436.974 638.298 573.789
-414.097 597.327 567.231
-423.623 628.792 583.468
-468.454 590.915 510.705
-458.134 596.936 562.487
-416.022 624.734 587.707
-425.471 637.547 492.698
-516.382 604.617 565.348
-420.994 622.236 590.783
-476.707 646.623 524.946
-470.087 586.889 503.502
-392.196 609.629 539.426
-422.252 618.351 525.441
-504.566 602.365 636.583
-409.934 606.172 485.274
-407.147 610.989 497.746
-472.812 622.802 611.155
-410.162 618.528 584.137
-483.225 596.398 566.402
-427.354 640.297 576.57
-426.103 627.952 520.107
-418.458 611.096 474.536
-460.43 649.649 541.121
-493.324 593.62 571.905
-493.788 640.431 545.829
-466.56 612.191 534.386
-413.543 606.334 472.52
-448.797 577.881 498.023
-395.376 600.413 504.938
-515.078 598.239 563.956
-463.055 606.226 628.235
-489.249 615.817 635.364
-419.021 610.251 531.001
-506.711 601.053 637.95
-524.908 584.939 619.178
-495.724 639.934 537.132
-501.119 599.311 607.064
-477.159 592.65 550.73
-457.214 628.056 605.867
-512.112 594.997 596.672
-407.353 630.497 520.354
-468.375 616.449 532.409
-433.242 579.4 486.823
-545.096 588.383 596.791
-450.677 593.967 549.369
-532.941 584.623 588.814
-446.414 646.712 504.014
-406.125 599.224 560.619
-442.427 585.646 516.73
-429.802 638.184 577.59
-538.979 599.306 586.002
-500.439 621.444 599.581
-424.368 638.181 501.56
-506.209 590.737 566.723
-429.889 631.815 499.814
-499.584 587.699 564.699
-428.342 634.472 494.88
-543.919 589.216 590.632
-421.814 639.965 508.3
-425.471 639.586 495.273
-399.883 623.413 561.573
-409.169 618.174 583.543
-444.653 579.313 484.332
-448.642 655.646 552.545
-397.756 618.429 505.154
-415.457 610.333 469.11
-455.212 572.235 479.654
-393.536 599.118 498.325
-438.912 643.275 504.11
-410.022 630.221 517.67
-452.788 631.906 601.467
-469.824 643.102 602.808
-461.288 632.987 612.754
-411.375 613.823 585.399
-468.461 586.847 501.34
-453.685 624.317 610.397
-466.682 654.933 555.131
-448.718 595.652 603.451
-524.735 591.425 632.844
-482.38 646.33 560.145
-431.869 586.285 562.529
-463.506 597.114 548.502
-478.797 646.662 523.083
-471.76 598.813 554.226
-414.182 604.283 466.555
-496.248 587.404 599.756
-475.868 652.692 562.899
-525.994 589.709 611.311
-399.225 594.481 510.281
-437.159 637.664 501.553
-405.423 592.73 538.316
-446.958 595.114 542.02
-405.485 590.689 545.245
-435.661 635.983 515.256
-529.267 588.356 630.176
-401.846 591.566 540.977
-434.944 645.422 538.523
-428.231 643.753 507.217
-441.2 576.856 491.229
-468.786 642.451 580.972
-445.842 639.658 524.021
-448.735 629.867 599.236
-465.439 575.972 481.318
-430.624 605.78 601.563
-428.56 578.93 474.17
-429.502 630.465 507.733
-454.296 584.514 559.085
-469.201 646.182 526.835
-424.568 633.995 579.014
-447.086 651.464 550.083
-396.548 613.692 506.963
-419.76 600.629 528.268
-425.77 636.924 576.877
-492.534 594.69 579.821
-454.631 640.11 516.307
-400.174 594.425 537.846
-430.768 585.615 550.709
-463.051 599.101 514.565
-443.84 573.692 484.464
-476.644 612.434 513.189
-468.679 645.388 524.574
-446.695 651.406 536.391
-446.691 588.906 559.491
-443.886 571.862 490.046
-528.09 585.376 590.331
-481.217 603.145 516.922
-440.184 591.694 518.649
-472.06 594.301 605.287
-500.45 602.463 605.36
-504.709 601.168 616.692
-417.834 604.553 457.955
-536.261 600.211 587.483
-437.956 644.418 501.399
-410.295 592.455 551.97
-448.188 636.189 522.215
-443.727 577.651 478.358
-497.965 596.157 628.316
-489.753 641.335 526.203
-439.305 644.652 511.163
-491.049 583.025 564.922
-478.332 599.949 524.204
-437.908 647.973 552.907
-492.325 620.653 630.369
-456.855 572.491 487.603
-420.046 587.695 558.881
-430.954 587.467 543.67
-474.176 594.714 560.968
-419.523 619.083 538.112
-451.933 591.113 586.13
-396.793 596.046 527.923
-436.176 636.812 567.347
-471.631 595.952 555.533
-450.151 583.02 512.718
-495.051 585.696 584.793
-491.567 599.929 634.303
-479.107 634.169 599.979
-490.072 606.243 550.955
-463.087 647.893 521.567
-452.619 616.391 613.226
-546.534 589.829 591.088
-480.902 593.106 599.898
-450.645 612.282 619.655
-463.415 638.177 608.82
-492.232 611.533 613.063
-459.901 575.535 489.457
-445.142 592.526 584.701
-467.833 589.978 512.895
-420.232 602.42 548.811
-417.333 633.837 502.122
-408.798 629.491 560.025
-435.835 596.573 535.027
-435.729 630.304 584.905
-413.983 635.12 525.026
-430.028 642.274 515.824
-524.889 601.648 639.259
-450.82 576.642 495.285
-423.864 588.329 536.488
-470.91 639.278 577.364
-416.685 589.541 538.548
-423.349 624.362 513.977
-444.289 630.133 611.863
-392.302 598.296 534.254
-503.156 616.988 615.974
-531.944 593.101 601.278
-406.245 626.278 503.556
-499.251 595.816 599.81
-494.456 597.862 600.257
-406.687 600.386 562.817
-516.804 599.41 641.984
-445.692 643.419 502.958
-448.047 573.94 488.469
-457.223 617.722 620.664
-434.451 584.427 503.754
-436.106 585.331 517.886
-448.552 651.271 516.839
-437.417 636.246 540.807
-474.121 644.114 576.991
-486.353 626.392 605.104
-461.584 654.177 552.349
-474.524 604.793 509.488
-427.715 589.24 514.058
-396.854 607.729 494.763
-469.696 616.738 539.389
-447.946 650.51 567.244
-496.681 622.738 551.521
-443.685 648.339 539.355
-471.994 604.474 513.925
-401.525 619.435 570.414
-461.626 603.677 621.897
-411.306 633.102 538.707
-532.551 598.032 570.071
-509.7 595.322 572.381
-486.063 643.603 528.036
-491.693 596.337 587.925
-425.511 628.131 483.999
-431.029 591.377 523.906
-428.974 638.33 513.789
-412.205 589.979 521.599
-530.935 588.306 588.6
-454.842 605.197 621.707
-467.438 596.5 554.178
-472.048 653.825 558.936
-485.674 627.991 545.568
-435.467 584.843 508.215
-394.362 603.96 543.433
-454.422 584.366 557.825
-460.427 609.922 627.909
-479.089 589.004 554.873
-408.001 610.481 498.357
-448.53 591.45 586.954
-449.502 621.064 618.837
-439.266 649.688 550.929
-466.911 614.939 628.21
-460.766 581.921 493.798
-410.501 603.383 469.881
-411.593 630.536 545.424
-418.68 606.603 593.92
-447.601 611.395 616.046
-435.802 644.655 574.321
-523.638 602.757 635.465
-446.127 592.412 516.367
-419.113 586.947 536.8
-401.737 616.098 498.825
-414.172 610.66 485.257
-402.191 622.846 513.203
-434.099 644.276 564.478
-438.495 573.98 480.51
-408.478 628.554 560.411
-405.882 603.106 557.006
-465.719 610.512 532.882
-401.829 594.654 543.881
-443.601 624.469 598.218
-476.302 648.688 521.61
-444.844 598.013 537.903
-397.373 599.099 546.143
-443.211 651.255 561.267
-448.092 647.412 500.853
-409.342 625.427 536.113
-395.763 620.57 564.197
-415.237 602.77 525.847
-415.563 589.228 515.177
-436.617 634.959 511.046
-486.783 596.139 629.993
-468.44 578.963 484.205
-424.593 619.024 594.504
-476.712 592.866 610.161
-482.448 587.23 595.031
-494.625 616.269 529.351
-518.457 596.567 585.881
-433.001 641.132 580.57
-503.883 600.34 556.182
-397.036 596.455 528.197
-449.922 583.855 500.818
-389.243 611.09 513.649
-413.734 619.057 485.772
-419.645 632.282 522.01
-416.161 620.108 538.169
-525.307 593.926 608.192
-416.09 625.989 538.149
-486.459 603.324 632.4
-407.183 622.598 581.119
-414.512 632.567 512.249
-458.643 653.193 565.83
-463.918 639.277 597.489
-418.49 615.125 552.547
-472.769 598.292 526.958
-514.507 588.897 574.303
-438.577 585.379 546.014
-483.478 605.608 545.35
-497.831 625.211 550.896
-456.32 580.411 499.065
-425.936 633.204 493.464
-434.484 584.49 556.229
-519.285 597.329 625.628
-478.891 599.208 508.377
-442.506 584.099 513.757
-488.726 606.423 523.849
-505.457 593.63 558.238
-419.662 607.762 532.002
-494.624 591.279 555.935
-519.407 588.375 613.259
-528.112 593.207 637.099
-445.162 574.062 493.194
-421.154 638.805 520.867
-410.584 616.305 585.092
-466.257 604.338 523.305
-446.059 641.444 516.609
-419.927 633.674 525.044
-396.022 598.985 509.764
-498.652 630.356 611.957
-447.261 650.572 546.588
-427.343 639.145 526.879
-403.744 592.572 537.812
-419.854 583.533 508.598
-416.144 619.404 555.142
-424.41 619.174 599.153
-479.142 602.528 610.242
-456.139 584.581 498.443
-437.763 579.079 489.391
-401.416 624.921 549.747
-429.789 583.944 491.295
-480.233 599.276 510.677
-442.964 585.557 563.636
-441.613 650.02 555.421
-471.904 595.637 569.506
-494.59 640.249 547.618
-473.671 620.242 529.419
-460.485 655.304 554.748
-425.9 622.503 493.546
-474.124 585.141 566.863
-466.899 650.374 577.631
-467.462 604.108 540.275
-415.365 612.689 520.751
-411.01 613.172 513.739
-457.585 583.483 498.73
-435.744 644.444 520.857
-507.391 596.092 593.705
-419.36 636.527 514.233
-409.84 628.449 513.018
-432.101 583.54 559.457
-468.17 646.012 518.165
-483.728 592.083 605.813
-413.217 591.808 559.658
-407.304 629.605 544.588
-425.261 622.4 478.776
-439.86 641.016 585.21
-456.108 594.282 516.118
-503.949 593.906 576.416
-539.104 587.075 620.629
-397.908 605.426 501.135
-452.8 586.323 547.537
-467.25 634.395 595.959
-441.273 581.088 550.117
-461.102 586.477 550.967
-475.325 609.86 628.157
-424.349 623.778 534.034
-414.832 621.841 564.94
-396.92 598.722 496.62
-477.474 598.815 513.242
-437.265 640.09 586.847
-487.833 615.336 529.074
-473.29 640.145 534.219
-493.276 599.947 632.859
-462.163 647.913 541.792
-429.563 637.333 532.962
-446.476 616.041 610.732
-408.939 590.248 518.086
-473.901 619.648 622.613
-497.428 594.821 577.867
-497.777 582.373 576.027
-397.004 599.433 541.754
-449.479 584.184 546.01
-523.232 609.974 573.102
-438.281 591.87 519.187
-414.73 619.326 513.405
-424.397 632.95 497.954
-478.625 643.685 569.671
-417.061 637.577 561.456
-491.005 639.746 527.481
-454.849 648.634 511.949
-431.714 640.634 545.306
-514.724 591.691 571.786
-488.515 629.828 609.938
-434.614 596.487 541.129
-469.049 585.533 501.319
-426.743 636.389 505.858
-405.123 603.29 480.095
-413.992 617.66 492.518
-494.333 614.571 542.653
-408.107 603.794 476.142
-476.771 599.088 503.37
-520.978 606.757 614.203
-432.982 645.258 572.746
-411.105 608.384 523.703
-475.915 593.658 510.916
-470.035 584.819 554.949
-483.008 614.435 629.427
-471.768 596.924 508.693
-415.841 611.959 589.526
-438.067 648.033 520.602
-464.886 650.101 517.605
-437.467 585.465 504.913
-524.679 600.564 636.224
-432.181 643.004 505.635
-536.095 596.337 632.323
-422.891 585.343 545.381
-490.987 632.375 545.606
-430.352 641.596 506.294
-484.645 605.72 549.651
-486.682 644.026 529.044
-448.743 592.363 584.416
-483.889 594.524 596.453
-541.295 588.282 587.743
-498.849 584.592 584.267
-455.223 586.046 535.901
-481.215 610.736 522.74
-409.016 601.283 519.54
-458.563 637.877 601.53
-429.631 585.661 513.583
-434.832 630.105 527.839
-420.595 612.508 460.215
-432.538 595.209 595.913
-412.22 618.633 516.177
-409.276 621.63 496.606
-434.146 590.203 521.721
-472.62 606.534 518.803
-439.866 646.987 507.646
-458.974 645.021 513.222
-432.33 583.673 505.836
-451.917 658.202 557.213
-427.17 643.538 544.369
-390.761 601.013 534.614
-498.246 605.269 635.93
-418.055 617.196 548.843
-433.387 634.019 501.507
-452.086 655.413 548.945
-400.768 617.2 569.75
-444.623 632.507 604.435
-433.922 625.502 594.421
-465.636 577.165 482.357
-404.36 590.513 509.592
-482.102 628.103 614.431
-445.423 573.398 487.6
-470.329 648.533 568.031
-503.081 622.888 607.192
-434.997 640.115 523.736
-504.405 593.708 584.671
-419.504 609.273 529.603
-412.736 634.401 529.108
-490.493 607.082 632.003
-479.287 635.031 584.661
-457.787 643.788 583.328
-510.101 596.136 585.562
-450.147 653.251 546.593
-455.43 634.867 584.604
-477.468 633.76 601.201
-502.971 596.625 601.326
-433.603 643.457 515.059
-427.874 602.264 600.001
-429.038 631.9 588.489
-408.845 621.413 581.805
-460.857 584.995 498.371
-536.205 590.462 620.415
-418.238 604.679 590.165
-483.31 589.167 555.2
-447.301 584.333 561.753
-423.01 643.841 551.592
-425.485 628.427 477.56
-500.848 615.782 539.69
-495.002 624.885 605.537
-405.151 617.546 582.8
-458.406 586.519 506.865
-479.367 633.894 607.347
-485.539 609.029 612.777
-461.992 592.578 538.511
-541.252 599.556 574.099
-487.027 622.463 618.278
-453.714 577.59 490.898
-440.906 605.26 607.106
-437.474 581 507.98
-475.831 591.937 582.713
-460.61 637.877 579.234
-435.839 643.789 528.985
-453.07 583.492 505.527
-464.505 577.922 487.394
-434.788 620.852 607.769
-481.867 597.2 626.514
-418.579 621.326 519.972
-430.837 584.179 553.402
-436.383 631.892 519.77
-480.534 597.82 559.161
-419.658 630.818 534.559
-400.419 619.1 526.756
-456.885 591.751 541.639
-462.721 579.236 491.277
-484.589 604.01 535.391
-472.059 620.087 530.691
-474.372 590.592 580.647
-435.83 615.09 609.179
-406.015 594.786 551.893
-476.065 621.341 540.208
-500.782 608.859 625.57
-477.987 585.833 569.731
-400.507 601.229 555.36
-433.15 626.074 542.176
-429.205 619.736 597.176
-507.423 589.763 600.157
-453.218 650.146 515.149
-433.581 581.25 496.434
-439.249 640.698 590.21
-518.014 597.822 565.354
-511.511 599.274 560.111
-449.432 577.958 477.74
-443.901 609.917 612.812
-438.389 647.662 576.402
-412.341 589.592 512.305
-544.254 593.893 590.842
-518.015 596.137 634.395
-483.59 598.442 560.825
-453.814 580.188 481.739
-432.764 579.492 488.087
-416.531 588.717 514.422
-474.814 647.596 536.938
-438.421 637.266 506.142
-453.347 586.573 531.599
-502.726 590.02 559.785
-446.304 650.744 578.675
-443.836 590.787 513.531
-480.761 586.765 586.381
-442.66 585.916 520.412
-464.446 624.743 617.201
-422.177 619.515 536.94
-425.96 626.397 587.328
-428.101 630.86 517.33
-543.328 586.375 596.114
-471.044 596.11 550.616
-546.94 593.404 594.455
-513.892 595.187 585.852
-474.956 599.603 536.809
-515.381 602.303 638.994
-521.679 606.684 611.184
-421.027 586.192 503.849
-450.57 579.63 486.051
-444.03 645.442 503.86
-443.914 579.879 505.871
-451.673 594.493 592.272
-472.263 597.745 547.751
-542.885 601.99 630.603
-502.328 634.745 594.975
-453.745 605.813 618.946
-457.779 654.219 556.793
-475.816 610.862 549.127
-424.546 637.316 573.908
-499.817 615.145 630.431
-483.492 624.178 540.474
-464.025 587.584 553.139
-465.748 648.572 522.822
-446.302 649.387 573.851
-440.811 601.047 605.123
-529.197 591.169 598.803
-481.554 649.931 544.469
-397.552 598.775 537.33
-440.594 628.323 598.291
-466.868 592.106 580.907
-461.34 618.881 627.969
-430.497 642.807 498.156
-516.558 589.732 588.128
-502.636 598.158 598.344
-420.615 636.71 533.4
-450.064 650.015 510.532
-456.825 586.481 515.756
-427.026 632.266 581.367
-486.28 589.039 602.513
-410.361 631.062 525.693
-496.436 616.18 640.614
-465.939 597.847 615.841
-431.673 589.123 520.315
-473.109 581.908 564.943
-431.945 635.982 505.875
-425.6 625.641 491.426
-482.471 637.197 604.807
-443.284 651.789 546.974
-495.203 597.596 596.491
-409.359 609.362 521.223
-509.924 594.53 559.843
-531.393 585.357 593.188
-444.616 594.659 534.624
-447.604 642.065 541.649
-411.8 623.782 582.312
-454.859 584.61 541.925
-409.329 627.13 566.31
-510.388 596.923 628.485
-492.659 602.627 609.236
-481.946 609.625 631.382
-453.21 651.033 533.37
-389.972 606.084 513.177
-469.374 586.673 552.556
-412.598 615.585 580.112
-457.848 589.477 510.884
-519.401 598.991 607.025
-475.718 650.225 550.067
-492.519 630.935 549.284
-447.326 585.481 500.224
-490.226 585.478 560.596
-427.831 631.756 512.29
-405.176 617.952 580.574
-426.952 617.413 592.746
-495.402 641.633 544.21
-492.451 588.701 556.537
-468.046 620.465 619.846
-420.914 586.909 523.62
-494.481 624.21 531.242
-442.675 647.334 539.036
-479.102 647.703 566.143
-417.612 606.117 528.94
-467.347 580.127 490.715
-500.833 628.091 590.529
-449.897 582.558 545.381
-407.18 588.743 527.699
-471.048 642.378 580.582
-450.755 596.042 598.234
-441.978 631.376 529.982
-460.985 590.897 525.809
-433.131 585.872 563.608
-419.418 633.769 534.341
-458.038 654.435 551.573
-432.666 584.126 548.894
-424.339 628.365 510.132
-531.081 597.971 640.901
-411.993 617.397 589.19
-461.274 587.531 514.905
-507.532 591.637 621.223
-539.509 587.404 586.057
-438.764 579.014 483.082
-462.826 590.614 501.322
-417.611 601.322 462.26
-531.559 586.358 621.792
-433.192 645.508 562.365
-442.74 595.287 539.091
-390.442 606.665 536.787
-417.98 592.705 522.617
-402.746 624.408 544.949
-425.645 621.477 593.008
-422.625 637.652 546.712
-508.267 628.008 548.12
-532.619 592.703 574.655
-464.42 644.05 580.56
-477.483 598.103 548.385
-463.703 596.033 548.961
-423.624 616.299 482.714
-409.208 599.471 520.243
-538.085 587.19 625.291
-419.466 587.487 522.722
-498.758 615.946 637.273
-462.514 647.611 536.329
-531.41 593.546 593.164
-407.977 620.52 579.983
-493.009 605.289 550.894
-487.448 614.48 548.041
-413.011 625.297 549.196
-392.768 600.817 494.157
-509.222 597.8 556.125
-402.413 592.912 525.27
-527.21 592.396 605.823
-446.893 581.815 504.028
-438.047 644.639 520.619
-432.201 603.735 595.016
-435.352 586.898 510.681
-398.921 608.501 562.419
-471.791 617.043 538.427
-527.874 607.11 612.536
-467.358 604.97 611.388
-417.445 597.598 561.203
-534.005 592.213 628.596
-498.657 625.874 616.576
-390.531 602.707 529.706
-464.008 612.591 533.914
-448.749 581.168 480.093
-532.895 586.166 582.755
-537.713 595.553 633.311
-479.175 598.995 503.032
-408.341 593.94 519.674
-424.548 639.163 530.441
-465.187 655.232 558.463
-494.051 637.05 527.035
-496.019 613.271 531.832
-417.463 639.108 546.214
-403.372 591.291 518.498
-417.981 623.862 555.379
-437.157 636.972 582.423
-416.959 611.154 480.579
-397.653 598.105 529.747
-452.629 595.201 542.32
-486.765 584.745 580.678
-506.556 612.578 607.343
-414.054 619.328 552.472
-408.964 607.675 515.649
-437.37 625.618 602.856
-428.379 581.206 483.868
-475.212 582.526 572.375
-465.701 593.928 558.856
-439.257 591.156 522.708
-464.903 597.025 609.321
-490.803 625.9 615.445
-462.507 591.841 502.957
-413.297 627.394 577.741
-408.044 603.018 523.658
-456.474 583.139 498.611
-419.676 625.88 535.896
-475.905 598.024 555.181
-409.48 612.232 553.969
-468.374 615.026 534.678
-453.612 649.525 588.354
-433.421 597.591 588.581
-451.011 639.959 606.177
-430.62 603.433 597.665
-440.37 583.183 551.813
-425.749 592.427 522.163
-503.363 606.86 605.624
-535.889 596.333 623.623
-484.245 599.665 607.693
-401.055 617.36 574.936
-427.441 584.998 548.223
-432.728 642.319 575.171
-510.559 601.611 554.869
-416.923 623.73 566.703
-490.333 638.959 584.878
-424.943 640.3 566.414
-408.018 628.447 538.04
-400.77 603.558 490.182
-484.908 607.605 634.458
-450.362 639.559 524.553
-394.817 607.04 506.844
-394.367 606.319 553.646
-484.085 636.553 538.063
-462.525 649.088 524.016
-495.666 645.451 576.121
-483.802 640.042 538.285
-430.837 592.532 586.824
-420.503 611.558 598.492
-469.094 614.009 537.386
-455.57 592.13 578.584
-442.627 594.866 545.873
-409.878 631.286 537.312
-487.389 628.107 530.51
-484.203 641.91 575.234
-431.239 594.364 586.812
-474.384 645.987 520.786
-450.53 578.09 475.143
-430.151 591.277 556.235
-457.576 589.345 518.74
-478.324 649.303 554.133
-407.605 599.587 518.328
-509.257 599.792 630.794
-449.689 643.07 589.279
-500.581 603.19 638.934
-477.755 606.08 510.417
-410.202 628.915 509.828
-471.665 646.105 570.176
-398.487 600.771 496.191
-538.348 588.5 612.409
-393.254 613.851 516.148
-541.855 594.874 600.152
-456.386 628.482 605.079
-407.799 593.173 532.793
-400.954 609.173 486.667
-482.237 593.404 612.792
-401.407 591.005 529.448
-453.256 578.81 499.494
-526.211 584.986 593.722
-451.138 604.488 611.734
-475.282 615.792 628.828
-406.762 619.023 561.635
-481.756 631.691 609.721
-469.074 586.753 579.055
-527.935 586.825 596.723
-465.528 591.769 537.54
-455.438 590.369 578.158
-456.174 591.982 512.209
-464.965 589.477 507.557
-422.387 587.601 511.43
-417.963 587.711 531.633
-459.267 589.783 536.395
-497.349 618.033 607.001
-406.859 609.589 581.205
-502.88 623.969 537.726
-478.759 625.029 532.496
-394.582 610.151 557.355
-501.235 596.042 589.126
-472.93 602.659 550.404
-420.674 639.638 552.038
-464.452 579.958 482.712
-408.539 628.915 538.724
-500.413 629.442 534.912
-501.306 607.201 620.354
-490.315 639.358 526.209
-427.172 642.312 539.326
-490.871 617.675 612.384
-435.285 634.399 551.972
-498.493 608.523 604.119
-429.559 633.803 499.623
-505.19 618.978 615.01
-409.994 604.258 491.481
-457.072 649.237 519.261
-511.303 593.325 606.438
-469.573 595.241 565.153
-409.089 630.075 526.105
-491.668 596.848 559.826
-394.813 598.499 509.518
-481.141 637.225 606.861
-457.393 588.661 526.594
-406.149 620.76 581.364
-478.519 615.225 525.048
-469.697 613.558 528.972
-503.13 605.525 598.337
-419.856 612.478 530.985
-461.689 590.589 507.623
-466.674 583.999 571.691
-425.174 636.481 533.299
-440.875 633.236 533.248
-431.154 636.614 570.019
-496.16 619.43 628.372
-403.946 600.416 507.749
-497.82 633.346 592.767
-428.831 595.386 530.949
-502.605 630.154 547.974
-491.066 603.828 634.047
-502.968 598.99 622.218
-435.027 642.431 514.381
-443.851 608.905 614.417
-489.945 627.887 547.838
-543.366 594.335 621.579
-487.02 586.319 583.746
-440.442 649.259 530.567
-526.731 588.155 616.2
-437.423 628.572 536.371
-438.659 575.145 477.123
-461.908 593.713 566.406
-499.394 597.626 593.655
-396.381 598.824 503.672
-456.748 587.823 569.478
-479.494 613.617 547.151
-501.964 617.343 621.524
-453.443 596.052 542.049
-488.991 644.141 574.612
-537.346 597.151 626.325
-533.849 586.239 617.097
-444.512 582.721 505.699
-480.529 591.844 606.416
-450.297 636.292 605.656
-464.997 613.242 612.813
-473.801 616.415 525.358
-444.369 641.783 561.956
-411.691 632.029 547.068
-471.743 596.464 501.201
-468.531 596.402 564.155
-508.163 593.428 625.728
-504.658 630.19 551.807
-399.25 599.267 549.243
-421.888 589.541 554.612
-543.351 599.203 622.626
-421.93 637.381 553.933
-494.095 624.968 602.957
-398.425 618.779 519.442
-478.18 618.699 610.147
-420.821 583.942 511.6
-472.293 593.667 613.592
-481.295 607.608 523.202
-419.686 619.502 471.158
-457.548 649.812 532.999
-429.171 588.808 521.953
-478.476 644.523 572.822
-460.982 595.747 519.758
-410.4 629.818 541.326
-387.456 605.323 519.871
-486.297 634.164 595.382
-456.88 650.31 568.479
-494.819 603.65 549.621
-394.609 606.135 496.84
-442.076 624.897 599.556
-405.334 607.16 506.621
-451.31 642.741 511.493
-443.909 606.525 612.41
-440.664 647.509 576.819
-436.668 596.085 599.597
-458.743 591.421 547.722
-459.582 591.165 506.739
-483.746 645.728 562.816
-473.721 647.67 570.198
-457.72 653.632 566.988
-438.545 650.905 560.883
-417.402 621.547 513.982
-455.349 614.754 622.487
-471.765 594.684 547.479
-499.368 641.443 581.015
-484.316 638.03 582.338
-413.559 630.807 538.647
-494.821 594.842 562.586
-470.74 596.27 556.872
-507.838 622.846 613.43
-517.375 596.374 627.959
-464.341 600.49 619.091
-468.073 643.195 538.045
-466.332 652.784 571.644
-508.287 593.086 584.98
-515.005 596.372 563.063
-457.347 574.949 480.444
-448.707 614.514 617.127
-467.155 648.034 540.62
-522.352 596.755 566.497
-420.627 616.157 526.837
-448.194 586.518 511.424
-479.702 596.631 558.512
-411.169 606.867 480.39
-464.922 655.67 563.529
-506.806 605.885 556.732
-388.808 611.515 527.814
-480.779 600.631 605.348
-446.772 644.58 497.087
-438.168 587.113 514.56
-477.985 599.699 627.251
-468.695 638.846 604.259
-472.408 581.551 581.698
-432.894 595.541 527.526
-415.534 619.644 494.377
-472.66 598.621 535.736
-454.386 594.289 521.773
-495.949 602.248 633.18
-546.206 605.479 623.223
-460.041 601.949 526.626
-435.802 637.572 570.248
-402.772 620.659 576.808
-500.53 603.817 601.614
-392.537 608.458 552.193
-408.232 595.579 515.581
-435.367 597.211 592.862
-503.43 624.285 610.497
-422.892 628.504 516.204
-436.029 626.671 533.714
-492.229 594.466 625.681
-521.664 585.48 618.435
-421.17 622.875 524.107
-413.506 618.041 477.059
-502.731 632.704 592.268
-405.631 606.527 501.703
-408.19 628.869 566.928
-510.647 591.605 605.309
-432.13 602.364 603.606
-479.94 601.843 613.56
-425.424 621.075 587.35
-441.582 640.096 594.571
-521.11 587.508 586.851
-440.663 639.528 571.428
-446.265 591.855 556.55
-473.694 598.051 617.968
-401.924 624.463 553.269
-447.144 639.425 537.94
-463.453 579.357 492.102
-440.104 645.813 507.366
-422.816 643.729 556.91
-459.003 596.442 610.65
-463.643 577.708 485.748
-535.407 599.9 608.646
-500.139 641.28 551.218
-416.741 622.147 555.726
-427.915 591.557 517.798
-499.587 639.836 537.55
-410.319 611.18 582.536
-416.961 587.535 541.328
-419.278 623.622 508.911
-473.052 600.842 531.465
-412.181 626.04 568.182
-462.088 578.952 480.078
-426.96 634.839 578.168
-474.442 618.929 622.657
-408.914 631.921 557.099
-411.914 586.498 543.736
-439.017 611.717 609.495
-455.569 599.677 610.377
-465.798 622.726 620.006
-425.159 637.505 555.544
-446.504 642.474 509.712
-443.691 619.403 614.94
-409.756 589.32 545.844
-476.762 635.738 593.284
-469.505 584.132 564.255
-421.62 626.015 530.563
-528.699 586.178 626.879
-413.85 632.973 518.325
-390.388 599.445 535.481
-460.131 596.995 603.831
-526.059 588.007 604.7
-416.99 633.308 544.013
-520.089 596.391 625.772
-452.934 652.564 564.804
-457.021 602.99 530.068
-416.642 615.728 521.099
-499.254 594.568 557.396
-455.892 588.889 526.292
-442.671 578.361 472.41
-463.471 582.21 563.057
-416.88 636.09 533.828
-466.72 580.006 496.03
-455.598 588.153 565.107
-446.263 603.123 610.517
-408.222 623.764 571.487
-481.97 647.552 558.914
-512.836 587.993 610.545
-487.399 646.286 568.078
-455.525 587.072 504.401
-463.394 650.567 548.718
-487.384 641.055 600.201
-439.472 584.992 526.142
-460.732 606.841 621.212
-420.48 623.944 590.894
-480.975 647.791 538.642
-521.86 590.303 574.304
-417.501 637.657 527.875
-428.753 585.899 508.27
-450.352 647.771 509.097
-464.594 602.427 623.888
-433.269 587.374 541.18
-412.805 630.847 509.336
-454.422 582.002 559.548
-498.707 594.461 592.396
-435.595 631.575 522.362
-524.082 593.244 572.489
-439.639 651.353 570.883
-438.946 629.45 597.498
-410.277 597.333 522.858
-534.692 594.206 616.439
-461.7 651.945 568.56
-488.66 634.524 546.081
-396.381 598.909 537.301
-440.085 602.271 603.942
-427.284 639.548 537.712
-535.649 596.355 595.298
-468.305 586.834 572.243
-476.422 596.85 603.25
-505.894 616.506 547.833
-414.761 634.333 553.004
-457.661 593.699 563.186
-413.16 634.9 545.965
-437.372 645.484 528.903
-435.598 647.486 564.472
-410.378 629.645 527.778
-426.866 612.643 601.236
-404.868 624.43 511.513
-457.706 636.752 584.033
-419.825 607.179 473.225
-533.632 589.325 627.975
-465.56 647.027 555.018
-423.314 602.321 589.804
-411.046 619.717 587.057
-536.621 596.536 590.073
-434.507 636.499 565.471
-472.94 623.335 614.589
-450.013 611.88 612.665
-451.113 629.513 613.163
-417.89 589.041 530.348
-524.367 585.56 611.82
-407.82 629.019 555.892
-475.566 619.921 526.632
-415.966 629.203 573.69
-500.329 616.611 627.158
-480.505 607.719 519.39
-491.452 608.555 551.676
-484.016 597.115 594.421
-475.579 596.79 626.424
-406.181 607.635 558.745
-424.457 614.539 477.785
-418.761 586.962 509.035
-474.452 649.793 541.291
-474.138 633.182 599.067
-439.721 638.65 514.085
-436.539 644.547 579.003
-481.919 589.184 594.033
-436.749 627.062 522.954
-524.077 600.926 631.052
-474.203 595.446 563.313
-453.054 588.382 526.488
-489.716 593.397 554.783
-420.905 631.408 484.318
-437.656 646.617 513.907
-455.201 648.134 511.24
-441.107 637.537 586.105
-403.67 625.638 534.58
-524.887 589.539 609.511
-513.266 591.696 592.204
-482.399 601.157 554.24
-484.978 580.424 568.532
-431.832 629.729 534.246
-433.068 638.035 540.522
-470.546 585.078 584.948
-526.027 605.666 611.635
-430.053 610.769 605.019
-506.649 621.385 547.908
-467.479 600.653 508.362
-442.907 582.142 543.792
-441.109 649.708 555.116
-447.749 573.791 493.484
-407.605 597.886 558.222
-470.37 597.913 623.516
-435.811 646.056 557.655
-421.284 621.088 475.897
-481.608 586.765 570.508
-466.521 594.352 609.112
-412.623 636.4 556.238
-486.053 587.898 593.864
-461.246 589.898 502.978
-431.924 613.114 603.867
-449.734 597.686 593.23
-401.113 625.622 564.315
-490.135 601.062 608.31
-458.717 584.739 570.43
-491.584 640.031 536.32
-443.061 577.104 489.552
-398.165 611.858 496.881
-463.782 601.337 522.075
-433.858 603.084 596.359
-432.604 584.944 494.134
-462.854 593.913 521.519
-485.822 636.991 590.092
-522.467 599.046 582.939
-464.86 648.55 582.468
-450.781 649.981 530.654
-420.425 617.986 526.873
-405.255 605.399 504.092
-463.604 589.578 533.503
-436.441 645.381 577.897
-413.863 620.07 585.378
-486.113 625.143 608.449
-449.624 583.724 499.997
-421.587 641.946 555.58
-433.444 641.395 495.98
-496.294 593.789 552.134
-448.256 640.706 570.471
-445.944 585.273 505.144
-487.217 616.884 527.205
-520.236 588.266 581.748
-406.453 621.306 579.938
-450.315 648.14 499.572
-425.685 636.872 517.549
-422.773 593.592 568.573
-421.21 611.485 469.469
-458.231 622.316 619.155
-454.709 648.521 536.813
-432.025 583.094 512.59
-406.235 612.863 564.977
-458.494 579.014 493.163
-442.436 579.223 508.354
-512.924 605.787 554.284
-429.117 642.013 502.625
-407.345 619.182 494.894
-431.109 636.247 552.051
-479.703 600.62 545.4
-510.356 594.243 580.874
-430.078 638.709 497.056
-436.539 648.929 565.69
-554.769 594.79 599.861
-442.954 650.846 543.723
-423.846 625.235 515.526
-462.597 634.834 599.743
-446.246 648.038 575.088
-468.831 593.762 513.611
-428.747 638.957 526.712
-500.521 638.965 544.431
-479.938 616.274 624.72
-413.124 635.923 563.636
-417.396 605.888 524.854
-424.568 620.813 482.721
-520.455 594.952 583.082
-421.353 620.014 596.079
-479.646 590.768 586.431
-416.833 623.892 541.262
-507.938 588.035 600.593
-445.535 588.54 506.629
-478.718 599.367 506.656
-454.47 577.34 480.603
-473.273 651.428 567.83
-490.629 596.61 594.017
-458.237 596.417 550.693
-443.505 647.814 584.633
-436.271 646.488 572.513
-465.835 637.055 597.785
-439.32 644.641 504.21
-515.486 599.713 559.017
-423.152 635.227 491.415
-443.477 630.176 589.876
-460.509 635.373 588.365
-411.774 630.759 509.611
-475.176 583.249 581.582
-401.859 625.921 555.311
-483.918 645.665 532.948
-502.138 591.269 558.032
-449.138 629.515 587.752
-442.042 599.507 606.16
-475.298 607.774 612
-507.274 617.835 615.843
-421.257 582.277 509.492
-480.168 628.378 529.968
-425.993 639.122 511.36
-476.152 598.979 531.536
-490.036 643.779 545.349
-470.305 603.788 517.802
-400.42 595.903 517.252
-411.96 630.69 533.5
-395.299 614.076 542.234
-457.219 577.19 497.719
-407.423 609.829 482.4
-459.301 648.181 536.837
-440.985 596.196 600.865
-464.649 647.322 543.046
-500.358 599.302 632.627
-422.546 617.526 528.596
-465.276 588.053 502.674
-418.548 606.628 592.258
-440.352 608.442 606.672
-498.751 607.473 636.209
-467.085 624.339 617.89
-405.336 597.541 551.053
-448.16 643.722 585.374
-397.617 594.746 509.011
-397.33 618.309 551.697
-530.769 590.298 590.046
-492.023 599.519 550.768
-426.921 642.208 566.434
-448.562 601.266 604.495
-439.156 598.897 592.605
-410.199 630.991 564.403
-426.767 639.709 543.395
-537.29 593.969 573.267
-501.488 599.206 557.712
-495.457 603.105 548.967
-460.967 654.323 557.478
-481.296 620.546 610.393
-403.101 623.567 521.228
-457.051 656.363 554.457
-497.359 612.386 547.349
-479.61 645.417 533.829
-464.892 628.308 615.762
-443.951 582.054 557.603
-510.023 585.34 587.44
-434.778 637.747 560.123
-489.344 639.926 535.304
-459.306 623.472 615.179
-417.412 635.097 554.545
-487.449 602.277 547.862
-479.974 622.326 615.903
-419.103 635.72 500.824
-490.873 588.286 597.499
-483.928 620.4 618.427
-471.525 653.745 548.687
-471.602 621.245 534.083
-458.164 602.654 532.971
-424.19 583.602 502.153
-417.358 621.204 475.931
-483.251 605.235 543.637
-475.013 588.032 554.857
-490.675 618.268 619.731
-418.347 588.858 519.693
-401.902 605.577 491.457
-487.42 597.497 569.519
-401.133 601.085 498.72
-451.664 647.161 587.261
-408.532 630.941 529.393
-460.642 621.964 619.328
-445.788 645.817 496.614
-476.248 608.136 511.207
-437.79 580.015 486.461
-453.913 642.714 576.875
-505.603 586.347 565.436
-477.147 608.66 630.732
-494.686 629.747 532.32
-448.499 651.722 538.227
-419.174 615.919 593.14
-433.53 586.021 514.918
-421.369 620.755 474.314
-485.675 598.776 631.656
-451.527 625.553 613.538
-441.75 594.241 587.436
-466.735 585.064 558.722
-471.755 613.201 541.336
-510.913 587.427 590.853
-416.427 597.927 563.015
-444.67 615.46 614.287
-454.896 636.629 522.301
-425.605 625.847 562.639
-466.134 602.858 628.946
-510.025 594.879 606.513
-486.907 588.804 555.492
-493.393 624.915 552.252
-461.999 589.361 523.062
-479.977 604.938 547.145
-481.457 644.196 521.694
-415.772 627.525 542.819
-505.565 619.569 550.59
-409.699 618.332 490.919
-490.895 583.588 587.19
-508.26 591.77 566.964
-473.001 596.49 516.263
-428.665 627.657 586.995
-488.761 589.08 557.936
-479.337 589.802 603.144
-449.014 584.721 520.002
-441.328 576.781 481.412
-437.02 641.492 530.701
-474.308 624.512 617.567
-490.546 603.262 612.666
-479.733 624.031 610.661
-459.602 590.853 540.753
-466.52 594.101 506.342
-431.011 584.002 520.546
-417.875 589.431 546.867
-478.282 608.229 511.769
-486.202 640.223 579.499
-402.587 595.23 509.062
-420.678 629.392 480.522
-463.034 593.719 542.949
-497.388 599.382 603.247
-482.986 606.641 611.639
-425.87 584.325 528.011
-503.698 586.914 602.385
-478.308 601.317 506.659
-419 633.228 500.624
-519.244 586.128 615.699
-452.56 580.446 494.499
-437.669 628.587 589.223
-416.243 627.791 491.885
-443.628 595.817 549.907
-421.78 637.166 529.427
-408.911 597.231 561.142
-455.135 588.462 547.908
-529.603 598.537 567.091
-503.721 602.671 600.15
-432.942 616.494 605.99
-448.951 589.912 585.989
-481.845 637.658 600.634
-427.196 645.716 554.201
-413.741 612.576 592.609
-409.545 626.286 574.467
-483.37 600.439 513.417
-440.725 635.628 545.965
-521.476 594.193 637.896
-487.645 618.103 526.593
-404.34 590.747 529.564
-394.031 600.145 494.656
-523.567 605.15 577.033
-469.786 594.343 554.459
-426.528 620.071 529.411
-420.707 640.85 560.917
-419.608 614.805 466.962
-502.107 636.826 555.267
-412.165 616.877 490.428
-547.201 587.064 592.011
-419.194 582.14 488.881
-444.534 647.792 577.555
-441.543 592.739 553.246
-415.945 638.498 521.332
-409.538 592 519.946
-484.635 604.832 631.266
-512.445 589.916 620.182
-445.444 649.212 570.295
-455.366 588.85 578.583
-405.64 597.891 557.234
-458.837 588.471 579.01
-444.222 632.792 588.373
-499.657 645.545 562.315
-406.393 620.186 568.962
-428.914 592.591 528.411
-390.141 608.387 517.222
-411.248 611.619 521.962
-420.221 631.198 535.752
-455.607 634.647 588.102
-464.514 595.361 558.461
-438.763 580.206 498.107
-489.489 639.325 545.237
-482.108 625.981 527.882
-460.37 648.615 519.344
-437.838 589.258 583.85
-418.502 618.108 548.054
-417.712 626.195 555.442
-442.132 645.329 585.883
-394.952 598.095 492.054
-486.216 643.643 588.868
-501.039 615.526 603.396
-484.391 630.604 540.289
-479.353 601.777 520.468
-445.887 640.392 541.747
-458.221 630.037 602.233
-424.019 608.08 596.863
-473.231 635.181 596.833
-421.962 621.86 492.453
-421.492 634.168 495.249
-469.471 599.173 505.739
-509.558 592.573 602.125
-439.206 624.928 604.985
-466.463 651.015 551.658
-406.935 604.26 516.934
-528.225 600.35 626.996
-512.272 589.985 590.985
-536.497 601.5 570.057
-446.527 639.623 550.415
-450.191 637.165 587.32
-433.455 624.55 595.042
-470.993 611.483 526.283
-474.982 594.548 575.917
-392.907 613.71 513.306
-396.018 619.224 554.403
-441.374 652.269 557.636
-432.438 640.092 513.768
-480.999 581.03 563.278
-439.633 642.976 577.327
-406.823 626.771 520.172
-504.921 593.566 618.194
-477.332 644.893 525.731
-480.254 595.889 512.065
-479.947 624.913 539.765
-397.086 603.295 499.237
-415.459 630.585 571.337
-484.958 641.596 580.351
-473.306 612.095 544.689
-431.661 583.664 500.006
-488.34 644.255 581.187
-478.376 648.851 544.813
-452.764 648.64 565.641
-456.868 586.442 504.235
-538.73 585.883 591.558
-415.676 618.184 590.624
-450.143 653.464 561.95
-534.782 586.089 596.872
-479.728 603.038 542.74
-470.993 649.441 563.04
-466.42 604.26 524.131
-431.584 590.506 517.203
-484.058 607.245 633.859
-458.379 595.255 511.234
-490.08 600.509 607.814
-432.852 582.98 491.664
-504.071 612.213 605.676
-389.532 611.295 533.469
-457.818 645.017 511.353
-530.564 601.732 638.731
-484.086 585.238 560.829
-442.771 622.426 607.551
-427.794 642.844 532.248
-438.294 602.571 597.73
-540.436 598.669 579.31
-500.166 601.816 553.444
-511.821 595.105 627.782
-401.269 616.545 497.575
-407.335 615.693 577.316
-444.352 650.636 534.498
-517.321 610.156 609.061
-407.784 603.816 501.819
-410.841 631.496 552.607
-451.661 639.614 534.368
-420.854 611.989 598.489
-421.358 596.536 572.08
-396.007 601.571 493.182
-524.562 588.561 580.495
-444.035 594.468 524.978
-432.012 626.746 594.257
-457.773 577.413 494.615
-423.974 614.996 600.767
-494.472 585.673 567.926
-397.087 615.922 567.774
-401.666 625.484 527.294
-454.332 641.719 588.871
-441.385 630.17 606.755
-475.306 652.922 546.647
-412.636 589.046 518.137
-429.17 632.407 556.402
-429.167 618.743 602.409
-489.848 604.515 545.143
-518.196 610.38 608.859
-418.932 635.952 524.947
-463.96 652.658 573.243
-396.848 617.936 555.083
-447.653 654.237 546.754
-463.516 584.928 568.429
-472.186 615.055 627.079
-408.713 608.938 517.574
-491.935 583.277 569.224
-423.441 588.099 523.803
-426.228 619.621 598.458
-494.215 617.077 634.705
-532.837 602.038 565.985
-441.722 614.298 607.596
-449.607 654.503 555.679
-418.598 632.386 506.054
-424.62 636.627 518.7
-464.948 649.094 522.72
-424.069 617.014 471.347
-486.503 612.526 614.147
-428.504 638.38 534.546
-513.652 600.369 559.015
-401.482 625.418 568.329
-427.938 588.293 525.009
-430.137 644.339 532.051
-430.99 642.279 534.45
-403.757 590.522 550.529
-539.169 599.238 595.936
-419.348 633.08 525.786
-447.225 588.202 583.617
-467.011 635.735 581.744
-510.657 587.71 624.704
-481.926 604.091 516.143
-406.992 589.871 516.659
-522.127 597.589 619.75
-409.429 616.975 557.751
-439.856 647.966 534.544
-443.808 607.333 608.427
-498.089 629 594.213
-390.92 600.77 510.036
-456.829 573.312 487.065
-423.221 635.794 571.906
-466.855 585.664 567.882
-547.12 590.547 597.583
-417.533 617.513 469.83
-417.22 596.61 464.524
-484.062 596.815 601.542
-452.741 585.035 561.682
-427.184 639.184 497.899
-468.247 589.692 552.934
-406.717 604.57 565.758
-510.493 602.905 555.948
-435.812 587.721 516.85
-422.842 608.544 600.426
-494.755 612.211 529.779
-436.82 602.495 607.348
-486.062 648.001 565.254
-502.838 622.491 614.05
-405.191 619.956 581.177
-435.814 625.373 525.458
-437.388 577.168 473.181
-487.542 599.875 632.3
-399.796 621.125 549.262
-498.877 639.412 548.887
-460.672 650.286 523.349
-486.564 626.615 547.314
-506.121 600.901 605.975
-525.127 586.693 621.12
-507.552 605.251 639.077
-408.117 611.863 555.09
-440.337 644.536 532.483
-394.374 616.414 538.122
-433.875 615.827 607.8
-418.791 602.986 551.688
-446.574 653.003 543.625
-405.493 589.713 526.194
-447.233 645.006 506.232
-498.553 596.796 586.735
-450.992 651.676 519.449
-494.81 592.043 616.88
-477.557 626.667 527.515
-480.253 583.879 558.388
-449.933 602.645 613.675
-487.373 610.023 530.183
-447.214 581.812 560.09
-449.586 619.866 617.019
-459.537 620.014 619.972
-425.327 639.46 535.8
-463.577 608.883 537.714
-469.914 592.238 611.766
-432.034 631.535 526.838
-449.108 594.354 517.142
-400.529 616.271 575.846
-499.416 604.735 550.357
-396.286 601.41 494.027
-447.43 648.788 585.086
-444.399 595.78 600.685
-481.787 584.479 574.875
-456.985 584.53 568.69
-392.133 601.669 541.635
-439.494 596.878 596.985
-409.196 633.881 531.403
-500.135 611.272 548.763
-422.197 631.402 520.767
-475.239 623.347 525.511
-415.54 616.312 495.128
-488.493 639.072 574.51
-453.442 596.248 522.317
-437.443 583.299 493.439
-457.638 642.496 575.487
-440.965 590.334 553.501
-472.721 629.211 611.46
-448.995 613.608 619.367
-534.906 584.486 604.367
-511.408 594.017 563.172
-469.348 654.613 566.747
-489.863 624.38 616.411
-446.543 624.416 609.645
-475.906 591.084 552.324
-441.213 620.169 607.604
-499.322 600.173 562.952
-441.906 626.43 595.385
-421.076 599.814 529.546
-422.72 587.037 516.436
-468.965 609.983 539.926
-395.543 605.122 493.95
-494.661 616.781 611.407
-413.438 631.658 519.203
-419.836 637.2 549.53
-470.067 619.203 626.83
-532.647 587.603 617.998
-421.292 609.722 463.181
-389.875 607.533 548.249
-447.518 637.264 602.22
-509.455 588.56 598.97
-488.814 622.986 549.78
-476.5 600.903 540.99
-435.923 630.743 512.544
-490.814 620.675 610.587
-395.925 614.922 501.342
-492.028 643.518 579.506
-465.817 654.017 555.952
-494.53 646.39 558.273
-479.461 611.994 520.121
-447.19 597.4 594.948
-429.638 584.255 538.163
-463.159 640.021 577.764
-413.922 613.983 475.917
-475.947 591.693 605.022
-459.228 583.467 560.403
-415.526 610.99 590.497
-395.156 599.685 528.2
-418.975 636.791 555.182
-416.383 627.596 541.954
-483.94 623.745 547.249
-527.94 586.378 605.532
-469.892 643.376 570.242
-497.404 603.142 551.169
-452.678 647.528 564.363
-480.003 605.638 513.31
-526.323 590.779 574.525
-432.775 634.956 546.193
-455.727 629.952 613.526
-509.356 597.084 596.6
-510.364 596.499 590.524
-419.856 622.767 476.064
-494.492 612.372 533.77
-471.731 614.049 526.95
-469.766 629.678 604.094
-442.719 618.557 610.975
-414.902 624.004 585.015
-446.952 589.95 587.458
-498.744 627.384 613.491
-425.224 587.42 517.474
-495.694 597.671 630.326
-436.627 644.802 582.393
-491.085 626.482 615.836
-433.998 639.561 519.307
-445.121 573.296 478.629
-433.355 641.641 533.365
-443.455 582.987 559.414
-477.599 587.91 593.86
-414.577 604.556 553.142
-426.176 623.543 588.442
-473.601 645.099 581.583
-502.372 616.621 620.669
-415.516 635.21 554.029
-481.1 640.98 602.027
-433.955 636.195 522.855
-399.334 610.368 570.524
-482.85 604.305 526.734
-424.297 586.74 534.097
-447.543 629.484 593.015
-519.136 588.349 607.277
-389.556 613.102 528.391
-493.916 596.767 583.903
-480.775 601.626 516.617
-393.855 601.357 506.882
-477.075 639.885 534.514
-429.995 639.709 530.464
-464.313 588.603 532.679
-456.409 644.787 538.831
-421.241 638.939 518.149
-503.422 598.443 626.191
-511.138 589.601 625.298
-409.784 619.094 562.114
-500.04 621.867 605.323
-551.647 603.336 623.374
-388.002 602.572 529.899
-481.573 637.823 599.256
-456.577 590.298 563.448
-492.561 636.778 581.732
-420.549 598.789 537.69
-498.689 611.496 630.296
-517.031 591.169 587.426
-467.173 611.573 527.701
-406.226 610.285 574.951
-476.202 644.803 538.806
-472.774 649.232 542.864
-532.392 605.185 571.656
-483.48 594.695 582.107
-502.761 616.299 543.11
-397.184 613.875 500.411
-419.912 605.368 458.815
-456.089 639.854 510.966
-496.503 632.588 606.4
-522.183 598.546 636.66
-416.074 590.014 465.218
-476.859 643.864 584.026
-401.52 623.24 566.668
-482.886 643.075 531.839
-502.266 612.98 548.327
-437.051 646.801 551.613
-444.407 606.348 612.076
-417.509 633.606 535.838
-497.435 635.157 598.583
-445.459 583.134 559.394
-432.414 609.361 605.242
-454.713 649.253 522.497
-415.649 636.793 521.164
-423.265 628.388 493.132
-490.556 582.06 560.005
-409.485 628.141 526.39
-438.199 588.245 557.3
-425.205 635.546 520.117
-442.497 648.683 586.763
-521.716 599.48 570.492
-457.238 637.821 578.881
-452.813 571.585 482.48
-397.803 615.325 563.909
-531.133 600.438 635.394
-428.983 644.936 557.014
-503.036 593.739 560.258
-487.149 627.506 545.263
-398.088 599.465 506.804
-548.634 595.978 598.743
-499.14 620.442 625.86
-484.797 612.385 525.149
-506.077 589.617 612.235
-432.333 636.395 554.302
-451.015 650.089 542.878
-483.833 584.809 563.632
-481.437 596.523 623.876
-421.101 588.636 543.878
-440.897 635.645 549.969
-408.602 591.753 517.744
-448.279 596.55 532.614
-488.231 625.123 550.447
-451.346 652.357 514.918
-532.5 599.911 629.367
-397.6 618.128 558.476
-428.331 634.061 499.145
-444.09 643.24 589.866
-414.765 636.284 549.114
-475.211 619.168 527.578
-513.272 585.057 618.312
-455.044 598.662 535.507
-533.379 592.19 631.101
-469.595 596.302 573.696
-439.133 648.206 537.452
-464.967 637.694 611.126
-442.45 579.3 492.7
-479.815 583.604 557.289
-490.918 649.019 559.724
-464.015 593.591 505.526
-493.209 594.698 565.511
-491.256 623.724 549.618
-442.772 638 546.024
-420.155 624.824 531.852
-542.721 588.734 595.379
-485.606 616.7 621.444
-446.571 595.373 593.45
-482.253 590.519 587.975
-434.147 590.143 587.151
-403.56 597.19 550.669
-429.122 629.996 555.901
-421.605 637.083 527.188
-447.468 630.369 587.436
-545.091 601.046 627.488
-536.405 600.464 627.941
-517.526 603.337 609.8
-442.131 576.134 474.868
-401.284 596.553 549.69
-468.465 595.014 501.478
-476.481 642.507 580.802
-538.45 591.038 625.772
-431.364 582.089 501.068
-390.188 614.146 527.242
-529.238 582.926 592.876
-453.522 652.022 568.981
-540.763 603.096 622.371
-426.562 624.278 596.542
-429.505 604.302 601.025
-481.057 596.039 600.323
-412.434 615.368 582.173
-456.508 614.801 622.044
-438.749 579.278 493.338
-491.369 609.21 539.599
-504.68 624.829 602.188
-428.172 617 601.572
-508.823 603.589 639.357
-448.393 574.672 492.514
-456.102 593.84 582.012
-466.626 646.115 568.494
-482.87 630.258 603.072
-496.572 639.7 592.955
-497.962 623.194 618.825
-452.391 596.683 525.248
-482.325 637.693 608.099
-407.155 611.443 578.363
-456.187 598.524 589.072
-419.033 622.767 526.191
-391.235 607.156 545.751
-471.083 609.92 526.476
-490.855 584.951 582.624
-402.288 626.378 560.139
-459.092 588.415 513.676
-404.805 627.804 532.859
-490.742 618.478 625.985
-468.013 596.192 570.916
-440.106 632.594 600.513
-453.803 609.043 614.415
-491.617 605.5 548.032
-492.154 602.265 554.494
-501.761 628.383 592.791
-407.579 618.637 554.509
-405.955 625.832 553.05
-463.628 583.307 499.773
-475.208 637.573 590.773
-425.679 643.431 550.481
-495.648 595.677 582.879
-453.127 639.311 595.253
-511.323 593.046 608.936
-444.287 636.609 545.582
-457.935 580.077 493.092
-473.66 623.017 535.121
-494.897 604.729 552.329
-489.108 641.26 592.681
-455.411 650.345 577.463
-487.567 596.547 582.93
-540.976 590.178 613.143
-463.553 595.105 527.035
-473.624 649.303 553.861
-487.336 592.852 619.941
-488.855 641.409 528.874
-463.851 631.528 602.116
-410.18 603.601 474.347
-513.514 593.048 632.118
-474.808 622.979 536.003
-432.233 642.923 518.18
-432.34 623.541 602.595
-412.499 594.045 523.681
-439.601 598.181 589.002
-412.267 632.701 553.903
-495.507 600.989 560.276
-464.707 583.836 576.338
-439.614 649.273 560.167
-471.762 627.616 610.605
-426.005 587.152 542.88
-467.111 653.919 572.742
-405.729 599.88 558.59
-440.906 637.616 527.505
-538.485 589.277 616.98
-424.242 639.687 531.992
-432.023 626.769 587.866
-523.895 593.028 632.902
-456.343 622.201 616.972
-491.994 592.703 611.74
-454.603 584.777 563.213
-394.719 619.969 518.186
-489.851 641.749 573.885
-495.818 633.176 608.743
-424.311 615.854 587.873
-461.986 605.349 528.018
-488.12 607.383 528.623
-511.783 599.295 606.541
-442.646 576.703 477.801
-488.478 605.367 540.033
-399.793 599.553 506.763
-466.584 639.995 594.156
-471.647 630.325 611.032
-453.092 594.215 583.335
-479.286 609.121 516.159
-428.634 586.027 525.718
-480.008 626.487 612.79
-473.551 598.922 543.047
-457.131 647.706 583.495
-411.019 634.157 559.659
-505.198 626.149 544.485
-484.173 626.016 614.494
-475.702 625.289 610.464
-498.709 620.205 621.861
-441.342 650.687 562.844
-405.723 606.246 514.011
-431.124 633.795 588.872
-395.84 600.575 499.282
-511.873 613.603 610.176
-440.72 573.952 484.113
-403.472 624.692 556.596
-463.618 599.91 618.804
-494.617 612.965 530.098
-475.605 600.071 546.295
-478.555 624.2 610.586
-479.596 629.213 536.489
-449.705 620.833 614.569
-393.361 602.514 505.449
-470.868 639.26 577.453
-504.338 596.86 594.954
-477.816 595.377 559.227
-438.141 582.654 557.746
-466.983 624.434 612.474
-503.501 615.591 604.126
-406.847 616.553 582.589
-516.481 597.955 576.781
-466.215 643.398 584.286
-490.977 629.375 613.344
-411.085 630.954 559.263
-391.917 602.875 510.332
-414.009 624.317 574.813
-430.376 634.923 589.172
-429.573 640.533 502.368
-484.617 634.33 607.082
-434.97 633.365 576.258
-443.213 597.141 597.086
-423.272 633.9 568.032
-533.122 595.451 639.134
-446.871 641.507 505.097
-403.348 622.178 542.678
-438.648 585.395 516.35
-414.983 608.765 478.63
-452.235 610.022 621.722
-430.836 588.264 565.852
-441.977 643.517 590.182
-423.962 619.72 533.656
-400.853 613.007 499.448
-388.472 609.726 519.714
-427.261 632.556 586.359
-454.888 639.944 524.518
-430.158 635.485 586.183
-417.283 634.582 553.722
-543.595 586.385 598.783
-441.237 577.415 476.709
-484.818 623.341 539.138
-445.229 612.157 618.343
-443.448 580.375 480.658
-502.759 600.456 631.916
-438.937 646.184 583.604
-451.59 651.809 522.473
-455.563 633.955 600.655
-498.515 614.81 628.838
-474.684 599.348 554.351
-394.38 618.207 541.398
-429.77 595.554 525.371
-452.009 647.567 507.356
-491.653 599.213 604.239
-489.714 608.001 541.904
-391.619 616.015 522.13
-448.061 638.855 604.02
-481.751 643.174 582.348
-482.404 640.73 538.075
-503.468 598.078 555.899
-509.013 630.745 551.576
-451.91 587.487 514.98
-450.861 574.869 498.692
-414.002 615.141 500.126
-463.516 604.691 536.904
-449.764 653.259 551.241
-467.157 607.697 528.185
-443.685 653.714 565.575
-406.272 593.035 550.153
-404.08 606.975 567.808
-476.675 584.383 582.09
-407.947 631.418 566.787
-427.794 590.467 522.365
-474.286 600.872 554.219
-517.185 587.976 577.551
-503.57 623.692 599.603
-394.184 601.813 540.963
-458.819 587.265 530.893
-439.744 640.118 501.896
-440.41 647.997 545.724
-498.571 585.562 573.991
-468.017 609.85 631.456
-404.852 603.091 492.286
-500.979 602.84 640.104
-395.854 610.507 560.263
-413.719 616.049 509.756
-422.202 592.234 565.076
-417.917 589.119 540.168
-430.978 629.117 516.934
-496.051 606.856 550.279
-456.231 586.209 548.622
-418.602 618.335 586.315
-420.833 635.554 519.868
-453.137 651.61 545.149
-444.98 573.783 480.917
-484.058 589.843 554.147
-426.878 583.848 494.4
-454.109 637.722 587.129
-536.82 594.216 569.502
-463.09 654.485 550.501
-502.715 601.054 622.711
-402.521 593.077 524.858
-501.8 606.92 637.148
-498.45 611.344 548.449
-420.129 587.461 515.262
-412.445 633.638 506.495
-434.138 606.311 599.68
-440.731 598.907 603.529
-502.903 623.675 610.646
-425.882 641.667 569.752
-460.8 651.059 574.84
-446.491 593.913 522.878
-518.018 599.348 561.223
-451.003 621.152 612.174
-440.404 583.395 539.718
-490.351 587.68 559.701
-440.71 651.124 562.852
-439.883 635.771 501.453
-501.409 632.755 604.829
-390.824 608.719 525.87
-432.441 584.379 519.604
-390.968 600.48 516.336
-514.42 597.792 572.5
-398.745 615.666 566.939
-400.692 599.093 506.069
-470.814 589.311 580.692
-444.524 588.312 555.868
-473.294 648.651 553.056
-487.336 646.198 563.048
-400.397 614.476 492.125
-437.559 585.408 528.2
-488.013 646.368 570.193
-389.14 608.231 534.198
-479.259 581.004 560.478
-421.834 625.632 581.457
-517.943 601.827 565.43
-423.039 623.174 496.243
-505.551 596.51 564.599
-415.219 621.605 590.783
-445.539 648.245 530.431
-502.97 642.181 554.95
-441.415 620.899 608.878
-478.233 589.692 600.603
-447.781 651.267 522.649
-501.358 635.467 589.821
-515.159 594.029 587.332
-405.749 629.108 550.392
-492.687 629.839 600.186
-427.286 593.12 559.709
-444.242 643.968 497.017
-468.709 576.346 480.21
-417.723 602.517 527.044
-404.503 608.648 563.654
-459.199 649.041 570.794
-556.241 593.316 597.177
-465.958 592.338 548.301
-514.857 592.21 630.695
-458.02 594.306 573.949
-473.526 592.823 608.664
-506.977 601.226 636.754
-542.615 589.711 607.962
-502.907 596.168 589.695
-456.376 640.239 596.542
-487.199 591.53 617.297
-526.891 592.41 570.371
-472.388 642.607 573.006
-500.81 640.199 577.791
-481.323 599.48 603.338
-419.276 634.327 512.722
-425.547 590.211 564.218
-468.365 585.436 573.291
-456.518 646.526 507.633
-415.604 631.744 569.932
-426.528 586.088 549.117
-487.041 647.744 560.821
-499.857 615.001 624.357
-423.574 625.379 584.533
-426.482 625.224 586.727
-446.076 646.28 589.106
-419.669 642.006 550.053
-476.099 630.725 601.243
-398.327 621.718 527.006
-545.172 590.008 587.897
-420.771 615.174 545.678
-485.015 633.018 527.794
-506.552 598.531 624.463
-478.724 638.869 574.489
-505.055 595.934 627.221
-417.096 614.899 584.924
-453.795 647.263 505.971
-474.508 599.504 518.464
-466.693 599.755 619.12
-415.089 626.209 582.712
-401.745 603.902 504.709
-479.521 594.395 550.371
-477.437 643.587 539.976
-445.183 597.064 539.176
-541.585 592.839 601.926
-463.943 590.907 584.497
-471.254 605.807 548.332
-420.099 632.076 573.65
-523.513 595.677 638.19
-407.438 627.461 509.917
-412.765 634.448 530.331
-447.148 585.543 543.435
-429.452 630.121 566.317
-486.209 631.603 548.38
-424.058 585.178 517.873
-397.124 597.275 501.572
-521.761 597.353 565.439
-472.582 617.49 618.373
-428.117 636.697 521.991
-455.288 582.931 494.971
-426.208 642.139 571.926
-401.934 605.99 563.962
-496.608 626.855 598.482
-456.211 585.979 511.56
-430.041 637.786 539.973
-422.878 624.113 474.167
-489.589 621.651 530.659
-429.236 587.836 548.956
-462.867 625.243 617.951
-399.711 602.008 495.269
-535.385 606.479 570.419
-536.88 603.831 582.739
-483.182 648.994 554.734
-461.71 604.464 533.295
-442.186 593.236 583.599
-462.364 641.194 607.934
-434.401 577.88 507.1
-478.037 606.872 512.4
-457.912 629.626 613.121
-421.838 633.334 493.598
-394.954 602.102 499.866
-410.143 600.492 464.621
-439.838 631.231 599.935
-394.202 600.142 526.703
-484.13 648.14 547.78
-464.695 637.019 578.534
-423.201 632.812 582.399
-418.29 608.791 458.726
-473.166 600.991 608.125
-458.978 640.86 608.907
-489.072 634.486 588.862
-539.151 602.948 626.331
-434.918 621.816 599.953
-464.692 586.39 568.545
-431.638 623.747 601.502
-448.255 627.135 613.351
-537.648 591.423 575.561
-506.648 618.675 605.979
-504.141 645.668 560.723
-460.825 648.071 532.531
-497.223 590.817 556.187
-415.051 593.964 561.807
-477.906 613.729 628.654
-493.677 635.537 547.553
-426.487 588.241 558.412
-443.293 634.181 525.959
-485.071 597.344 552.659
-457.54 584.217 552.113
-455.729 583.786 566.7
-523.445 606.234 580.745
-449.941 578.672 497.11
-434.645 617.723 599.061
-483.089 600.954 604.165
-425.479 614.297 595.327
-395.48 615.293 547.791
-417.776 636.124 556.841
-438.524 640.84 564.422
-426.969 585.094 533.208
-482.154 597.296 595.9
-454.76 636.328 609.204
-514.68 584.255 590.326
-443.436 646.26 586.563
-439.528 639.626 552.072
-477.692 632.969 610.446
-442.784 588.062 516.756
-456.086 592.709 510.349
-530.761 593.018 637.411
-525.22 587.353 612.231
-509.964 590.678 567.091
-433.397 578.201 472.898
-392.262 615.087 561.87
-399.863 608.423 490.162
-471.058 589.494 502.354
-492.598 580.702 579.837
-434.152 595.679 586.682
-412.994 600.29 554.256
-473.385 641.451 537.35
-426.44 621.85 531.314
-398.752 598.653 545.066
-466.306 590.853 503.457
-445.4 648.834 508.164
-490.857 602.249 551.906
-459.72 638.779 599.139
-422.992 627.929 585.639
-397.808 613.212 562.899
-471.589 634.56 611.957
-421.924 626.183 523.817
-427.81 593.214 531.585
-468.618 601.426 547.484
-455.932 583.646 546.568
-442.923 595.56 530.021
-446.858 589.682 557.641
-442.471 584.625 518.7
-445.298 625.042 594.655
-431.519 597.519 540.7
-502.572 608.733 601.784
-403.372 611.391 574.739
-418.781 604.6 471.256
-418.847 605.124 458.847
-499.041 591.454 557.936
-478.731 647.787 540.972
-457.038 583.755 557.637
-409.803 607.814 481.871
-483.426 587.27 587.94
-399.696 593.702 506.919
-496.255 638.275 539.799
-499.041 637.004 552.582
-467.309 582.802 570.298
-461.767 608.29 614.067
-474.158 601.596 552.709
-430.421 587.324 561.532
-421.635 627.416 522.281
-469.123 614.694 532.822
-451.749 595.908 546.267
-409.337 599.718 556.042
-403.506 626.187 547.565
-405.279 624.128 542.317
-394.05 617.298 554.786
-419.673 636.513 506.165
-464.287 594.053 571.137
-493.222 607.447 634.686
-506.535 595.329 629.005
-529.071 607.504 573.284
-478.881 584.831 569.283
-475.521 617.041 541.301
-393.797 616.538 524.533
-409.693 603.33 488.577
-533.902 587.882 629.928
-425.356 628.726 500.421
-453.256 605.464 618.97
-410.408 615.321 518.827
-413.566 617.627 517.339
-413.186 590.982 553.29
-392.973 599.865 514.522
-429.474 581.765 509.927
-492.605 597.59 606.682
-422.692 639.311 542.004
-435.154 592.547 557.65
-391.153 607.709 545.395
-419.98 620.216 525.354
-437.389 634.54 513.902
-515.629 595.014 632.572
-511.978 601.552 616.941
-429.323 630.774 591.075
-437.475 637.931 555.678
-416.154 620.283 540.118
-465.337 606.842 528.562
-484.981 605.022 524.299
-456.876 589.234 534.333
-427.425 587.078 515.914
-473.321 595.993 517.307
-518.361 599.417 619.591
-487.238 601.649 605.996
-465.258 595.787 582.378
-495.122 604.956 638.406
-540.863 584.234 601.509
-429.536 583.753 515.888
-480.043 586.765 555.561
-420.838 624.821 497.674
-405.772 590.907 538.048
-479.483 650.418 573.421
-507.382 599.894 633.88
-440.283 583.942 490.096
-433.296 588.386 509.939
-503.336 595.41 580.943
-461.402 598.882 521.975
-468.751 599.243 551.33
-391.948 617.306 528.67
-427.799 607.872 600.88
-503.046 586.332 600.769
-477.353 613.75 547.469
-414.341 589.746 526.653
-428.799 637.919 536.842
-486.512 602.215 551.799
-429.404 639.193 495.943
-446.382 596.047 541.175
-498.819 625.114 533.062
-455.488 627.636 606.066
-435.1 633.088 537.473
-455.966 639.108 575.853
-451.109 589.367 513.027
-517.591 589.089 589.658
-437.883 593.182 588.949
-439.347 628.314 594.245
-452.297 653.657 545.757
-427.813 588.628 560.858
-465.224 648.7 530.971
-477.687 597.361 572.96
-412.606 617.263 557.272
-408.284 615.525 553.634
-515.466 600.642 619.958
-458.203 599.622 521.982
-486.748 615.716 633.999
-440.602 604.988 606.918
-421.366 595.136 571.925
-414.094 620.228 548.535
-418.841 587.688 545.113
-478.9 611.697 522.241
-411.012 608.323 495.25
-460.498 647.795 580.769
-507.283 604.804 552.676
-439.252 614.446 604.437
-463.245 585.895 577.174
-537.358 592.664 619.748
-479.79 601.267 552.557
-505.296 591.352 619.395
-441.946 612.102 609.796
-446.871 641.435 595.658
-452.691 629.344 600.284
-444.859 594.704 530.193
-408.113 595.739 556.531
-511.99 587.716 570.282
-465.003 595.485 536.005
-401.705 595.128 528.281
-503.462 635.732 540.314
-436.726 602.859 600.554
-408.79 609.8 508
-468.707 593.442 576.092
-547.512 604.26 631.484
-392.876 607.585 550.855
-437.881 596.23 529.474
-542.116 600.535 579.197
-496.798 615.233 634.941
-488.967 643.802 573.846
-450.87 581.979 495.176
-505.322 590.319 562.058
-396.919 611.267 562.423
-478.457 646.682 540.134
-390.293 605.219 511.222
-495.353 640.289 583.088
-406.364 621.7 572.739
-412.264 604.099 476.433
-495.275 637.166 592.764
-436.48 601.078 603.453
-466.404 600.034 604.345
-482.306 605.071 537.349
-436.725 626.785 588.76
-439.788 587.895 506.733
-494.546 591.441 625.705
-429.097 626.943 590.726
-450.448 618.453 619.619
-541.538 601.408 571.446
-518.183 599.997 562.128
-421.653 618.754 467.086
-432.219 594.145 591.398
-446.029 594.67 597.239
-433.366 584.849 530.124
-456.176 637.007 604.651
-405.267 625.815 568.851
-394.88 618.586 530.946
-479.591 630.926 604.597
-441.621 592.433 585.86
-531.23 595.756 631.178
-477.154 589.683 578.323
-446.834 651.092 525.816
-473.763 585.15 555.738
-505.996 617.175 611.283
-445.751 583.268 526.751
-439.428 623.48 606.33
-424.782 623.392 482.881
-503.647 631.787 543.445
-415.115 619.454 535.029
-463.686 647.07 529.792
-444.997 597.078 596.148
-488.725 625.89 617.297
-391.191 610.517 550.718
-466.236 652.686 567.832
-420.815 592.385 525.371
-504.727 618.353 546.765
-498.875 586.451 568.495
-438.329 644.792 518.708
-415.34 630.889 550.274
-433.021 647.332 556.105
-494.69 637.174 601.041
-527.532 604.447 581.146
-451.519 641.565 572.75
-474.158 595.346 615.987
-516.517 603.942 610.331
-517.808 586.293 615.342
-541.869 593.409 626.419
-495.313 588.058 558.174
-436.915 579.062 486.947
-425.154 631.878 574.645
-499.135 598.248 565.489
-450.009 598.356 603.049
-418.889 639.201 531.727
-444.025 637.444 515.886
-443.306 643.701 556.999
-508.919 596.751 629.383
-446.545 591.415 514.317
-433.119 625.938 596.478
-417.346 590.893 555.448
-520.838 605.79 566.318
-486.97 643.406 579.959
-426.889 619.168 594.337
-413.926 610.155 470.096
-511.974 610.263 608.956
-424.515 593.825 531.398
-444.422 633.225 606.01
-394.571 607.632 555.061
-423.51 589.822 555.245
-527.317 601.901 611.595
-406.536 625.155 551.682
-499.778 620.831 607.95
-449.368 638.585 601.172
-480.61 625.242 539.755
-486.413 618.71 529.666
-415.039 628.118 534.845
-443.76 583.525 512.841
-485.586 593.234 571.967
-466.111 590.8 500.465
-441.057 589.279 558.176
-415.532 635.416 557.125
-491.302 590.927 607.03
-441.897 638.9 508.179
-487.69 599.295 558.591
-443.818 641.828 516.245
-442.428 580.304 554.824
-394.521 605.623 506.13
-447.114 589.8 514.533
-416.281 609.049 587.776
-491.779 580.747 564.074
-431.979 594.957 592.493
-425.455 627.951 503.604
-465.841 626.932 609.11
-447.636 629.047 592.912
-514.671 588.765 572.763
-405.874 590.206 534.444
-430.824 630.657 509.744
-392.979 601.04 531.729
-483.346 645.854 570.632
-437.388 643.18 531.74
-462.311 589.372 547.203
-453.088 650.407 529.674
-529.184 595.162 639.076
-445.97 644.001 492.258
-462.557 635.733 594.491
-456.268 586.288 563.211
-429.501 647.616 554.335
-415.756 632.169 515.742
-445.835 626.784 606.541
-440.049 597.217 537.796
-432.489 603.419 598.579
-472.579 587.932 584.556
-434.16 586.255 546.524
-451.278 651.039 548.159
-481.85 611.582 631.544
-440.186 577.502 477.707
-426.514 595.649 536.677
-450.377 597.452 528.084
-538.492 588.852 582.132
-538.289 590.729 584.78
-474.837 596.813 510.531
-505.554 619.298 603.797
-521.893 599.561 619.398
-527.157 595.689 568.918
-449.659 598.406 540.288
-524.466 600.888 623.482
-434.34 595.573 543.976
-503.858 630.965 595.81
-435.97 633.643 589.516
-407.366 601.757 563.726
-453 606.108 612.782
-416.564 637.348 531.014
-484.606 633.322 537.611
-477.8 592.776 603.964
-451.175 583.693 500.229
-451.335 589.111 579.335
-515.561 596.019 564.258
-463.37 645.458 549.637
-483.405 628.283 609.331
-462.158 577.281 480.854
-481.698 584.361 571.874
-455.847 651.698 527.612
-428.085 633.707 586.635
-429.333 583.825 497.744
-401.722 611.286 576.927
-503.714 637.447 551.077
-465.997 635.475 586.436
-505.445 609.584 548.75
-402.801 624.656 507.434
-537.626 600.143 569.252
-494.098 606.625 546.641
-448.201 597.611 548.339
-462.19 585.641 565.868
-448.144 654.322 545.041
-431.31 632.409 565.776
-478.527 598.18 608.493
-480.495 625.962 608.107
-473.617 595.973 570.438
-531.284 600.364 585.584
-508.488 592.206 564.599
-423.857 587.06 530.495
-489.792 584.53 583.021
-494.371 618.685 626.93
-490.236 596.428 591.117
-411.054 628.295 496.061
-537.606 585.381 588.485
-474.298 641.544 582.349
-413.545 627.971 497.672
-476.219 600.879 533.583
-441.547 598.617 595.275
-475.457 639.582 575.858
-473.423 614.907 609.509
-445.932 647.392 507.821
-449.312 579.105 500.808
-457.847 632.113 612.455
-472.082 611.207 522.903
-511.683 593.386 629.55
-452.709 640.157 581.672
-459.682 589.905 502.42
-389.346 610.509 523.703
-482.276 592.68 550.444
-471.745 606.023 547.349
-512.531 600.194 565.644
-455.065 602.019 534.299
-459.398 602.196 538.869
-388.675 606.053 520.644
-415.389 608.382 478.134
-498.663 598.879 604.6
-442.291 598.021 594.06
-437.128 647.106 548.23
-493.937 601.846 558.31
-545.05 595.287 583.976
-472.733 599.302 539.488
-413.245 631.203 554.263
-441.636 637.957 537.618
-411.21 631.726 550.456
-423.547 596.839 538.56
-395.543 594.019 497.078
-475.265 648.279 542.461
-416.701 622.243 481.379
-388.574 610.65 525.335
-438.625 601.631 602.353
-411.544 631.085 530.821
-431.961 606.1 592.549
-462.993 645.914 558.695
-510.288 622.473 553.487
-397.803 595.248 528.191
-406.62 622.698 510.701
-426.785 632.954 492.46
-403.626 617.573 580.066
-505.505 625.523 553.674
-413.995 625.121 493.325
-458.047 597.66 519.943
-407.066 615.862 567.009
-481.947 596.145 504.286
-501.619 626.592 540.685
-534.607 600.28 590.63
-508.082 587.2 592.798
-498.073 622.979 552.608
-405.044 624.318 528.299
-483.587 636.071 592.33
-395.858 597.237 504.561
-421.144 621.363 593.101
-444.076 640.593 568.003
-418.624 613.059 462.573
-448.43 640.654 584.21
-468.26 632.857 612.79
-492.289 628.44 600.389
-408.64 589.619 529.226
-485.391 606.226 548.876
-466.896 604.1 522.388
-467.918 593.412 605.893
-460.575 652.649 577.942
-388.484 608.453 538.756
-396.343 616.581 554.046
-539.284 600.286 627.391
-397.809 610.756 497.409
-449.655 635.724 610.345
-405.614 628.915 570.429
-467.194 583.742 555.318
-458.456 590.886 577.537
-442.873 646.767 543.294
-413.718 613.833 552.561
-473.921 623.679 530.458
-455.467 595.561 555.57
-417.109 587.523 516.748
-458.651 584.582 551.896
-479.107 589.12 585.354
-537.395 588.928 613.549
-444.923 646.113 514.129
-438.533 583.525 545.469
-426.965 585.901 517.358
-442.953 590.341 552.338
-505.403 586.939 584.381
-545.459 597.442 624.913
-499.931 616.343 543.99
-446.715 642.465 552.021
-475.988 651.472 560.101
-499.527 586.289 561.808
-486.891 631.604 598.959
-398.919 619.246 511.715
-429.337 633.871 501.324
-484.804 592.208 610.239
-393.261 596.079 513.563
-478.044 585.688 581.47
-440.679 612.543 604.757
-493.816 582.067 583.77
-452.354 655.602 560.823
-415.887 597.29 557.124
-490.59 624.19 618.197
-443.231 650.119 536.33
-478.361 601.049 609.958
-438.428 644.404 538.258
-462.159 648.232 540.268
-484.418 609.018 551.542
-425.748 600.701 592.945
-461.198 600.673 515.835
-452.357 598.408 604.588
-452.807 594.866 519.315
-421.445 618.613 481.964
-471.937 594.909 605.974
-529.527 588.583 597.587
-492.516 583.727 590.4
-428.128 642.443 512.539
-531.774 586.062 586.525
-475.903 593.863 507.756
-454.377 581.451 479.824
-480.566 643.398 582.192
-546.554 593.554 578.009
-447.75 651.499 564.775
-451.557 584.53 504.969
-409.566 621.337 575.782
-516.836 589.312 572.707
-429.835 629.569 535.842
-465.572 636.332 590.057
-468.016 597.248 509.596
-441.91 590.099 517.298
-437.037 630.313 590.183
-461.911 637.052 605.523
-440.876 640.695 581.977
-458.976 599.81 616.243
-446.837 596.668 537.807
-387.531 606.092 535.514
-450.894 583.913 533.664
-415.183 632.71 543.397
-430.911 633.515 559.928
-495.503 591.623 625.683
-524.524 596.155 626.201
-476.737 593.817 504.538
-451.187 607.395 617.577
-444.88 621.304 616.699
-414.067 612.299 488.952
-491.44 582.767 585.174
-477.064 619.515 524.466
-517.89 596.409 583.622
-435.461 632.335 580.96
-503.286 597.969 631.157
-473.797 600.458 609.589
-535.364 590.62 582.862
-472.982 608.878 547.748
-417.663 607.577 528.581
-459.975 648.769 537.137
-421.439 630.423 553.449
-533.778 602.628 608.764
-444.173 638.152 550.991
-431.625 642.45 570.983
-416.329 633.368 501.388
-447.938 625.876 603.91
-421.005 626.93 504.648
-442.01 588.829 562.376
-469.738 597.635 618.574
-480.229 621.958 616.053
-509.625 609.691 609.728
-414.796 599.84 461.095
-470.024 629.605 615.219
-437.217 593.92 580.921
-405.778 612.153 486.397
-462.056 582.713 558.376
-483.186 643.276 527.064
-465.454 635.853 607.205
-478.679 607.212 611.292
-391.674 612.872 546.868
-498.129 631.482 531.398
-499.648 584.584 570.975
-501.155 594.801 587.707
-443.677 638.803 533.382
-438.524 646.279 550.518
-467.467 617.83 625.386
-431.412 646.457 549.263
-501.733 586.937 588.622
-436.445 599.889 596.927
-392.885 606.338 539.825
-471.002 648.922 558.463
-514.479 591.192 609.892
-486.099 623.204 530.616
-471.583 651.154 571.741
-444.045 601.443 606.231
-470.192 591.659 506.013
-397.668 620.35 545.992
-427.897 634.655 495.46
-446.345 583.647 471.941
-416.397 617 476.07
-452.888 654.869 563.521
-423.762 605.035 594.922
-477.847 628.183 610.905
-440.679 606.32 611.914
-453.187 639.037 592.937
-436.986 639.275 512.912
-469.323 597.764 613.202
-424.957 626.711 476.326
-419.847 631.787 486.961
-421.377 627.923 536.781
-411.698 622.128 584.691
-419.667 596.403 567.801
-449.603 570.667 489.758
-425.812 581.786 507.862
-446.421 583.349 514.827
-489.642 595.808 579.879
-494.826 612.934 542.147
-480.008 593.218 503.458
-520.62 594.323 566.998
-414.354 627.236 576.303
-455.986 580.25 486.196
-459.724 633.483 596.546
-499.815 629.497 550.195
-412.598 605.952 484.507
-397.17 593.553 511.2
-455.803 631.549 587.695
-499.971 595.387 565.162
-433.626 586.546 532.511
-489.368 616.301 551.257
-468.631 596.67 559.297
-522.327 591.195 629.791
-424.797 623.024 479.467
-482.002 635.511 585.07
-508.358 602.46 616.866
-522.156 602.317 637.789
-466.389 590.611 583.043
-500.51 618.801 535.439
-444.543 652.455 561.861
-446.202 579.171 474.465
-425.003 626.364 587.177
-469.113 609.033 631.816
-454.61 577.575 495.432
-399.78 593.803 520.309
-403.018 602.087 562.991
-492.54 621.207 625.722
-461.615 643.864 587.604
-409.939 612.807 523.936
-432.327 587.404 527.544
-464.867 648.101 533.159
-473.143 598.632 537.368
-437.865 597.384 547.615
-475.904 628.141 534.014
-472.605 646.955 531.875
-480.071 617.644 629.682
-392.04 613.855 538.774
-429.772 586.095 529.01
-432.515 605.242 605.776
-460.109 584.182 571.725
-451.728 640.192 508.04
-476.58 591.812 608.913
-444.308 641.174 583.719
-445.992 648.917 590.073
-394.659 614.068 552.729
-417.478 636.892 540.827
-427.428 602.294 591.289
-469.708 594.581 545.491
-529.669 587.733 605.539
-454.723 598.771 534.324
-488.586 597.871 551.248
-463.766 591.377 542.908
-469.264 582.208 493.747
-393.506 603.862 551.003
-419 640.631 550.113
-455.396 590.655 510.257
-465.69 649.914 532.317
-481.96 605.973 543.282
-479.681 600.077 543.263
-518.079 597.364 636.322
-490.432 587.746 601.774
-415.278 586.471 523.187
-443.438 595.844 548.124
-423.01 629.586 481.085
-479.327 613.576 630.151
-409.443 590.78 543.527
-425.515 644.489 556.051
-399.227 623.37 518.894
-490.999 602.471 550.56
-487.506 589.023 609.312
-439.202 640.184 496.692
-439.706 582.297 503.424
-478.896 647.611 563.313
-405.055 590.565 521.269
-467.461 601.027 603.046
-506.826 627.44 542.146
-451.335 583.84 508.91
-502.21 603.257 631.18
-444.205 599.898 604.39
-439.691 628.301 526.549
-527.076 606.479 584.974
-470.896 640.776 586.547
-507.688 598.277 564.074
-434.743 646.402 542.124
-493.678 627.091 604.574
-466.663 618.946 621.751
-396.261 622.104 558.319
-449.463 572.439 490.954
-434.092 589.985 519.661
-427.324 643.095 561.459
-457.837 640.029 579.223
-456.475 648.631 504.335
-522.696 587.508 587.77
-402.753 592.122 533.403
-448.741 583.483 552.872
-407.862 599.193 515.988
-406.687 625.685 562.377
-530.931 584.066 612.428
-504.492 602.349 550.083
-436.775 590.333 580.385
-477.176 615.134 624.296
-449.561 573.754 487.918
-423.562 611.102 599.05
-432.504 585.846 534.462
-408.55 623.713 507.11
-465.363 633.107 613.205
-492.436 623.879 620.4
-443.356 648.71 580.483
-436.458 645.719 523.137
-503.611 585.167 570.21
-479.998 605.129 507.741
-541.611 596.381 575.65
-420.205 585.602 505.37
-431.988 589.671 563.318
-412.99 616.246 586.834
-479.267 637.046 607.803
-434.697 644.989 523.991
-463.323 606.908 628.978
-449.859 573.003 483.999
-484.512 624.804 548.2
-441.113 648.174 516.243
-471.587 591.008 552.017
-390.963 603.32 515.022
-424.613 627.581 556.483
-415.205 626.105 583.365
-484.375 599.455 555.797
-427.933 627.693 508.522
-496.57 632.486 589.793
-434.93 618.055 600.854
-535.438 588.43 576.36
-471.95 595.437 578.169
-490.771 620.974 548.286
-511.062 588.951 619.995
-444.265 648.871 510.771
-405.681 623.011 501.151
-498.848 584.418 587.085
-437.655 648.609 573.707
-406.748 605.574 514.884
-444.121 596.385 533.937
-391.652 608.438 543.264
-412.017 594.263 559.205
-414.323 629.603 496.822
-504.962 625.855 596.417
-400.979 614.303 507.191
-447.546 648.736 504.664
-435.443 595.295 591.741
-420.879 628.747 528.021
-487.425 595.404 588.753
-488.025 616.837 620.987
-440.912 600.84 603.231
-393.522 598.164 531.386
-445.48 624.818 611.986
-545.886 592.091 597.749
-480.722 613.137 527.781
-462.773 621.263 619.41
-435.718 636.373 526.759
-408.127 593.152 554.013
-509.673 586.162 572.853
-445.351 636.807 522.154
-443.058 630.156 591.57
-498.228 623.248 602.534
-476.289 599.894 624.464
-512.685 597.415 632.982
-471.565 647.36 514.924
-412.263 630.64 567.072
-399.91 604.669 560.884
-408.371 611.199 503.687
-427.694 626.136 504.335
-521.222 601.397 576.425
-438.234 637.484 533.244
-422.359 622.565 500.515
-535.589 596.806 621.645
-425.778 582.075 475.964
-534.877 596.141 643.91
-478.754 617.939 524.848
-411.487 607.591 554.436
-447.393 651.609 567.704
-499.598 618.394 551.183
-468.699 620.021 618.49
-519.111 590.195 569.345
-509.934 597.52 560.869
-416.862 616.351 486.793
-456.733 586.013 521.373
-508.158 603.62 564.415
-397.451 621.412 535.055
-505.931 622.412 601.331
-464.484 651.512 563.509
-491.445 594.366 567.321
-415.618 620.687 544.598
-435.182 583.039 556.63
-413.701 627.056 548.709
-447.962 581.635 503.233
-445.489 579.038 492.863
-438.202 637.604 580.639
-500.413 594.408 627.811
-413.115 622.559 562.539
-500.647 634.663 603.274
-487.251 612.288 632.392
-488.064 602.757 611.184
-453.132 644.843 552.289
-490.719 625.188 607.12
-507.65 595.942 588.492
-528.344 595.303 606.087
-466.421 598.509 617.679
-476.727 622.747 542.513
-438.435 571.913 479.408
-440.902 578.845 498.812
-479.276 603.486 535.945
-429.435 627.767 514.524
-487.018 633.102 597.99
-530.877 587.211 577.225
-500.07 624.843 594.305
-453.055 595.199 594.674
-474.037 584.429 560.374
-454.702 603.394 605.886
-488.138 636.341 593.448
-483.596 632.872 596.396
-460.381 625.271 609.259
-454.504 639.413 584.361
-394.346 611.811 501.303
-499.922 630.124 599.244
-421.664 584.834 507.57
-444.268 591.491 587.145
-482.915 601.525 539.696
-449.062 649.998 572.521
-441.213 583.037 504.917
-534.357 597.824 619.167
-417.706 610.883 462.879
-426.048 626.181 592.663
-406.099 602.746 495.15
-426.695 637.756 522.47
-453.352 645.084 553.658
-387.637 606.271 527.841
-488.094 625.776 609.617
-424.158 619.867 528.547
-437.096 644.296 512.326
-396.638 601.013 541.87
-501.004 627.081 536.918
-490.671 606.695 546.308
-529.125 599.565 633.558
-473.511 627.763 615.631
-467.975 605.747 611.124
-539.824 585.764 597.801
-466.115 633.134 601.825
-475.016 601.6 632.646
-493.502 613.767 637.893
-459.211 604.014 623.496
-432.042 645.965 541.465
-453.141 620.025 620.28
-433.434 636.234 557.976
-398.788 601.2 504.984
-433.757 578.687 496.441
-520.969 596.458 587.882
-498.404 603.231 607.02
-400.561 600.943 551.417
-481.633 604.122 531.63
-446.499 585.642 535.512
-449.044 638.525 531.897
-478.093 587.722 597.24
-465.733 638.584 589.712
-432.539 606.825 606.327
-504.017 630.962 549.191
-444.682 575.189 479.544
-413.155 612.455 551.558
-458.72 585.172 499.138
-446.623 643.172 592.871
-497.785 604.903 610.215
-494.148 637.074 596.606
-434.458 642.03 516.494
-446.222 648.517 532.45
-394.737 597.42 505.335
-406.061 627.936 547.573
-436.096 620.39 600.373
-430.045 636.298 526.938
-455.473 600.618 612.515
-432.168 638.867 586.997
-405.685 625.774 539.237
-405.002 592.259 518.877
-548.999 601.356 622.286
-468.708 579.425 490.326
-467.376 584.337 500.319
-522.917 601.776 564.714
-429.952 614.07 603.681
-414.257 634.152 508.785
-421.601 636.856 505.004
-524.168 598.461 588.263
-481.622 631.356 609.253
-411.158 606.967 480.143
-470.679 602.849 508.472
-456.724 588.112 534.574
-544.757 600.701 626.496
-414.614 624.664 583.743
-501.746 586.645 564.36
-532.207 594.118 571.816
-508.22 606.562 558.36
-474.557 642.87 524.441
-412.724 616.789 510.259
-448.623 595.788 520.494
-398.782 601.802 553.163
-523.714 600.578 609.693
-420.884 620.741 547.635
-444.283 599.811 605.924
-481.516 603.917 521.796
-438.553 577.483 485.772
-470.098 595.869 501.068
-548.198 605.998 627.77
-544.715 594.067 623.151
-440.426 637.792 596.87
-467.739 602.412 518.65
-421.397 625.226 520.37
-474.615 631.848 608.201
-501.173 603.526 550.056
-499.36 595.895 627.403
-412.826 586.264 508.445
-539.245 599.681 595.138
-444.477 584.073 546.714
-495.581 604.014 550.394
-437.699 615.102 611.726
-456.163 597.562 594.05
-437.054 586.649 559.791
-422.823 638.933 545.843
-492.979 626.632 619.625
-486.443 632.52 602.67
-491.63 640.794 583.229
-445.417 650.372 535.45
-500.325 601.074 604.155
-476.327 613.084 611.236
-447.602 605.151 610.905
-468.218 600.304 623.949
-500.647 613.162 635.162
-400.257 594.714 529.466
-460.329 641.427 573.613
-480.395 628.726 526.095
-440.39 650.336 556.188
-408.317 605.562 511.974
-417.543 636.693 502.505
-403.97 608.23 484.563
-412.727 587.887 513.905
-530.59 596.289 594.324
-521.939 603.538 581.354
-511.748 587.705 576.536
-457.231 577.758 489.234
-478.864 649.739 574.969
-496.326 612.632 611.754
-542.231 597.885 597.105
-467.808 604.428 523.144
-440.072 580.992 488.587
-499.184 623.161 615.108
-427.121 620.757 527.154
-426.939 610.487 591.229
-480.135 617.673 612.57
-439.513 583.628 497.424
-436.292 650.744 554.744
-461.155 586.863 502.978
-433.212 623.218 592.713
-493.578 641.496 576.803
-520.636 587.871 585.122
-412.259 603.953 468.109
-526.278 607.937 614.773
-532.54 594.118 570.452
-431.567 578.55 484.921
-526.217 609.526 576.975
-416.467 613.028 588.747
-443.935 621.716 601.609
-454.376 649.163 533.668
-506.093 603.219 637.203
-493.177 637.345 584.106
-525.828 605.15 615.397
-408.92 592.123 520.092
-424.548 613.782 597.346
-461.398 594.312 604.936
-463.705 600.604 627.572
-420.999 610.733 463.773
-539.228 588.27 626.251
-490.315 593.373 616.569
-465.936 610.931 539.779
-500.827 638.002 535.933
-404.922 592.334 550.41
-449.87 598.816 590.671
-496.013 643.367 575.164
-426.931 584.993 516.887
-394.956 618.833 535.31
-450.339 586.814 516.519
-537.348 587.716 620.585
-429.21 639.952 516.528
-461.88 644.543 518.995
-506.669 588.871 587.691
-419.676 613.661 472.352
-494.456 586.082 587.544
-458.909 594.514 556.205
-407.828 610.313 561.193
-440.978 641.826 510.419
-434.892 636.469 527.246
-466.534 592.423 581.349
-449.148 594.055 522.392
-441.725 625.306 592.15
-449.967 638.52 516.841
-491.674 632.172 600.425
-405.617 613.489 578.048
-507.068 601.81 602.954
-400.103 617.243 499.944
-407.713 603.793 472.556
-405.094 614.622 571.016
-445.367 641.443 565.563
-440.416 632.349 514.672
-514.222 584.795 583.506
-497.362 596.793 629.802
-528.617 598.642 640.059
-441.61 649.275 525.502
-490.047 623.859 607.85
-469.538 650.146 570.758
-494.71 592.083 614.039
-413.903 599.466 555.809
-457.186 596.507 549.32
-498.521 595.169 586.357
-400.008 600.999 555.859
-440.718 578.236 482.275
-412.853 621.654 562.938
-451.552 597.595 591.707
-406.061 615.127 487.269
-484.181 629.481 545.279
-502.007 598.996 629.506
-399.275 624.716 559.986
-507.116 626.685 603.3
-402.071 603.319 487.853
-399.317 621.82 529.122
-415.229 633.573 549.307
-405.948 621.345 573.907
-414.941 587.209 530.881
-510.256 588.033 603.403
-484.28 642.411 589.391
-423.965 643.359 546.409
-410.281 621.234 486.305
-425.143 586.365 535.714
-514.989 602.329 559.44
-440.524 612.444 609.755
-492.304 636.091 527.672
-424.795 635.003 521.619
-420.865 585.242 519.488
-438.257 591.61 526.038
-418.57 627.77 585.608
-422.241 627.207 583.433
-434.789 648.866 556.843
-552.533 601.718 623.68
-399.665 602.148 500.45
-503.623 614.613 547.488
-408.861 612.442 509.762
-454.477 632.866 611.35
-480.609 596.19 622.397
-432.665 643.982 583.055
-426.508 590.482 566.393
-393.331 615.853 557.303
-407.558 621.631 495.863
-507.576 620.055 608.384
-424.955 626.284 513.291
-459.485 597.699 611.488
-467.105 648.036 525.748
-493.899 646.64 570.989
-492.608 610.998 634.823
-389.163 609.313 512.015
-394.74 601.096 549.069
-442.155 621.057 607.232
-415.747 590.147 553.285
-449.641 645.176 506.973
-477.941 593.03 613.544
-518.764 606.036 613.669
-483.241 592.567 623.558
-478.574 630.413 607.222
-420.776 585.308 527.51
-419.676 624.861 553.491
-423.135 642.352 546.934
-419.372 639.704 546.699
-430.961 584.101 495.407
-451.394 590.331 516.862
-393.135 612.935 553.348
-477.253 602.795 612.853
-433.891 616.317 606.969
-481.466 587.312 593.356
-476.326 626.141 607.989
-428.907 644.242 548.067
-394.552 599.447 505.782
-433.506 634.894 570.684
-419.056 624.497 518.508
-440.073 583.899 530.37
-431.822 621.243 604.941
-456.253 651.576 547.878
-442.114 637.642 600.757
-484.87 586.174 571.254
-455.554 594.632 586.77
-483.538 598.734 632.077
-469.73 638.23 575.229
-511.332 597.974 561.819
-478.103 599.785 517.25
-442 572.434 480.27
-447.623 577.986 477.771
-466.188 655.086 554.559
-524.635 600.033 617.797
-471.498 649.285 575.322
-399.692 595.791 521.34
-481.775 601.934 608.565
-468.314 637.709 583.995
-438.553 639.155 554.453
-500.162 637.03 543.649
-458.864 627.349 605.594
-503.06 602.925 635.816
-452.931 645.36 584.066
-505.149 601.176 617.151
-513.398 606.391 557.941
-408.752 597.66 559.488
-505.608 620.627 601.504
-493.11 585.756 580.763
-482.215 601.663 612.326
-527.897 607.159 617.778
-442.826 593.206 533.626
-428.966 638.08 501.926
-482.694 646.007 570.094
-477.172 583.393 559.077
-436.048 647.259 551.961
```
