## Supplementary Dataset 5 for "A 3D molecular atlas of the chick embryonic heart": IRX4_050717_C1_recon_i_mapped_t30_p_pts.vtk (part 2 of 2)

```
-432.849 587.837 539.18
-438.178 644.402 587.71
-438.215 616.075 611.6
-517.572 595.779 635.836
-516.616 593.49 564.951
-433.342 636.37 554.849
-453.793 582.928 564.927
-396.431 603.273 493.125
-498.603 629.216 597.431
-528.534 587.311 628.349
-509.238 630.527 545.041
-478.969 594.41 614.196
-497.973 629.061 602.1
-424.719 629.257 487.534
-496.989 604.396 636.488
-428.365 587.362 552.204
-495.182 631.062 595.555
-487.524 584.807 562.578
-421.091 627.253 481.648
-468.523 578.454 487.726
-455.004 650.688 582.275
-467.373 588.706 583.403
-419.5 588.502 539.843
-529.22 593.47 589.053
-395.167 608.24 562.564
-452.828 573.098 482.183
-500.573 626.93 603.127
-408.22 626.028 531.001
-467.394 650.43 576.063
-420.218 601.928 461.394
-425.987 630.306 584.835
-461.677 655.04 549.512
-414.675 612.173 466.166
-464.942 649.942 557.232
-423.979 581.449 503.328
-456.339 592.624 510.478
-457.501 591.911 585.511
-434.348 645.494 561.541
-540.228 600.984 586.82
-408.603 632.746 551.058
-475.052 610.211 612.599
-500.219 599.432 628.478
-543.767 598.361 627.272
-454.995 587.98 539.994
-458.479 627.387 612.792
-488.592 639.243 603.397
-493.14 636.922 593.269
-419.659 597.323 461.157
-428.983 618.585 587.734
-494.185 636.506 551.857
-452.123 613.726 618.42
-475.688 615.901 523.47
-438.562 597.541 539.489
-476.236 600 629.944
-484.676 611.994 528.622
-515.126 601.682 609.094
-498.986 621.148 619.917
-458.333 616.269 623.535
-510.354 586.96 578.372
-448.41 602.681 607.869
-431.948 597.089 589.221
-482.326 603.011 534.423
-465.767 594.859 521.699
-469.126 603.315 548.186
-534.955 600.755 636.983
-443.227 623.057 604.647
-480.729 605.067 508.275
-490.45 609.684 614.448
-502.671 621.022 601.581
-499.841 597.184 554.007
-413.572 587.689 538.85
-441.726 585.902 522.599
-520.911 604.735 561.973
-463.772 587.131 498.679
-475.844 647.019 578.787
-442.871 592.998 585.689
-469.323 635.364 588.668
-511.746 600.261 563.584
-441.196 578.215 483.088
-469.13 585.59 579.777
-486.559 626.094 612.805
-460.686 594.7 581.753
-444.227 601.662 607.669
-456.484 604.007 618.437
-480.143 591.953 582.269
-506.322 586.088 579.052
-462.807 639.385 517.493
-502.455 639.588 552.883
-442.157 626.537 602.116
-529.948 592.559 593.173
-454.973 634.227 612.1
-484.951 614.761 528.151
-451.213 630.393 613.766
-478.904 600.031 529.759
-416.064 594.402 524.756
-506.444 589.236 604.785
-516.423 587.537 584.917
-480.765 612.86 524.302
-404.223 613.714 578.016
-447.16 587.368 511.955
-439.886 579.526 555.333
-501.508 625.454 598.803
-476.848 596.573 502.202
-398.468 602.529 554.081
-396.171 597.987 503.821
-494.684 609.583 548.186
-447.211 594.455 598.075
-504.103 601.465 555.426
-494.758 629.997 616.826
-435.555 624.172 600.453
-411.758 589.205 544.8
-475.366 589.931 585.633
-418.293 635.68 511.878
-508.864 586.34 595.463
-422.848 594.343 564.638
-533.866 603.355 570.727
-467.23 581.19 559.757
-427.194 630.499 581.402
-438.888 644.164 541.442
-405.316 628.996 524.513
-425.183 585.276 527.261
-424.407 624.827 582.408
-536.79 596.842 628.104
-395.661 597.427 508.926
-546.158 592.803 598.614
-494.544 618.676 531.993
-436.172 645.893 553.922
-473.009 643.88 605.988
-430.23 578.874 497.796
-488.501 588.181 590.113
-497.655 615.705 544.926
-479.983 622.747 544.491
-436.059 635.71 548.649
-433.08 594.209 533.607
-430.634 633.881 579.973
-485.561 604.074 536.391
-463.024 646.666 563.851
-411.254 609.648 586.718
-493.974 644.738 549.592
-437.506 584.798 544.356
-476.797 591.216 607.512
-512.777 591.472 604.153
-466.513 591.509 502.557
-435.612 634.414 547.018
-534.151 592.871 631.511
-528.933 603.642 611.193
-411.326 613.664 590.657
-436.851 619.23 604.676
-447.834 581.506 476.124
-484.639 607.956 533.917
-416.697 618.662 473.119
-424.122 617.182 585.759
-437.172 577.207 488.747
-441.003 645.669 496.003
-491.613 622.235 621.677
-436.323 601.995 593.626
-488.494 634.154 547.599
-446.881 579.01 491.885
-502.135 597.476 593.706
-480.742 648.968 554.188
-420.159 603.85 589.91
-528.655 612.982 583.579
-526.146 584.412 616.032
-508.815 627.956 549.555
-508.779 597.895 597.778
-541.727 589.71 602.26
-403.676 612.371 573.616
-455.656 599.849 537.558
-446.19 639.151 511.366
-472.032 608.494 514.046
-539.236 604.653 568.443
-443.013 593.186 532.263
-486.885 601.458 552.771
-505.495 589.98 604.966
-416.161 607.089 474.436
-401.069 608.355 488.517
-506.299 614.677 607.638
-401.29 592.962 508.497
-448.826 580.916 557.844
-472.014 611.396 629.155
-414.034 616.911 474.282
-464.336 609.67 612.693
-445.816 652.491 548.943
-461.143 581.939 561.516
-437.705 585.651 558.17
-510.813 604.045 565.244
-473.398 591.59 549.539
-522.608 600.909 642.11
-415.099 588.198 544.98
-394.86 602.826 541.292
-476.004 619.204 612.092
-430.062 639.816 515.365
-429.3 638.723 521.809
-465.516 618.691 610.842
-441.979 638.238 571.561
-530.294 596.323 589.459
-427.124 639.477 531.02
-445.216 639.726 528.716
-521.181 604.896 614.539
-427.596 627.09 505.252
-498.803 620.601 621.292
-419.163 630.355 522.435
-424.181 586.957 555.787
-433.895 626.403 592.538
-442.332 645.349 493.415
-513.774 595.168 563.04
-489.125 646.747 556.303
-432.274 587.683 565.98
-450.972 633.018 610.795
-509.713 596.12 623.662
-525.855 600.805 570.333
-388.306 615.87 518.947
-431.715 637.169 587.77
-472.201 604.391 508.27
-486.685 643.799 525.326
-475.381 640.176 587.361
-488.721 586.201 573.174
-399.475 620.391 549.67
-442.256 588.917 509.357
-513.492 608.893 614.354
-449.97 575.192 477.407
-409.911 597.308 556.673
-496.775 598.993 632.208
-458.894 573.657 486.873
-541.716 590.295 584.693
-490.915 617.366 610.327
-527.137 583.585 599.934
-494.27 616.06 612.331
-463.446 596.513 550.119
-476.492 633.277 596.839
-493.683 646.18 560.03
-416.053 627.729 551.323
-491.25 635.544 528.538
-513.67 596.464 587.056
-417.633 592.16 561.636
-469.919 595.76 577.492
-514.348 596.368 565.269
-458.994 645.5 566.751
-446.873 585.996 521.47
-442.433 623.706 605.276
-420.795 628.042 533.841
-447.762 656.614 552.501
-422.72 613.885 464.745
-512.366 598.734 635.789
-408.052 623.869 567.489
-494.731 584.272 575.745
-432.998 596.655 531.905
-432.209 635.901 534.012
-401.835 620.427 503.196
-529.637 586.753 582.332
-477.18 619.696 527.457
-508.341 629.197 555.042
-440.367 647.002 549.145
-470.387 635.679 608.75
-411.675 610.265 554.101
-490.989 594.225 584.821
-454.559 599.198 530.693
-425.84 630.783 480.416
-413.241 633.977 551.817
-545.937 591.042 594.876
-539.319 585.29 601.012
-485.519 638.599 583.784
-447.077 594.279 590.48
-437.278 623.746 604.928
-483.038 615.684 550.486
-464.084 652.305 576.709
-465.048 595.345 612.402
-456.928 649.497 576.017
-412.17 632.7 558.517
-492.421 638.368 579.654
-490.773 631.963 594.294
-504.556 583.115 579.899
-498.632 615.358 629.056
-454.299 591.406 561.124
-477.666 595.271 599.148
-463.22 641.277 608.646
-506.118 586.747 581.658
-444.332 608.047 611.029
-426.671 638.563 501.375
-507.554 597.304 594.333
-445.456 581.206 546.692
-518.912 601.183 561.273
-440.714 590.663 585.834
-416.991 620.943 510.406
-397.797 605.845 557.937
-440.961 640.071 504.822
-468.866 647.578 562.814
-452.094 655.828 548.463
-440.092 576.694 490.4
-517.831 595.863 580.206
-437.557 641.159 503.788
-470.733 606.816 525.01
-481.526 600.718 557.649
-457.542 595.59 602.702
-424.721 584.82 504.945
-447.206 633.572 606.846
-525.57 600.265 639.249
-536.535 594.84 591.021
-509.271 596.942 577.58
-532.338 590.125 574.758
-420.72 636.52 529.056
-496.324 626.334 614.256
-437.774 640.858 500.016
-463.993 639.131 603.478
-419.305 621.902 478.379
-438.896 644.708 590.403
-498.573 637.719 540.439
-489.299 593.548 554.034
-423.888 584.787 545.061
-409.665 604.522 554.13
-407.002 611.747 511.38
-445.192 648.336 501.119
-452.767 610.841 620.13
-542.505 604.276 569.211
-501.582 607.5 626.7
-424.066 633.938 521.565
-426.762 627.524 561.877
-476.312 601.871 536.201
-417.512 625.484 486.493
-428.963 629.377 521.134
-513.265 587.248 587.544
-442.501 650.959 511.063
-475.994 646.761 565.183
-434.215 611.894 598.266
-435.227 583.573 546.699
-486.361 615.938 613.734
-398.113 610.954 560.246
-473.77 594.34 581.226
-449.415 640.457 594.969
-405.054 605.513 564.707
-418.897 585.175 531.513
-472.535 647.407 580.879
-515.401 598.022 624.553
-501.543 610.718 620.29
-423.325 625.393 522.306
-430.069 579.696 491.273
-521.688 598.347 583.311
-480.965 594.289 617.95
-500.938 633.578 551.422
-457.917 584.379 549.626
-406.351 594.677 515.412
-423.68 632.458 577.648
-533.237 600.267 618.181
-487.985 616.667 633.935
-534.138 589.917 628.511
-466.095 593.48 521.83
-435.79 618.525 611.918
-418.056 589.861 522.504
-399.167 620.752 563.885
-426.598 634.081 536.212
-462.704 583.955 499.693
-426.788 641.514 540.876
-428.648 636.264 500.552
-462.806 596.768 572.8
-460.786 591.946 540.984
-444.935 581.398 510.283
-527.318 602.875 586.187
-410.481 633.725 536.575
-419.906 622.313 514.596
-480.3 587.579 594.079
-442.897 641.396 553.596
-491.843 641.187 584.796
-504.596 627.056 598.928
-462.876 635.92 612.459
-481.914 592.217 510.454
-535.47 587.523 608.408
-451.79 639.451 605.289
-520.044 600.673 615.711
-499.54 599.045 605.004
-473.432 604.801 608.471
-467.73 604.893 630.328
-470.02 598.315 617.41
-392.459 609.173 543.801
-480.552 592.535 608.292
-449.125 591.515 591.428
-478.605 586.211 593.338
-505.84 603.193 563.2
-485.804 591.955 551.697
-465.197 638.156 592.934
-472.464 601.353 536.495
-499.709 596.442 561.377
-420.101 611.303 598.692
-417.889 627.176 579.735
-442.925 604.715 614.904
-507.404 589.87 617.296
-501.955 605.068 631.88
-515.242 606.412 612.529
-440.967 594.36 534.681
-426.566 581.93 477.162
-406.918 616.014 560.429
-392.025 612.542 511.203
-449.306 585.326 537.244
-490.261 640.124 599.703
-536.937 602.23 581.361
-417.989 583.605 513.671
-427.256 632.466 583.237
-502.795 615.588 618.772
-491.009 641.198 532.727
-487.98 627.347 612.482
-455.636 589.82 542.484
-480.377 634.654 537.643
-426.495 596.557 543.856
-477.32 599.295 518.664
-495.65 603.509 637.395
-516.493 590.833 625.425
-470.332 596.673 519.437
-435.118 633.689 551.495
-469.773 609.48 609.222
-432.003 629.633 540.82
-423.46 637.685 506.654
-464.818 647.962 547.895
-448.393 591.173 520.541
-499.997 595.15 570.833
-496.982 629.184 598.645
-438.135 648.549 564.655
-479.125 593.321 618.135
-479.66 580.968 568.906
-476.015 651.356 552.519
-436.839 590.359 559.049
-508.162 621.245 609.522
-467.39 634.963 592.259
-424.654 622.606 533.25
-433.907 621.491 596.756
-436.657 646.059 574.238
-472.165 586.813 586.947
-532.036 598.323 632.562
-438.866 650.717 563.082
-465.597 579.822 489.36
-413.708 616.305 518.769
-454.951 650.485 568.868
-489.68 584.861 583.021
-539.684 600.626 571.615
-510.288 602.971 617.752
-439.34 586.239 512.922
-424.839 604.533 536.811
-459.911 600.97 540.042
-422.231 624.007 522.188
-464.529 598.575 615.961
-482.329 606.482 527.295
-409.742 626.443 500.881
-519.578 592.799 588.961
-418.437 629.473 535.821
-449.764 651.778 525.584
-467.334 644.311 518.639
-503.961 591.699 617.147
-409.786 632.366 565.162
-501.504 605.478 638.353
-504.397 625.513 605.281
-430.906 580.794 489.342
-511.732 598.231 595.436
-439.384 635.888 551.692
-496.162 596.162 602.954
-507.248 607.114 614.975
-477.705 585.844 575.745
-422.958 638.447 542.806
-491.653 631.827 611.482
-474.904 636.016 606.316
-501.121 600.482 563.319
-457.598 586.218 576.667
-423.37 619.959 469.497
-458.108 589.126 532.883
-533.163 584.685 601.064
-441.539 647.501 583.618
-449.823 611.074 612.963
-421.32 626.107 514.774
-457.718 581.98 483.443
-421.59 625.225 507.23
-519.744 585.818 589.531
-424.533 636.937 567.982
-418.495 596.602 526.242
-499.247 623.09 603.919
-480.98 601.65 633.398
-541.946 597.833 622.832
-418.249 630.683 525.294
-478.039 626.865 613.674
-486.896 618.911 620.384
-442.074 649.862 577.704
-417.98 618.602 483.043
-471.343 600.893 628.93
-492.021 617.863 629.135
-454.522 595.452 592.726
-416.702 589.048 537.516
-474.675 626.856 612.91
-454.67 597.876 529.451
-424.662 595.164 563.139
-409.007 608.463 487.556
-422.525 612.091 586.587
-392.014 615.573 514.958
-422.924 624.778 586.854
-433.926 639.997 559.491
-451.262 630.371 591.339
-462.11 651.047 565.978
-542.894 603.916 623.345
-490.73 616.903 528.731
-526.561 592.26 636.759
-463.674 584.99 557.963
-425.787 605.378 598.94
-439.815 637.824 570.69
-498.018 585.919 588.678
-430.465 626.213 591.958
-422.515 623.632 555.102
-499.234 611.955 550.248
-525.254 609.035 616.519
-481.344 623.214 527.03
-543.397 596.911 578.019
-476.64 582.396 556.272
-424.423 641.02 546.113
-508.708 589.735 613.045
-404.907 628.952 558.189
-410.805 623.652 563.555
-508.266 629.961 549.837
-494.624 637.012 582.234
-389.807 609.097 518.303
-485.434 584.144 576.627
-511.002 594.802 589.529
-487.254 607.105 535.446
-421.214 633.44 555.921
-430.952 634.176 533.144
-455.443 588.934 575.207
-416.701 614.861 466.29
-483.73 590.843 606.86
-475.004 642.566 573.302
-422.737 641.17 562.831
-427.197 612.676 595.149
-494.817 619.199 613.679
-445.058 641.406 559.442
-421.404 639.704 498.532
-459.136 596.984 615.226
-444.616 596.444 592.973
-399.795 604.996 560.401
-462.055 649.979 583.785
-465.017 588.154 500.294
-484 613.441 526.649
-490.784 606.839 538.453
-411.553 617.49 582.445
-459.328 600.815 611.25
-450.748 572.229 479.095
-450.063 640.092 557.455
-427.923 640.361 526.527
-447.529 623.374 609.214
-407.764 629.215 553.204
-485.672 642.893 544.015
-442.817 638.649 535.641
-409.392 610.722 582.625
-441.817 603.61 608.171
-434.021 575.594 479.082
-533.298 596.178 599.067
-505.713 599.523 632.252
-471.745 629.117 604.652
-540.012 596.417 629.744
-528.353 595.674 597.229
-432.032 627.852 585.334
-488.541 598.527 604.43
-458.387 640.993 592.477
-418.04 613.189 595.22
-498.06 596.934 573.53
-505.775 602.397 619.101
-495.271 609.391 537.938
-424.24 587.24 514.823
-443.298 639.862 558.607
-396.758 618.465 533.429
-416.534 617.58 522.475
-475.468 611.368 610.404
-492.959 594.857 624.131
-528.254 585.746 584.708
-431.661 644.052 569.818
-490.086 642.969 542.533
-485.038 648.939 568.29
-447.441 573.497 480.912
-492.557 633.269 589.633
-501.857 633.155 535.252
-414.229 610.202 473.815
-441.097 640.156 542.383
-509.133 590.779 565.649
-388.548 607.924 524.303
-520.546 597.688 608.055
-503.385 594.273 570.13
-488.355 631.801 601.712
-503.6 613.338 624.586
-461.062 635.831 583.469
-464.221 600.388 520.424
-502.786 627.219 552.068
-496.727 596.097 574.197
-501.197 620.349 543.133
-456.217 635.993 611.386
-489.515 595.33 590.15
-411.821 605.445 466.264
-510.599 606.174 557.24
-435.335 637.903 508.255
-495.229 634.915 586.064
-418.065 628.718 488.744
-490.257 591.622 613.015
-432.174 636.761 572.931
-489.082 598.508 599.904
-541.426 594.881 620.363
-468.852 595.469 611.496
-428.644 620.924 533.271
-466.836 656.88 560.689
-474.038 604.558 550.177
-420.147 607.234 593.695
-523.959 602.427 587.4
-408.454 612.458 555.707
-452.993 580.616 492.136
-454.815 592.64 580.549
-487.44 583.045 568.585
-481.231 626.345 608.565
-462.944 588.554 531.483
-518.46 598.259 635.61
-506.689 626.52 545.914
-539.987 589.229 588.3
-447.961 642.359 579.034
-397.666 618.345 564.792
-456.749 581.738 481.647
-473.383 630.889 525.835
-469.67 614.847 531.379
-406.282 588.194 507.143
-441.989 641.044 505.838
-517.762 598.854 638.839
-427.851 623.882 531.136
-451.968 643.834 538.884
-482.401 638.819 524.666
-494.387 598.302 561.955
-496.545 634.487 588.744
-540.574 598.699 601.094
-431.555 635.131 539.598
-435.557 582.025 495.233
-495.462 638.805 582.02
-539.096 600.573 601.366
-438.992 632.187 535.856
-468.039 646.823 517.011
-479.74 613.984 614.126
-412.024 630.533 570.554
-408.848 608.423 490.382
-464.225 583.138 494.592
-427.462 629.159 573.034
-406.198 610.637 580.684
-487.987 624.118 609.806
-493.282 622.795 610.225
-499.345 637.032 542.506
-533.46 589.351 621.354
-510.478 593.394 602.249
-496.591 632.707 531.102
-450.528 627.698 606.752
-512.614 594.205 565.603
-443.886 623.419 608.858
-501.357 627.267 594.566
-445.929 583.668 529.64
-529.864 596.776 571.102
-497.49 619.365 549.708
-546.327 588.55 597.399
-439.331 649.407 554.316
-456.035 581.26 490.336
-463.66 590.715 536.195
-530.431 603.061 620.255
-405.539 603.197 505.072
-424.408 595.619 545.638
-443.239 596.378 589.972
-399.834 613.105 566.346
-436.255 624.404 591.342
-512.273 598.26 565.69
-417.175 628.554 483.71
-400.06 609.403 566.067
-467.834 595.646 531.834
-444.032 594.297 520.922
-432.369 639.441 517.381
-473.198 616.891 526.983
-507.834 605.977 564.016
-424.221 586.796 553.362
-518.124 590.687 630.002
-455.413 587.204 571.703
-403.172 609.957 569.769
-401.586 604.181 557.288
-460.21 588.871 522.225
-445.675 626.702 599.753
-408.373 627.812 554.065
-409.518 611.066 494.172
-408.748 610.766 483.874
-427.84 637.895 540.879
-469.766 635.06 588.904
-417.703 627.353 495.095
-511.964 613.96 610.257
-440.477 606.59 606.106
-434.465 632.354 530.672
-439.412 590.665 513.948
-474.601 599.006 601.463
-448.379 642.971 548.859
-499.863 619.19 538.816
-484.994 646.815 574.265
-402.621 597.512 552.373
-446.257 578.687 499.133
-390.669 600.317 526.785
-481.874 594.659 585.054
-449.448 643.202 590.959
-532.213 591.659 577.147
-411.863 618.83 558.918
-413.554 587.898 512.387
-501.739 616.009 601.118
-434.716 640.472 531.151
-497.265 593.419 579.125
-532.012 594.608 631.378
-432.941 596.107 537.89
-445.147 585.986 522.704
-482.558 613.698 629.094
-505.991 622.281 604.345
-442.791 580.244 502.761
-484.84 638.492 594.926
-481.552 591.226 608.164
-468.903 597.771 505.503
-477.89 647.635 530.801
-492.839 636.848 548.115
-418.844 631.692 497.404
-460.101 610.251 612.679
-481.407 589.054 581.721
-463.192 594.774 530.124
-463.244 593.374 575.097
-447.059 640.061 529.664
-500.01 636.677 589.315
-436.181 618.974 600.907
-477.504 636.263 534.232
-441.021 582.578 505.93
-442.282 649.745 569.259
-467.686 638.126 576.162
-496.854 595.54 628.025
-455.608 636.272 587.758
-464.221 646.353 569.175
-452.98 577.819 491.629
-490.469 642.964 540.135
-447.903 602.676 611.833
-393.457 612.245 507.554
-482.43 598.103 633.305
-414.447 622.678 484.029
-460.169 585.99 535.761
-498.771 586.773 580.211
-505.995 616.514 617.228
-475.75 632.226 598.513
-454.203 613.093 614.532
-422.543 588.615 559.429
-445.009 648.113 500.268
-480.125 642.73 581.722
-450.482 622.516 611.256
-484.798 641.767 584.905
-484.335 642.819 592.588
-460.691 583.298 497.061
-493.816 608.495 538.516
-438.371 631.157 596.784
-444.363 592.243 579.234
-459.24 593.649 513.613
-488.389 584.232 592.05
-428.046 633.193 581.133
-519.685 595.614 569.697
-410.992 625.492 568.549
-416.795 634.328 510.441
-463.894 594.774 570.757
-509.663 600.839 565.804
-434.49 647 561.894
-425.278 639.856 523.949
-496.387 595.586 574.313
-499.403 591.717 616.776
-444.612 590.359 513.149
-420.157 622.128 532.683
-408.915 597.223 521.76
-399.946 624.229 554.713
-474.149 643.547 524.724
-463.75 586.622 549.917
-501.991 622.962 553.315
-423.988 621.568 489.56
-462.657 605.471 527.209
-414.964 601.923 522.711
-470.719 644.309 582.868
-481.754 585.177 580.55
-530.604 590.128 586.822
-493.816 636.695 596.065
-451.858 599.459 609.258
-415.94 621.181 552.178
-536.527 597.463 630.218
-447.758 628.972 601.451
-534.725 586.674 614.648
-477.5 638.1 578.446
-406.425 625.007 572.403
-422.432 639.863 531.582
-423.276 635.797 573.046
-447.944 608.581 610.909
-461.565 594.898 561.693
-480.32 632.674 611.256
-436.13 590.267 552.269
-430.229 587.703 521.313
-458.981 594.593 578.183
-494.486 622.841 606.376
-402.631 620.331 571.152
-446.613 639.41 584.49
-462.662 634.552 590.735
-412.888 612.811 555.947
-453.012 657.389 554.404
-539.296 598.591 584.398
-445.384 647.253 587.916
-504.023 600.986 602.672
-415.059 585.804 498.004
-423.188 614.001 537.949
-488.099 619.21 617.254
-506.092 586.152 622.06
-434.111 636.993 550.043
-480.901 606.398 521.964
-421.678 613.502 473.344
-421.505 624.66 506.128
-469.576 615.481 531.572
-442.848 633.055 519.001
-467.575 592.863 518.354
-484.809 647.871 567.574
-460.071 624.756 615.269
-533.85 587.044 608.206
-436.021 628.183 527.103
-397.118 622.943 544.482
-475.039 641.279 606.575
-420.279 623.998 566.966
-416.595 589.021 462.431
-423.087 589.898 519.426
-504.41 590.969 560.551
-438.232 627.22 587.133
-431.999 580.894 501.465
-398.673 596.37 537.42
-483.042 628.847 537.403
-422.18 595.03 535.98
-411.075 611.713 491.977
-500.401 626.825 609.199
-445.619 584.817 538.212
-430.555 634.136 589.567
-495.752 585.631 570.053
-428.639 626.56 498.412
-419.216 596.363 572.392
-451.399 584.431 556.61
-529.626 584.616 601.859
-428.782 633.967 535.586
-523.702 588.98 626.351
-402.659 626.907 553.012
-514.399 598.921 631.221
-474.712 580.965 573.416
-392.816 612.303 543.28
-416.66 630.984 499.455
-484.456 615.801 629.693
-524.801 588.918 615.369
-393.837 614.269 520.078
-501.313 586.996 594.123
-427.051 639.623 513.878
-418.739 633.364 568.243
-429.695 639.519 544.339
-533.418 601.504 623.656
-443.417 582.477 494.51
-467.609 646.829 536.303
-425.528 642.592 561.763
-461.909 604.157 527.989
-524.298 589.985 633.549
-493.925 637.138 595.229
-424.961 636.86 584.048
-408.008 608.558 488.103
-448.688 583.319 505.377
-488.097 584.525 564.551
-522.394 601.248 573.339
-461.643 611.807 627.642
-494.919 610.488 543.812
-410.382 591.585 522.466
-471.242 641.68 584.366
-514.336 602.589 634.63
-433.714 584.173 498.181
-462.668 637.987 584.139
-441.309 635.493 587.283
-488.917 595.464 623.925
-415.29 616.59 519.666
-454.52 636.843 582.206
-429.245 634.591 572.603
-402.244 623.047 532.856
-500.269 590.797 618.59
-411.228 627.855 568.474
-423.981 624.418 579.871
-520.092 598.955 620.405
-456.503 587.615 519.922
-405.75 622.306 500.998
-426.079 582.218 501.603
-522.174 587.98 622.146
-526.6 589.289 589.24
-497.711 593.88 613.143
-499.568 622.34 616.64
-475.222 594.746 602.191
-443.575 575.512 499.85
-413.656 615.715 512.923
-518.114 591.523 610.533
-418.078 597.965 529.56
-439.99 633.195 517.018
-491.663 643.526 588.987
-473.756 637.299 590.262
-522.474 592.383 568.986
-454.948 578.393 479.882
-492.521 640.5 601.355
-411.394 626.479 574.528
-461.91 636.879 614.378
-419.818 590.124 524.294
-510.217 599.438 618.063
-482.92 592.837 610.958
-528.778 597.777 642.268
-448.611 611.291 620.717
-394.463 618.538 516.759
-458.525 624.024 613.243
-442.438 594.905 591.394
-431.494 647.344 561.075
-414.366 635.105 561.194
-533.474 594.619 618.781
-516.208 591.941 608.668
-489.116 633.12 544.282
-479.109 598.179 603.649
-479.073 636.552 585.958
-509.61 604.261 563.451
-392.956 606.74 546.036
-449.92 574.554 481.509
-436.827 636.847 511.442
-404.738 611.78 580.223
-476.855 615.317 625.671
-408.588 626.09 573.492
-490.48 606.427 527.06
-487.704 635.65 529.974
-451.724 641.758 558.467
-408.014 599.031 507.272
-492.815 633.169 592.439
-409.02 612.253 584.118
-396.36 594.473 515.339
-478.343 593.712 612.172
-471.596 610.978 520.246
-472.281 635.397 592.961
-529.922 585.29 610.393
-534.96 587.927 623.147
-426.296 588.324 539.108
-434.418 628.64 530.414
-467.124 601.212 607.32
-535.631 601.395 624.289
-469.879 614.574 613.481
-496.891 595.156 566.386
-424.191 636.856 489.824
-468.724 623.621 622.158
-540.203 597.892 593.092
-493.814 585.617 594.242
-414.27 586.357 525.741
-405.6 599.573 559.254
-451.144 648.104 509.812
-400.871 613.073 569.453
-513.966 591.193 566.995
-466.984 596.007 604.049
-423.617 635.686 556.956
-505.999 602.198 607.468
-541.731 590.406 600.9
-424.657 632.071 583.99
-430.123 639.913 584.864
-482.234 594.301 617.808
-404.613 605.065 482.824
-424.414 643.669 539.931
-487.107 593.755 588.379
-416.297 632.144 571.089
-419.923 600.174 525.414
-437.499 594.387 533.504
-481.04 616.814 625.375
-498.81 594.097 627.251
-464.896 594.625 582.544
-465.685 586.343 576.864
-541.153 587.286 584.527
-524.548 587.737 624.711
-465.313 612.95 611.997
-457.298 588.786 504.17
-544.208 592.03 620.169
-444.665 650.51 525.212
-429.435 583.875 512.633
-502.529 591.348 617.073
-481.66 633.062 526.634
-472.924 640.804 595.776
-421.651 588.331 538.499
-428.678 583.242 501.572
-446.234 582.834 510.363
-412.564 634.706 533.277
-439.915 636.302 542.341
-482.879 583.544 568.238
-470.86 583.747 569.707
-415.81 614.867 472.158
-485.884 589.355 594.345
-473.294 651.077 553.43
-433.362 594.276 584.035
-496.451 624.428 531.511
-455.316 594.427 551.317
-434.767 647.275 570.293
-488.24 638.279 605.898
-442.419 583.152 497.91
-542.049 596.659 589.67
-428.305 606.593 590.973
-480.493 625.783 615.857
-500.236 597.251 595.586
-446.207 605.861 609.421
-431.95 644.632 526.394
-403.77 592.335 550.716
-445.155 581.806 471.564
-413.984 620.506 591.275
-446.393 641.071 595.897
-503.082 599.005 600.439
-460.536 588.658 580.55
-454.355 585.516 516.182
-465.263 593.356 517.899
-528.673 600.417 622.429
-424.101 620.833 583.753
-505.684 618.238 603.109
-463.762 593.009 553.726
-392.817 600.824 539.292
-448.153 629.633 593.829
-399.907 600.583 502.86
-469.656 601.236 517.198
-537.48 598.447 591.998
-452.962 648.532 584.388
-461.412 580.342 495.644
-455.498 648.15 516.114
-418.72 613.961 594.24
-458.897 579.354 479.627
-421.87 586.988 543.974
-497.443 629.447 609.005
-535.145 598.728 631.702
-446.124 592.219 584.031
-523.65 599.221 578.736
-494.382 586.978 556.11
-423.875 627.3 483.85
-451.296 631.257 592.278
-438.758 577.24 495.413
-505.31 586.178 582.154
-456.289 577.485 488.66
-502.566 623.05 540.027
-458.61 645.613 514.971
-432.943 636.866 557.81
-524.133 605.75 621.397
-466.207 625.888 615.653
-453.817 588.502 507.59
-482.835 644.934 596.955
-396.742 596.119 501.301
-388.744 607.297 515.027
-393.84 598.818 518.609
-531.875 604.003 584.566
-421.739 622.722 595.051
-412.054 594.461 558.692
-401.869 622.814 549.111
-427.501 587.229 562.949
-395.473 618.698 521.398
-461.077 587.181 552.874
-467.361 603.578 627.051
-498.566 591.754 616.067
-421.212 637.519 564.818
-417.18 586.106 510.018
-503.71 629.714 551.299
-422.363 621.198 583.103
-482.718 602.723 631.779
-479.126 597.192 513.268
-399.798 620.872 524.616
-451.016 629.2 596.246
-418.729 640.255 559.113
-480.328 589.25 591.528
-486.233 593.625 576.392
-473.467 619.172 541.609
-543.666 589.627 589.015
-433.933 588.128 558.653
-414.592 620.272 585.437
-486.255 616.345 630.962
-438.447 581.172 483.198
-501.065 631.317 541.17
-418.446 617.507 595.661
-432.082 640.943 524.883
-544.334 601.054 627.477
-426.014 623.403 536.651
-497.906 609.48 638.304
-417.527 607.55 546.065
-474.318 596.395 549.071
-441.776 582.131 523.191
-455.804 599.248 542.799
-444.196 625.746 608.486
-460.487 583.278 559.012
-479.528 644.032 540.269
-413.514 618.784 557.593
-443.085 635.281 550.329
-456.406 596.395 521.606
-467.895 646.273 546.119
-515.691 600.545 560.56
-426.393 624.124 583.613
-456.193 647.586 510.245
-486.705 637.42 580.813
-435.594 586.137 518.312
-456.37 592.243 571.909
-431.997 632.628 506.966
-493.406 601.448 634.106
-422.784 618.387 585.717
-440.286 634.422 524.209
-413.476 607.95 465.47
-437.97 576.829 470.856
-502.225 634.312 547.584
-402.096 590.234 526.984
-447.096 649.274 584.768
-426.693 598.053 590.16
-506.087 587.226 603.352
-488.418 644.415 571.822
-469.337 644.357 581.799
-459.068 576.611 482.481
-481.408 593.498 621.12
-440.34 621.512 609.004
-419.55 628.451 481.097
-409.454 625.433 500.644
-461.463 593.068 565.892
-426.248 638.794 581.913
-462.418 645.999 570.495
-418.456 625.477 577.203
-484.798 595.857 617.363
-409.018 607.02 503.839
-513.171 593.462 566.773
-429.289 628.129 583.343
-438.68 626.477 531.106
-445.522 654.417 552.434
-427.904 636.322 554.009
-484.553 641.979 576.58
-453.739 646.65 583.495
-464.269 605.275 538.203
-413.711 597.636 462.843
-458.379 592.839 561.094
-462.748 637.426 588.4
-403.41 609.804 490.608
-454.93 633.549 589.815
-430.269 602.756 593.756
-397.946 614.285 506.917
-466.011 583.778 495.533
-421.698 639.185 532.774
-409.535 619.183 495.348
-419.159 587.844 554.431
-459.172 601.476 612.647
-422.622 582.843 508.803
-467.829 606.854 545.302
-449.544 604.699 615.466
-526.758 584.231 594.522
-480.653 628.777 613.634
-494.76 629.187 600.538
-409.255 612.647 581.539
-499.92 631.762 600.25
-462.287 590.225 528.418
-490.671 611.417 633.222
-509.16 591.179 563.358
-510.485 590.442 608.056
-501.809 593.948 625.439
-499.23 639.477 543.268
-503.037 623.05 594.618
-524.381 585.609 616.809
-417.387 624.099 576.222
-454.831 638.995 583.232
-521.074 588.303 609.763
-414.846 611.555 524.793
-466.78 637.452 580.056
-496.179 638.474 581.814
-529.995 587.722 614.385
-472.727 600.441 550.147
-457.789 596.864 547.027
-418.75 616.113 471.057
-406.743 620.039 575.217
-481.227 600.129 604.401
-442.208 584.955 534.045
-502.025 605.295 606.864
-491.137 636.683 581.827
-412.015 620.065 487.487
-473.802 604.722 633.697
-436.163 631.227 590.985
-436.795 645.655 587.104
-420.19 595.884 459.826
-489.828 595.672 625.392
-441.474 621.133 602.65
-454.575 643.871 585.151
-421.382 637.444 528.044
-453.295 639.913 601.229
-456.074 586.453 553.222
-406.475 615.879 565.787
-466.688 606.728 611.457
-460.247 650.148 546.987
-536.248 594.039 606.409
-425.615 640.47 501.262
-440.663 640.353 567.003
-495.666 631.909 612.788
-410.382 611.393 490.388
-504.565 597.887 567.027
-408.711 626.931 563.254
-437.144 592.754 585.457
-533.384 595.933 568.114
-457.98 654.965 554.146
-496.76 616.841 610.033
-427.637 646.723 567.333
-500.196 608.416 620.27
-428.019 639.581 532.668
-416.734 618.329 591.486
-410.042 615.859 503.428
-442.888 591.383 579.956
-449.8 581.846 507.325
-443.101 634.365 603.194
-452.2 597.77 534.174
-429.706 599.616 593.702
-498.3 605.044 550.306
-472.242 614.398 543.571
-489.236 585.245 574.291
-520.915 599.478 568.027
-475.415 618.356 621.476
-526.816 601.839 643.291
-394.28 619.445 549.614
-446.053 574.394 490.06
-432.195 597.3 590.693
-541.418 587.696 598.058
-504.278 622.038 554.082
-451.655 593.403 592.987
-454.857 640.988 527.909
-439.525 637.72 576.774
-521.516 588.169 582.451
-482.432 595.467 592.75
-440.516 583.706 558.474
-432.81 600.797 602.284
-448.133 590.176 560.042
-477.166 598.376 626.512
-420.123 597.391 536.772
-505.818 597.888 597.829
-496.077 598.152 552.463
-513.436 597.474 631.956
-417.752 611.156 525.614
-423.553 616.634 472.824
-482.898 643.741 524.278
-487.363 596.046 560.67
-493.036 621.588 627.175
-535.885 597.177 605.869
-469.515 591.992 504.205
-420.199 599.631 554.859
-492.575 590.609 600.447
-439.447 581.875 555.469
-435.854 623.557 593.333
-463.239 581.284 487.304
-493.728 617.285 631.137
-460.017 604.887 534.521
-489.791 635.35 529.35
-415.501 610.926 551.368
-413.74 626.468 566.396
-437.539 644.613 521.405
-424.387 604.495 588.55
-419.984 615.703 598.089
-432.624 584.934 507.575
-500.024 609.786 633.925
-419.922 639.32 537.952
-414.118 634.606 563.937
-445.086 645.133 501.922
-459.171 592.232 513.492
-443.649 638.295 596.292
-424.836 618.976 540.458
-455.432 583.672 507.922
-460.504 598.738 551.983
-487.647 609.342 528.225
-447.283 627.679 598.865
-411.223 603.746 461.288
-517.619 585.242 584.165
-401.568 626.679 538.554
-476.722 600.089 536.94
-415.454 628.732 576.634
-480.896 623.88 542.655
-451.373 594.605 521.558
-473.622 595.366 516.821
-447.261 578.256 470.136
-427.916 621.032 596.922
-491.992 617.168 627.606
-439.613 616.493 611.723
-420.77 607.347 528.023
-473.351 599.382 528.667
-464.844 598.657 545.651
-461.661 643.159 517.289
-524.091 590.389 628.41
-448.994 593.747 526.365
-491.312 602.098 550.722
-420.559 626.292 572.338
-536.98 585.819 612.406
-410.133 614.46 497.404
-443.937 634.265 525.356
-474.726 639.933 525.812
-479.935 596.156 509.923
-452.167 581.012 548.18
-401.202 597.887 544.779
-448.745 641.39 547.037
-428.275 589.353 516.615
-539.727 597.063 592.412
-416.435 633.467 530.742
-416.294 591.062 523.732
-490.429 590.66 557.168
-526.255 604.232 608.599
-426.593 609.307 598.127
-429.303 626.248 586.678
-436.169 644.717 574.689
-499.017 598.521 554.699
-548.036 603.176 627.047
-446.658 651.166 527.314
-487.917 594.265 585.916
-403.059 604.387 485.523
-438.904 593.608 591.145
-499.192 607.6 605.224
-450.311 641.761 508.341
-420.535 600.36 549.12
-506.83 590.314 619.081
-447.023 638.578 537.087
-497.997 616.873 627.278
-416.251 626.774 567.446
-417.275 625.055 584.979
-472.318 646.421 529.69
-500.82 613.15 606.232
-453.015 580.892 478.804
-415.067 598.494 526.956
-515.806 596.515 585.564
-429.956 626.203 580.33
-495.423 611.633 611.762
-429.103 642.726 578.73
-390.965 610.338 553.143
-527.107 607.231 617.558
-473.626 632.298 528.106
-436.965 581.053 501.721
-420.5 600.726 543.845
-514.942 585.032 581.468
-466.615 609.655 628.907
-424.707 640.255 533.741
-455.52 636.189 521.656
-491.455 598.569 601.286
-473.282 648.597 546.498
-442.802 616.949 612.985
-464.104 645.142 515.284
-530.24 585.509 616.096
-469.768 635.533 597.262
-476.854 616.798 521.604
-472.053 604.428 515.883
-461.925 588.832 546.377
-464.117 593.214 605.177
-479.524 650.364 559.5
-466.072 594.699 524.671
-480.957 586.103 592.833
-484.24 603.344 523.966
-488.794 595.99 628.674
-480.103 625.998 542.638
-534.772 595.61 616.741
-471.239 653.885 559.86
-420.11 614.078 531.571
-449.241 596.783 522.268
-457.456 650.666 521.085
-423.86 608.769 541.768
-439.504 647.064 531.288
-423.246 621.855 525.266
-436.674 629.445 539.654
-417.285 591.143 558.734
-507.607 583.508 579.544
-474.953 596.929 622.935
-465.801 638.118 608.261
-506.794 598.142 562.919
-547.543 592.001 585.661
-456.916 601.229 616.744
-476.815 587.305 555.459
-406.72 625.899 575.522
-440.039 625.856 598.801
-487.808 641.184 574.416
-476.961 619.062 620.262
-541.412 588.852 618.001
-509.151 597.262 587.645
-530.953 592.568 596.942
-433.119 647.934 573.346
-459.129 600.835 523.964
-496.575 597.547 591.051
-494.428 597.382 561.014
-467.416 603.847 518.69
-475.61 590.604 601.037
-423.335 605.903 543.77
-439.233 644.335 580.559
-411.86 621.664 490.913
-430.655 592.727 527.582
-500.352 590.38 559.194
-454.798 656.97 557.91
-444.016 585.832 501.843
-409.033 620.141 564.653
-456.16 578.672 480.568
-400.773 621.195 536.776
-418.14 624.734 481.102
-424.674 613.284 536.692
-441.309 642.373 556.887
-415.329 635.93 517.038
-503.852 586.319 563.625
-442.441 609.423 607.928
-491.457 620.98 613.01
-408.523 620.278 584.686
-434.928 632.508 538.346
-488.892 646.806 556.981
-397.256 597.945 491.917
-463.213 588.577 512.401
-498.989 635.672 597.929
-500.061 613.571 548.511
-469.737 599.574 607.209
-493.142 643.903 583.029
-429.522 639.774 548.875
-420.001 617.578 592.685
-409.261 617.192 570.945
-445.101 650.473 552.869
-472.005 596.247 602.744
-502.175 612.617 622.874
-505.182 600.535 622.753
-429.504 598.012 590.642
-469.488 622.278 611.495
-446.492 650.504 530.948
-396.565 597.876 499.772
-525.911 591.418 609.747
-416.957 613.89 594.878
-510.519 593.296 593.882
-514.323 591.665 574.372
-547.16 603.508 623.54
-464.622 631.048 615.027
-506.245 605.059 607.112
-432.842 583.611 485.522
-438.199 598.158 592.855
-428.635 625.977 593.049
-522.267 599.032 573.81
-529.438 604.962 620.437
-440.374 599.969 598.297
-481.027 647.289 570.412
-404.752 621.468 572.354
-415.351 631.21 540.694
-542.468 594.235 595.566
-440.802 624.199 605.442
-416.827 613.339 473.339
-436.905 623.839 600.45
-481.78 616.443 623.736
-435.457 616.245 597.488
-410.346 614.178 483.045
-416.009 605.051 550.602
-458.316 627.279 609.22
-411.636 613.195 520.245
-437.52 582.688 511.244
-536.617 598.352 593.088
-398.713 599.084 554.436
-415.784 637.823 519.049
-532.535 599.604 608.558
-533.249 586.347 607.559
-425.857 630.953 498.333
-413.913 586.006 514.086
-458.184 582.693 497.441
-426.526 606.561 599.427
-464.784 648.147 539.675
-420.979 638.015 501.389
-437.383 598.269 542.527
-507.525 612.29 617.209
-493.51 601.93 556.64
-540.601 590.619 615.893
-495.72 620.098 608.818
-470.701 621.556 622.528
-440.3 628.369 601.776
-421.568 618.301 538.67
-466.26 610.671 533.897
-444.266 639.986 508.761
-480.057 590.749 553.129
-492.009 596.974 584.851
-499.035 594.951 586.675
-532.444 595.767 637.679
-521.13 598.971 562.724
-463.55 596.379 527.667
-446.611 628.206 609.685
-501.513 620.469 617.151
-493.835 640.83 540.825
-418.705 622.074 480.355
-480.327 635.782 580.588
-469.833 604.003 606.254
-544.363 595.401 585.334
-456.135 597.4 611.808
-417.077 596.011 465.873
-445.908 642.85 593.102
-453.363 577.346 498.877
-493.964 641.153 577.715
-475.668 594.824 562.627
-487.104 618.297 528.254
-444.443 577.478 494.28
-438.003 646.141 573.47
-470.344 648.125 545.88
-483.883 638.664 578.281
-477.687 650.284 555.246
-504.286 587.027 593.926
-479.212 602.059 633.251
-444.05 649.502 567.603
-425.943 612.938 602.775
-441.408 636.883 598.442
-450.079 594.973 587.661
-495.089 628.077 595.485
-430.853 639.498 534.693
-448.419 640.864 598.805
-475.461 640.581 599.213
-400.128 594.108 520.566
-500.532 610.982 604.777
-517.726 589.397 612.535
-400.174 592.289 515.244
-485.461 617.372 626.741
-505.062 629.139 600.473
-426.383 634.023 553.689
-523.515 602.201 570.098
-452.83 640.099 575.562
-482.328 616.666 617.385
-407.168 590.499 550.517
-481.624 595.076 505.157
-530.168 584.187 609.064
-537.334 590.142 581.593
-470.057 620.057 536.666
-441.375 615.007 608.821
-426.458 581.396 510.21
-459.683 593.117 571.774
-399.864 596.612 525.805
-459.595 647.429 586.199
-425.582 582.197 499.139
-443.078 648.504 583.289
-421.99 632.608 529.818
-530.373 591.005 599.439
-545.239 594.794 595.063
-395.16 597.546 534.048
-483.535 592.917 598.107
-521.052 598.199 640.48
-528.906 588.296 597.336
-493.892 586.224 592.101
-446.373 647.984 590.914
-443.701 641.684 511.111
-510.297 593.792 603.778
-498.629 597.96 553.253
-441.935 572.157 482.778
-491.198 616.672 620.004
-479.839 600.581 545.005
-452.458 632.968 598.973
-476.228 591.375 606.049
-408.29 607.785 520.191
-524.897 595.337 638.219
-441.577 633.172 588.896
-491.119 585.283 597.525
-401.427 604.557 489.522
-472.867 650.521 562.888
-461.39 615.441 611.526
-525.873 588.569 618.774
-453.108 639.098 593.953
-427.839 593.615 522.358
-497.673 644.066 551.215
-497.297 640.499 583.412
-513.124 603.385 616.259
-412.575 587.877 531.635
-469.789 593.545 563.007
-510.944 588.188 619.504
-506.985 586.022 569.425
-461.659 625.492 610.542
-401.452 622.672 560.279
-394.944 614.007 545.517
-465.973 637.406 590.554
-469.33 599.263 629.669
-458.873 597.358 540.167
-417.548 622.055 557.718
-454.126 639.987 606.211
-451.635 598.463 602.86
-422.493 623.831 501.319
-535.305 596.394 610.56
-496.345 587.705 596.868
-509.666 615.162 612.309
-432.228 645.511 546.783
-441.86 573.316 487.505
-435.731 591.787 586.065
-454.755 597.817 525.561
-472.219 614.137 613.55
-395.238 617.661 562.139
-462.69 634.576 599.208
-474.333 638.868 575.916
-510.495 593.574 595.857
-468.717 593.716 511.472
-396.129 619.064 534.214
-497.846 586.268 591.74
-456.145 631.991 613.58
-515.01 596.675 581.127
-435.291 600.277 595.696
-449.794 641.031 536.135
-461.601 599.745 602.746
-408.799 604.928 474.039
-458.654 590.895 584.621
-458.693 654.172 559.798
-438.859 590.716 553.366
-425.448 640.239 549.108
-499.731 617.238 543.126
-482.194 630.536 539.797
-393.826 600.295 494.315
-498.04 594.663 566.159
-444.47 649.419 560.558
-473.663 599.524 534.612
-437.136 594.774 594.458
-439.88 582.609 550.853
-495.3 644.901 566.191
-483.719 626.858 608.684
-511.91 588.653 608.687
-471.959 608.728 608.037
-430.365 597.61 582.101
-474.347 637.944 534.211
-479.941 590.643 605.532
-498.462 613.911 638.238
-421.136 631.532 495.471
-413.942 588.363 521.077
-454.843 649.448 495.315
-478.451 589.602 580.011
-503.424 583.357 582.471
-515.593 625.144 552.676
-410.615 630.537 542.042
-449.894 604.053 616.503
-400.663 621.295 512.776
-451.625 587.163 523.839
-534.205 590.829 579.422
-433.822 591.321 576.781
-395.292 614.247 553.061
-531.701 602.37 626.465
-408.296 605.217 473.105
-463.216 632.906 613.663
-441.66 638.386 561.86
-431.784 592.127 525.206
-432.83 645.558 544.675
-544.043 605.007 575.022
-399.984 621.816 563.759
-435.933 608.154 600.231
-449.47 600.821 604.635
-461.969 589.104 511.211
-535.234 596.66 608.298
-396.684 614.696 564.384
-422.176 617.916 595.821
-445.646 584.614 518.597
-406.788 601.36 510.135
-504.541 602.104 622.244
-521.964 596.825 581.714
-502.201 632.67 538.888
-529.249 608.564 619.675
-535.943 584.507 589.64
-525.784 590.687 574.545
-447.816 614.533 616.614
-523.121 599.838 631.91
-461.687 600.954 541.002
-482.71 637.883 584.862
-434.114 638.399 571.141
-467.101 597.238 535.103
-461.717 605.514 530.203
-484.711 631.501 608.385
-501.336 617.178 603.617
-518.69 607.9 559.835
-449.393 586.982 565.208
-498.113 637.365 531.069
-452.301 647.505 509.803
-484.622 644.337 537.091
-412.758 591.229 464.712
-460.897 630.41 607.672
-484.865 600.361 631.083
-510.601 599.682 610.523
-471.529 587.608 503.542
-466.895 592.43 581.937
-454.369 649.718 510.643
-466.56 638.608 598.616
-432.348 634.686 567.145
-490.117 594.862 551.491
-477.295 650.567 565.635
-463.122 588.129 508.199
-443.832 647.564 533.873
-444.759 650.464 545.648
-536.163 605.987 619.749
-419.416 606.097 467.943
-470.387 604.012 610.533
-476.47 605.155 508.242
-474.463 583.255 579.545
-451.303 572.148 489.786
-479.289 603.777 546.074
-392.956 600.358 522.873
-455.506 618.929 623.043
-461.993 593.384 552.68
-472.49 624.008 525.253
-457.65 642.516 589.855
-511.18 585.608 619.487
-417.401 587.899 526.195
-496.06 597.625 595.934
-438.362 584.468 520.871
-474.681 593.156 504.42
-441.243 577.974 466.914
-462.261 601.249 541.213
-500.163 610.19 626.101
-442.364 651.008 564.173
-503.302 625.708 547.288
-412.467 586.125 542.501
-425.481 582.817 508.083
-439.471 624.483 587.223
-503.492 605.668 617.24
-420.527 610.776 536.859
-440.627 627.956 526.195
-462.244 635.466 587.896
-456.877 639.775 594.898
-420.353 594.316 556.493
-400.487 621.552 508.604
-463.26 637.829 608.709
-398.231 606.565 557.765
-548.329 589.327 600.652
-441.372 636.346 535.824
-459.21 622.736 617.862
-500.033 590.548 604.185
-468.532 585.916 502.911
-485.649 597.202 551.86
-434.053 637.351 519.587
-473.102 635.263 583.593
-413.318 624.372 578.943
-458.494 599.914 603.79
-521.427 589.955 625.285
-501.075 621.912 604.271
-423.169 633.413 579.843
-425.788 616.777 592.888
-480.133 594.897 553.162
-456.795 607.612 613.237
-542.613 592.267 575.944
-413.422 588.768 548.431
-485.875 643.685 534.944
-427.037 610.084 603.645
-507.031 595.901 574.939
-493.86 618.019 636.408
-470.619 642.598 531.614
-460.96 648.146 527.977
-413.231 627.896 538.358
-453.487 638.616 605.953
-478.898 630.598 608.835
-400.566 597.668 531.486
-464.622 590.412 548.471
-479.545 580.097 579.084
-514.059 589.123 627.27
-520.937 586.424 596.165
-507.97 599.01 607.149
-493.634 617.954 531.163
-503.523 603.645 639.044
-458.316 648.917 556.359
-518.341 593.052 568.487
-479.168 639.93 575.521
-415.378 589.423 519.823
-441.192 583.273 513.356
-536.953 599.847 620.441
-462.548 588.698 580.546
-474.62 646.109 520.242
-484.836 597.663 624.336
-396.043 594.292 521.249
-411.147 634.971 542.556
-421.547 603.788 530.394
-493.467 627.704 603.838
-529.306 613.142 578.042
-434.529 578.569 503.371
-448.179 612.169 617.034
-440.887 645.791 526.171
-456.98 601.006 608.999
-482.022 635.185 593.03
-446.289 638.318 527.986
-452.703 649.225 502.007
-450.473 650.447 523.051
-468.683 646.397 530.559
-467.374 644.108 573.504
-467.051 625.398 609.318
-479.153 646.395 532
-465.333 646.341 541.5
-425.001 642.316 547.728
-485.291 620.418 550.667
-514.801 587.906 612.448
-450.652 633.939 590.482
-489.985 642.025 578.846
-462.503 591.548 508.813
-479.727 595.829 562.181
-497.403 639.096 545.699
-458.784 610.855 620.635
-454.388 605.793 620.389
-484.027 610.777 550.551
-454.283 593.051 516.667
-502.508 633.98 548.636
-480.302 594.366 600.254
-415.48 615.969 549.71
-444.785 645.412 500.324
-481.817 639.944 577.28
-442.813 642.339 486.804
-415.272 617.969 504.668
-489.766 614.333 613.353
-412.28 588.012 531.644
-418.229 605.572 590.169
-445.374 582.642 552.75
-494.796 623.362 548.786
-468.559 605.727 630.131
-411.802 626.361 578.438
-409.765 607.748 555.881
-451.949 625.247 616.15
-408.587 605.81 498.541
-495.042 612.459 538.776
-478.306 639.55 590.023
-496.238 620.639 551.982
-410.191 631.486 519.179
-410.756 633.351 551.605
-425.791 581.577 511.642
-507.379 597.779 566.333
-492.918 621.814 637.786
-537.036 592.493 574.924
-406.982 605.963 554.006
-446.188 597.038 607.417
-452.924 636.19 606.499
-503.047 620.106 543.932
-402.177 604.604 495.662
-419.894 595.24 562.461
-535.236 588.806 587.393
-391.054 609.182 542.491
-432.303 631.757 540.789
-486.774 600.967 632.74
-430.58 631.24 560.238
-414.714 614.6 513.563
-433.978 639.901 535.544
-530.395 605.957 609.205
-441.754 612.898 605.588
-466.404 640.054 588.969
-468.179 646.537 579.984
-537.145 606.415 576.99
-467.463 646.404 553.389
-469.335 651.24 546.627
-417.634 619.844 505.555
-426.392 592.543 529.89
-461.893 636.619 523.803
-550.015 603.157 626.819
-469.765 599.351 624.005
-433.441 585.289 515.838
-506.046 617.8 609.388
-448.564 654.64 559.955
-461.316 614.553 612.172
-444.874 639.845 539.119
-468.077 597.356 553.407
-407.565 587.739 533.033
-517.23 599.744 623.517
-426.697 630.344 580.323
-484.949 594.883 577.14
-516.59 585.469 615.79
-516.971 603.323 609.333
-498.62 618.861 533.942
-440.662 583.742 519.295
-512.527 611.075 609.98
-391.64 603.131 551.136
-410.662 630.407 546.377
-497.704 592.901 624.425
-484.679 604.795 550.993
-451.712 607.837 618.429
-426.36 629.203 495.413
-422.922 627.43 536.503
-450.797 627.788 609.93
-418.317 616.62 523.5
-425.798 609.809 589.016
-426.246 593.946 565.854
-455.402 639.607 607.967
-445.166 651.962 518.043
-535.15 600.131 568.993
-476.787 579.422 568.676
-465.203 603.925 607.018
-431.156 580.207 502.923
-437.771 599.389 598.821
-436.813 582.904 483.871
-447.961 628.489 603.217
-472.175 610.441 514.026
-512.863 609.669 560.951
-431.513 610.657 598.093
-516.051 587.739 619.413
-507.735 621.324 607.56
-466.963 592.277 503.095
-422.419 582.075 499.498
-475.633 614.398 545.436
-402.998 620.853 497.466
-468.811 643.93 587.064
-422.241 641.469 536.565
-478.154 629.86 609.296
-502.171 641.588 556.356
-444.247 592.049 551.285
-488.586 584.23 591.732
-449.47 596.56 532.764
-530.797 598.583 568.617
-406.212 618.44 568.654
-468.071 603.111 511.52
-426.824 581.243 512.096
-453.087 575.453 491.431
-491.329 633.784 604.86
-440.567 598.539 596.008
-482.186 596.692 586.226
-425.813 583.09 503.948
-421.381 587.763 527.778
-443.2 613.446 611.095
-424.734 628.732 516.923
-417.605 626.14 537.778
-494.873 613.108 538.191
-473.936 633.008 609.115
-537.432 585.956 605.119
-451.475 607.505 618.072
-417.851 600.073 456.817
-392.631 613.212 516.075
-434.733 647.245 571.437
-479.131 642.62 575.752
-483.862 608.836 527.779
-415.838 610.381 467.104
-406.201 606.133 513.613
-427.46 636.748 504.301
-424.365 644.41 558.257
-464.924 588.369 583.3
-491.018 590.784 609.87
-537.007 598.853 639.631
-420.053 621.482 512.679
-452.193 645.818 554.18
-457.383 581.583 493.599
-435.938 635.787 578.244
-433.484 584.211 512.888
-437.065 632.863 595.431
-458.007 589.587 520.499
-468.719 623.251 618.628
-438.127 629.919 596.686
-412.041 616.32 589.519
-544.153 589.704 590.129
-523.641 587.734 586.212
-436.361 641.019 587.239
-481.011 582.424 567.506
-448.456 629.3 603.706
-475.085 649.685 573.231
-453.246 586.436 536.064
-405.322 628.67 516.114
-488.425 637.552 604.067
-471.626 647.231 578.219
-482.547 594.424 578.126
-396.822 619.129 518.439
-532.657 588.842 577.63
-534.981 605.286 575.154
-503.808 607.489 633.549
-468.519 595.951 502.447
-530.752 593.615 638.915
-495.751 600.016 553.877
-439.399 644.811 524.456
-427.802 623.871 527.577
-479.073 647.528 568.415
-502.696 606.042 605.85
-464.287 585.864 579.361
-456.708 626.829 615.259
-515.028 586.093 624.241
-521.895 601.435 584.689
-457.996 584.467 576.265
-399.025 622.321 518.017
-462.439 618.357 621.893
-470.81 605.719 632.383
-436.258 584.481 503.424
-467.258 584.561 499.368
-501.859 596.099 562.302
-528.469 589.061 603.756
-470.751 614.144 625.825
-422.523 588.459 539.377
-485.888 607.627 538.009
-413.77 634.327 539.07
-458.294 650.289 578.322
-469.472 612.557 537.786
-443.086 619.029 615.883
-476.918 643.365 538.478
-511.237 594.567 576.914
-479.588 638.492 527.308
-469.651 642.55 524.406
-501.074 625.023 537.496
-433.244 631.377 513.835
-450.371 650.105 506.589
-409.272 586.565 527.946
-534.093 593.788 596.27
-419.499 617.087 479.777
-438.565 617.299 605.386
-491.436 624.596 605.929
-472.472 609.453 521.414
-419.091 622.078 522.614
-470.27 639.063 592.104
-428.192 617.292 598.674
-464.421 641.895 528.577
-415.766 626.061 581.831
-449.364 578.506 472.346
-503.688 621.558 544.872
-417.451 611.278 482.489
-506.448 616.882 608.912
-504.098 633.571 587.945
-492.487 594.061 596.166
-447.935 584.757 529.569
-475.303 644.962 587.388
-470.986 628.234 612.941
-503.634 615.94 622.983
-498.411 628.283 596.413
-450.135 574.344 482.626
-535.569 590.594 585.421
-475.865 594.469 616.444
-462.29 646.498 559.698
-417.607 622.565 508.406
-401.886 590.72 513.451
-477.673 618.66 547.093
-424.999 586.374 506.567
-415.513 602.572 524.182
-540.7 596.361 620.761
-413.628 617.561 555.228
-488.873 584.802 580.794
-438.908 648.619 568.281
-394.936 600.44 546.439
-443.168 643.821 497.237
-430.433 635.452 536.219
-461.863 618.197 614.646
-457.759 643.033 536.368
-481.117 594.861 599.74
-470.658 616.247 529.881
-466.734 591.196 550.8
-411.614 611.627 492.034
-471.759 607.756 544.321
-410.404 631.097 541.676
-422.132 626.289 518.308
-474.605 612.093 516.573
-449.127 585.714 532.005
-434.345 587.765 512.405
-411.424 590.979 539.936
-457.123 616.439 624.341
-453.356 583.45 494.962
-403.165 623.172 552.603
-471.948 592.87 578.794
-538.288 593.016 578.439
-402.349 621.463 504.122
-398.064 620.214 537.542
-469.085 639.875 593.482
-492.252 633.894 605.214
-514.735 597.479 627.372
-436.003 634.736 583.236
-405.084 601.745 492.547
-538.305 603.301 626.494
-452.061 596.407 542.423
-434.127 575.305 468.462
-490.855 632.508 610.122
-439.536 639.176 556.905
-493.902 636.107 532.776
-503.551 589.18 615.676
-412.701 614.534 475.323
-429.232 639.192 580.829
-446.036 577.2 483.614
-513.464 585.271 616.583
-440.636 638.877 513.921
-413.549 586.973 550.728
-442.117 648.924 574.73
-481.509 582.362 564.358
-397.63 594.759 503.388
-489.542 646.381 570.4
-472.081 600.157 512.897
-420.408 623.642 564.613
-497.797 592.536 619.4
-491.718 600.616 611.21
-455.419 598.225 601.359
-501.192 585.273 604.438
-539.93 602.254 620.093
-474.011 647.325 533.332
-532.679 590.551 580.819
-444.311 651.761 574.128
-493.418 645.541 546.188
-453.588 640.514 524.527
-461.835 649.982 565.682
-404.819 615.204 580.993
-420.447 609.764 471.203
-442.541 589.84 556.617
-511.833 586.378 571.257
-506.018 598.422 629.464
-438.326 587.056 517.848
-432.037 591.901 587.349
-472.383 637.489 531.263
-424.356 627.634 486.398
-445.49 651.788 537.929
-415.095 609.783 480.516
-488.15 607.164 529.98
-406.232 600.225 509.896
-398.984 622.547 541.025
-430.974 627.082 520.367
-452.483 641.356 556.58
-542.107 593.337 601.049
-538.77 593.196 617.577
-492.216 614.084 548.077
-420.242 614.149 478.514
-408.996 606.871 497.485
-448.486 586.473 515.784
-464.294 608.03 533.432
-452.475 644.163 548.644
-484.194 597.941 549.978
-419.207 615.388 529.463
-468.368 623.14 611.342
-434.916 600.739 602.891
-535.114 597.654 639.772
-425.678 617.506 600.047
-471.06 591.589 604.02
-465.545 589.082 553.759
-520.147 589.047 626.942
-407.485 616.689 488.887
-449.278 639.123 585.848
-503.071 602.45 556.483
-479.191 600.548 548.768
-408.745 606.739 472.095
-477.906 610.106 631.518
-459.548 572.657 483.56
-475.999 598.547 512.328
-424.745 620.286 479.693
-467.269 596.299 505.898
-432.796 640.785 576.352
-426.815 613.986 600.771
-430.974 645.283 557.857
-459.514 606.833 612.082
-482.952 615.421 630.243
-526.114 608.665 584.916
-490.124 620.856 638.131
-446.826 582.519 494.929
-439.407 639.128 587.6
-485.353 642.324 572.792
-470.021 643.409 604.024
-390.802 609.248 541.991
-490.97 611.758 528.828
-542.786 592.336 623.205
-461.463 612.281 611.9
-491.697 595.152 619.028
-432.913 623.612 587.707
-485.617 630.378 600.463
-396.514 602.821 505.712
-419.434 625.195 561.58
-454.508 592.272 586.62
-470.415 649.729 570.746
-477.966 640.335 604.956
-455.639 655.804 554.915
-487.877 616.324 623.597
-493.924 583.909 575.284
-536.379 586.038 606.34
-426.077 638.883 531.212
-394.678 608.718 506.056
-390.372 613.259 536.381
-530.539 598.646 610.865
-501.763 640.307 553.661
-500.221 586.325 587.776
-479.44 620.885 547.629
-469.995 617.051 613.341
-478.251 590.099 589.73
-512.699 591.739 605.167
-423.11 624.531 483.53
-441.069 647.288 525.852
-476.727 599.016 602.131
-453.527 648.198 527.296
-466.517 652.811 556.208
-539.175 597.112 571.586
-487.659 649.552 566.793
-518.652 595.48 607.164
-396.732 601.119 502.61
-437.989 580.606 505.624
-434.827 630.846 581.891
-501.078 610.217 545.591
-536.387 586.691 607.092
-497.306 586.53 595.294
-419.934 586.558 521.394
-422.25 631.201 534.193
-425.264 601.418 591.649
-461.926 615.605 624.294
-449.598 652.832 529.279
-545.036 599.213 630.799
-478.182 636.434 608.951
-420.371 601.813 530.44
-415.847 585.568 506.175
-498.01 632.749 600.397
-475.764 600.974 508.867
-475.302 648.839 537.659
-494.691 603.136 551.853
-444.334 603.076 609.815
-409.331 629.427 520.34
-492.924 589.886 612.902
-468.062 589.72 505.064
-417.097 602.664 526.771
-522.724 601.493 574.382
-446.03 621.801 614.757
-491.602 592.715 609.486
-431.882 643.931 540.212
-454.798 649.229 573.136
-469.167 647.492 552.858
-497.947 610.405 545.86
-476.467 642.85 571.798
-533.725 600.73 627.151
-551.881 603.68 628.654
-457.727 599.481 542.435
-423.774 597.983 552.459
-496.316 647.925 555.998
-439.466 646.343 527.268
-463.228 596.238 509.371
-470.923 646.22 540.684
-418.783 618.698 473.442
-408.67 612.7 506.745
-447.656 633.587 586.086
-510.219 591.646 566.155
-424.133 626.342 536.922
-436.105 646.131 549.937
-499.641 594.052 619.289
-540.445 592.174 602.666
-513.031 592.317 631.98
-545.836 594.943 581.646
-452.646 597.719 611.923
-496.163 634.365 591.002
-466.082 595.907 578.744
-449.671 618.519 611.006
-425.619 642.534 565.227
-534.552 606.703 579.898
-453.062 644.759 593.539
-523.139 600.529 565.207
-512.924 589.136 566.823
-465.935 641.091 584.461
-493.315 583.985 568.159
-471.634 585.735 584.196
-487.315 639.204 576.783
-407.306 611.699 584.931
-504.111 622.847 611.781
-436.889 576.532 491.448
-474.525 603.403 508.517
-469.187 648.966 538.195
-503.638 638.979 555.82
-479.553 600.541 519.172
-393.587 614.755 511.848
-418.623 620.528 506.267
-408.697 598.509 556.453
-413.814 603.505 463.068
-491.234 646.344 567.742
-429.727 580.848 497.885
-450.623 581.864 503.714
-400.619 622.913 540.545
-513.292 593.964 588.477
-521.473 589.753 614.855
-399.769 603.968 502.11
-415.08 624.162 546.308
-477.007 607.692 517.859
-437.794 631.953 536.866
-415.83 632.516 565.672
-413.934 613.92 583.906
-524.956 601.667 632.993
-539.596 588.873 610.207
-446.998 650.949 531.977
-529.537 588.028 586.811
-542.515 597.594 599.643
-401.989 595.029 543.416
-421.951 590.781 558.117
-471.463 614.232 543.296
-419.184 627.977 493.596
-421.145 635.027 502.2
-403.892 615.092 568.712
-499.857 600.391 634.62
-443.859 593.258 525.61
-468.923 655.772 552.96
-489.557 615.439 627.554
-410.316 604.503 523.595
-481.153 647.297 526.402
-521.502 610.54 609.012
-421.254 635.063 566.219
-420.825 630.88 579.759
-463.692 593.244 608.36
-459.742 599.755 538.92
-469.071 588.583 503.872
-467.887 649.413 515.001
-406.624 592.958 507.565
-456.039 651.927 545.941
-392.257 617.379 516.821
-462.591 593.667 606.625
-478.429 621.59 618.196
-503.726 607.719 625.833
-454.986 646.275 546.821
-391.65 611.697 517.179
-458.074 593.833 575.245
-473.433 584.169 560.151
-489.539 607.218 534.508
-439.908 578.923 474.599
-471.837 598.793 530.187
-473.559 648.696 568.964
-427.558 592.2 561.711
-476.482 598.166 524.165
-396.602 597.895 522.811
-478.856 630.395 604.283
-536.326 593.529 610.519
-444.633 577.655 474.814
-468.411 647.58 555.385
-421.223 613.193 532.353
-522.677 588.566 585.992
-442.433 621.862 609.186
-435.676 586.283 534.804
-448.238 640.487 534.427
-457.713 587.454 530.856
-453.179 584.039 515.296
-474.099 604.441 509.846
-493.789 618.889 631.469
-485.576 597.598 590.592
-521.421 588.389 575.673
-436.192 636.57 537.513
-535.922 591.054 607.419
-490.416 634.129 589.44
-472.485 649.02 560.747
-484.744 603.142 540.561
-482.398 607.462 551.75
-400.066 597.419 512.984
-488.073 595.728 593.427
-454.434 584.409 553.761
-513.699 605.546 565.846
-406.589 617.36 574.71
-525.418 596.169 567.519
-439.502 644.256 487.99
-439.91 641.116 573.807
-390.145 607.231 505.345
-494.892 614.982 534.423
-531.184 602.889 627.091
-439.974 595.8 534.809
-460.51 604.908 542.066
-516.226 595.964 631.722
-464.32 606.031 537.073
-420.341 630.4 576.794
-405.083 600.352 556.77
-458.746 648.365 566.947
-504.767 596.813 592.162
-513.747 599.699 638.522
-475.67 635.219 583.913
-437.943 575.851 484.016
-432.851 629.73 581.487
-494.852 622.578 624.827
-435.032 638.561 587.546
-465.772 597.914 510.119
-497.234 585.427 600.338
-425.809 616.47 480.269
-484.559 623.5 615.644
-511.849 595.371 609.674
-495.253 637.812 549.03
-456.943 612.139 624.009
-456.626 605.371 609.13
-429.727 589.251 563.775
-433.885 598.485 590.177
-494.464 635.945 591.444
-445.42 599.226 595.838
-459.717 650.452 568.965
-402.4 616.593 491.585
-404.409 595.811 551.66
-524.178 587.9 591.423
-470.616 647.081 550.926
-435.839 634.954 529.156
-511.799 606.099 617.23
-494.606 585.61 560.774
-435.739 639.882 589.223
-500.603 587.31 607.555
-471.3 583.366 581.4
-478.751 646.286 543.64
-438.989 583.288 547.406
-480.94 631.347 603.468
-478.478 610.89 522.241
-510.741 594.312 582.168
-465.941 591.806 551.835
-441.843 649.38 543.43
-511.788 591.328 613.971
-466.058 593.155 513.058
-482.906 590.969 600.033
-468.108 585.197 559.018
-437.143 581.165 499.513
-420.829 637.419 558.451
-492.221 642.545 545.721
-527.415 587.603 608.785
-471.059 595.962 603.779
-472.923 595.887 561.54
-417.229 590.693 523.236
-395.154 617.125 532.781
-450.373 596.759 583.251
-437.097 644.338 535.943
-471.462 596.504 613.78
-503.74 593.583 579.679
-445.568 579.688 496.779
-534.66 594.513 601.501
-486.098 593.292 614.125
-474.232 623.213 615.73
-471.663 614.129 623.449
-403.968 621.107 538.287
-459.135 591.84 560.355
-480.924 603.121 547.016
-459.276 590.391 564.582
-503.506 614.407 607.614
-497.248 621.848 621.577
-419.625 596.276 553.922
-441.181 595.721 547.874
-482.933 584.198 579.223
-523.472 592.038 570.902
-484.203 599.956 612.646
-510.255 591.129 616.535
-500.269 599.667 632.809
-452.331 647.759 553.555
-489.883 641.832 596.862
-509.355 591.691 621.574
-478.002 600.429 631.875
-479.289 603.839 509.127
-489.785 600.431 551.134
-419.864 622.088 520.086
-462.555 606.901 536.188
-440.57 587.025 529.651
-491.417 608.969 546.845
-491.763 621.311 615.858
-401.62 623.392 554.031
-406.271 610.361 512.876
-452.033 650.692 572.941
-424.994 625.534 480.5
-452.329 648.449 575.95
-493.646 628.199 548.594
-452.123 605.725 615.394
-423.062 636.29 496.073
-424.245 623.578 529.845
-443.151 588.109 520.83
-473.125 604.707 514.614
-449.986 631.281 605.506
-496.569 618.131 533.357
-477.497 644.247 528.302
-485.336 593.095 607.524
-415.989 615.117 476.634
-405.071 594.764 548.98
-413.478 620.247 540.21
-408.137 605.777 495.691
-501.815 612.211 624.345
-530.075 586.306 592.538
-401.713 622.726 557.03
-539.61 602.913 576.306
-409.721 589.602 540.149
-475.4 607.056 630.067
-430.44 640.872 515.244
-454.029 636.991 602.89
-414.026 615.191 588.254
-426.96 628.609 508.55
-425.658 625.417 479.88
-447.535 578.657 486.728
-450.856 596.55 528.679
-459.688 582.392 501.334
-423.981 627.626 492.209
-469.314 651.414 570.925
-490.376 639.475 544.757
-523.846 598.525 612.638
-531.376 589.562 593.66
-526.228 586.629 608.472
-438.053 631.683 521.046
-415.019 629.977 499.806
-451.176 581.725 497.911
-426.142 637.44 573.538
-458.579 638.157 595.93
-501.793 593.312 591.526
-433.222 638.321 519.544
-400.719 603.51 508.041
-510.514 601.606 556.067
-406.686 592.024 538.126
-410.597 612.227 523.488
-465.082 641.379 578.066
-429.761 583.238 504.852
-467.837 606.603 528.914
-435.564 589.121 520.782
-424.418 634.197 514.207
-404.022 592.789 540.283
-469.493 644.551 537.796
-488.625 598.26 553.493
-458.018 590.328 555.98
-441.634 574.296 488.903
-473.091 644.76 574.278
-461.614 593.128 516.094
-435.275 649.065 556.671
-527.226 602.416 587.396
-435.338 613.644 604.238
-443.411 592.237 527.82
-496.676 633.829 596.345
-487.455 614.705 622.4
-405.987 611.947 490.428
-446.515 651.02 553.958
-396.714 604.273 546.491
-470.416 638.68 587.783
-404.068 609.302 516.785
-453.408 594.115 527.656
-403.254 593.976 536.908
-463.272 606.474 528.769
-415.552 607.279 477.445
-513.463 588.188 587.823
-524.067 599.636 582.543
-440.155 594.341 592.668
-493.884 609.882 612.364
-497.182 595.601 615.639
-455.682 597.035 530.564
-460.556 586.263 557.306
-498.572 625.264 537.28
-496.608 584.3 570.067
-405.608 608.041 499.59
-439.839 597.619 595.569
-413.389 600.489 463.497
-432.768 600.517 596.691
-436.339 642.413 521.781
-482.175 596.584 618.853
-474.082 596.688 619.559
-401.1 594.212 539.971
-472.429 622.826 614.888
-431.397 582.484 503.811
-464.38 595.712 532.619
-429.645 638.218 503.237
-403.487 616.791 496.921
-471.206 603.523 518.438
-510.541 596.487 567.305
-397.525 598.733 541.827
-396.075 594.703 507.761
-455.849 611.743 615.944
-400.022 602.001 504.316
-503.941 592.957 560.283
-465.487 605.309 542.795
-422.706 621.117 481.084
-492.736 589.684 557.159
-420.231 630.749 577.898
-419.534 634.988 560.58
-414.505 618.852 541.144
-409.405 591.34 530.829
-420.086 614.675 534.462
-483.292 645.837 574.017
-455.435 626.643 615.493
-425.516 628.632 583.233
-416.685 621.449 589.799
-433.138 587.513 558.818
-434.409 585.286 560.368
-474.349 589.308 554.615
-495.174 602.57 637.655
-446.651 589.678 556.545
-476.386 594.213 556.02
-453.915 573.871 485.446
-432.393 637.213 572.169
-467.73 591.167 512.996
-393.021 604.826 542.87
-466.375 641.899 523.932
-455.68 604.799 615.934
-446.629 584.188 558.591
-480.288 595.862 563.034
-403.825 622.709 569.917
-480.321 647.758 566.427
-429.231 641.907 545.869
-469.972 596.409 523.157
-492.884 633.317 596.314
-459.94 595.482 543.528
-439.051 645.195 547.976
-403.969 592.084 519.895
-480.694 586.04 560.66
-433.895 639.56 554.786
-458.989 587.966 559.008
-412.14 606.755 471.487
-454.15 580.347 499.994
-537.711 597.447 574.138
-466.865 599.963 523.332
-478.378 586.79 582.182
-434.62 638.827 559.551
-390.673 612.549 536.594
-438.087 598.196 595.341
-487.941 594.32 567.674
-431.915 586.094 517.107
-490.948 585.391 562.67
-451.137 633.659 599.16
-438.445 639.854 529.375
-412.022 618.338 544.081
-403.019 614.786 573.896
-466.018 651.124 563.057
-431.546 597.05 594.284
-452.455 589.281 515.665
-430.334 587.107 513.637
-456.691 580.878 484.557
-533.372 602.168 620.132
-461.852 592.364 546.549
-446.702 572.27 490.283
-453.503 645.49 552.336
-445.967 581.659 552.218
-442.185 645.192 513.724
-465.634 587.984 582.232
-476.214 637.312 590.001
-427.256 644.825 548.548
-501.477 625.897 597.616
-506.75 594.243 624.64
-407.827 624.246 550.206
-494.605 614.161 630.805
-462.513 593.582 532.461
-416.124 630.585 511.276
-477.748 603.76 515.19
-437.897 598.62 592.917
-451.409 607.58 614.982
-459.989 612.742 614.343
-431.768 633.127 565.436
-496.094 593.75 563.452
-468.448 587.784 580.37
-464.073 592.481 551.244
-404.35 617.624 562.508
-496.841 605.15 638.837
-435.286 584.543 514.308
-467.445 594.169 509.266
-420.025 594.126 526.047
-410.008 614.264 513.985
-441.786 590.258 522.566
-482.81 623.714 529.036
-404.475 614.593 493.636
-458.513 598.918 531.159
-500.825 601.009 633.873
-506.395 586.434 573.612
-531.228 597.699 570.049
-451.645 591.533 584.16
-429.882 610.716 597.424
-500.429 586.386 577.895
-477.276 613.692 543.6
-411.157 618.794 514.959
-432.338 588.102 515.303
-425.087 633.412 571.299
-434.583 600.621 593.702
-452.281 597.281 597.539
-460.745 629.194 611.406
-437.328 609.73 602.02
-424.825 619.534 591.314
-425.923 628.831 512.328
-454.262 586.799 536.24
-435.542 637.538 514.229
-503.601 619.504 610.446
-460.009 620.088 612.919
-440.435 587.214 515.296
-411.502 620.13 500.807
-500.365 589.723 591.89
-510.305 593.944 570.299
-431.635 641.313 531.53
-434.951 644.778 535.501
-408.401 609.35 516.9
-503.619 628.503 544.376
-496.009 608.64 638.372
-459.526 638.125 602.269
-489.499 614.245 550.811
-446.186 647.161 522.285
-465.944 651.728 549.162
-443.135 580.665 486.156
-509.822 590.352 595.494
-499.66 594.178 624.788
-404.035 593.686 539.416
-457.919 590.761 538.73
-463.996 645.803 517.701
-496.696 625.775 548.701
-423.34 629.484 489.146
-434.617 590.133 525.386
-412.298 621.666 507.515
-412.136 624.006 562.477
-433.413 635.626 562.557
-437.579 624.59 597.083
-451.792 578.41 489.081
-429.441 639.225 506.206
-435.695 614.871 606.14
-414.27 632.475 511.358
-429.506 582.925 489.503
-448.996 583.454 546.018
-475.477 612.379 522.365
-529.354 599.697 638.009
-395.603 607.404 507.629
-417.07 621.893 495.959
-504.421 603.763 605.523
-432.73 643.562 567.118
-446.727 639.774 546.604
-482.888 643.094 533.133
-395.731 612.167 557.307
-453.187 595.258 583.531
-450.311 587.02 562.81
-433.046 582.956 508.444
-478.038 607.808 517.846
-423.481 620.877 485.853
-434.412 637.54 540.662
-427.766 593.858 527.919
-484.726 606.318 630.832
-477.285 634.625 535.022
-421.531 597.261 542.885
-478.941 637.517 593.531
-482.255 610.049 630.264
-511.665 591.884 569.442
-400.862 620.965 524.544
-468.253 596.961 549.48
-412.811 633.581 547.394
-501.007 622.527 544.854
-491.274 586.984 573.571
-474.313 595.463 507.775
-470.391 608.26 541.383
-421.421 619.002 590.239
-417.609 605.004 534.033
-402.717 605.018 495.008
-413.152 592.938 549.979
-449.119 649.166 510.946
-464.709 587.309 500.025
-466.996 593.494 553.807
-430.903 581.452 508.406
-459.839 648.003 533.355
-525.695 598.215 629.85
-447.171 641.821 584.74
-469.721 635.675 592.661
-440.063 641.234 539.641
-505.728 593.19 587.212
-486.88 591.676 608.364
-424.69 630.598 493.174
-506.979 616.509 612.709
-538.991 595.475 595.757
-507.791 603.445 611.018
-447.94 592.057 521.797
-462.146 592.102 536.503
-447.07 629.544 591.933
-537.559 600.398 572.864
-428.114 589.779 558.307
-529.392 592.546 606.381
-483.351 623.423 532.255
-437.486 644.53 545.829
-536.302 600.84 580.04
-425.782 629.646 517.75
-472.593 608.015 524.131
-446.46 583.585 539.11
-407.398 609.388 503.575
-468.279 639.325 605.821
-469.784 586.676 578.529
-476.969 597.228 545.729
-498.661 609.025 622.758
-407.201 592.663 545.638
-484.85 598.567 605.467
-457.397 596.028 520.396
-503.915 630.038 552.256
-523.056 589.823 585.188
-498.65 599.361 608.847
-443.862 647.24 519.685
-457.194 598.21 527.348
-422.202 642.538 553.294
-441.473 640.684 548.481
-390.935 603.427 527.043
-471.792 651.519 559.371
-492.852 589.756 606.187
-488.14 640.697 583.667
-527.159 596.57 573.038
-398.492 611.68 509.198
-394.24 604.393 508.162
-414.558 625.981 554.548
-485.249 636.098 602.447
-474.01 652.077 556.083
-505.562 595.718 589.246
-473.533 600.134 623.787
-397.179 615.618 546.396
-510.302 590.555 593.248
-402.804 624.16 558.093
-470.184 627.857 612.224
-463.814 615.959 624.474
-489.464 630.072 602.833
-481.72 604.824 548.006
-531.1 594.836 590.318
-503.891 596.752 627.125
-461.234 585.15 575.271
-456.205 591.416 569.51
-449.046 587.281 507.259
-423.101 590.672 525.779
-504.792 597.836 561.12
-503.41 616.973 612.423
-437.754 634.632 534.968
-488.475 611.521 633.9
-450.169 634.036 606.725
-446.777 575.269 487.261
-481.346 608.711 629.645
-433.172 639.994 525.556
-479.175 593.889 606.599
-500.969 623.128 611.9
-500.946 592.012 582.699
-505.406 599.607 601.882
-416.147 607.538 475.136
-426.388 639.526 550.199
-414.639 625.29 538.256
-406.869 593.454 533.601
-397.594 607.227 496.21
-490.73 603.053 612.16
-495.754 617.657 614.12
-450.332 643.109 587.964
-478.004 612.931 519.602
-477.695 596.399 505.757
-471.606 617.9 534.753
-400.58 620.831 553.484
-410.181 610.728 474.481
-412.669 635.299 551.063
-481.616 626.413 609.545
-463.737 605.808 623.22
-398.564 617.62 545.338
-440.261 639.594 561.618
-487.246 606.661 632.867
-409.766 588.057 533.581
-465.822 636.547 591.929
-472.349 616.513 622.073
-436.382 591.008 529.822
-443.975 648.887 517.483
-454.396 587.974 544.383
-422.621 627.844 503.441
-454.406 594.001 517.488
-425.22 607.514 599.336
-459.526 582.641 559.539
-466.467 588.31 503.52
-486.257 598.598 554.072
-434.031 612.034 601.693
-456.198 649.119 522.94
-468.41 599.553 544.343
-481.471 639.464 537.14
-421.239 586.642 524.301
-460.926 575.703 484.725
-460.473 603.547 530.419
-539.475 593.851 605.356
-426.901 587.016 519.359
-394.502 614.891 527.889
-457.257 590.282 536.83
-520.531 596.375 611.677
-476.144 583.87 578.497
-494.752 629.45 602.687
-444.949 591.414 518.497
-450.633 597.508 595.679
-454.158 577.462 489.773
-506.289 609.959 611.967
-489.605 586.074 590.703
-493.581 630.469 549.542
-449.083 585.05 514.79
-507.048 596.116 619.658
-523.768 604.227 582.12
-493.393 617.179 619.604
-459.453 583.337 494.462
-463.343 595.773 570.88
-486.344 619.387 530.342
-493.442 595.436 624.958
-499.949 593.124 585.34
-423.292 630.841 509.177
-521.92 601.393 616.678
-406.609 609.459 511.55
-433.751 638.956 531.943
-534.674 587.334 611.003
-445.221 635.294 517.783
-457.807 597.943 529.407
-548.174 600.345 622.37
-467.817 608.239 533.415
-440.412 644.13 517.694
-484.322 596.137 555.467
-544.497 592.301 585.029
-464.152 583.801 559.189
-458.97 641.171 514.213
-391.596 612.315 526.83
-444.175 648.132 537.178
-536.532 593.161 573.79
-532.357 588.275 585.861
-475.462 594.28 565.369
-498.133 613.483 631.199
-500.657 599.938 558.533
-435.135 644.303 573.447
-451.978 649.511 516.003
-469.669 596.94 531.139
-489.393 588.337 600.194
-403.152 617.284 502.891
-464.983 620.575 621.957
-482.792 601.7 633.969
-429.958 640.733 539.618
-449.314 651.84 529.771
-409.939 600.333 523.489
-457.262 642.65 585.014
-451.318 585.72 504.85
-420.643 633.608 554.993
-502.197 585.953 581.53
-459.831 595.292 518.706
-464.612 649.959 575.461
-415.248 625.714 534.224
-487.388 586.538 561.936
-449.55 627.572 608.519
-530.255 589.793 579.825
-516.706 598.172 635.067
-413.706 621.259 556.387
-430.695 641.053 506.194
-397.381 617.75 543.881
-444.476 649.024 537.778
-435.532 632.337 516.407
-533.564 599.47 583.332
-455.993 602.013 614.074
-487.064 586.095 560.927
-447.844 651.347 517.305
-485.068 606.286 542.849
-447.905 650.184 582.918
-464.241 646.489 525.407
-417.185 605.154 546.812
-467.695 647.092 533.436
-397.579 619.437 564.097
-474.688 594.772 573.924
-476.562 604.869 630.978
-516.827 586.27 587.648
-440.466 645.129 515.19
-476.058 602.383 537.254
-424.092 636.257 500.262
-402.608 601.54 550.614
-507.261 601.388 614.288
-529.325 588.866 620.761
-462.551 592.24 507.915
-504.755 587.408 574.679
-489.407 583.593 569.134
-482.956 600.963 554.899
-518.245 604.17 611.163
-400.797 613.277 567.15
-493.547 599.122 555.971
-490.382 635.342 593.721
-455.99 607.52 617.407
-448.754 572.812 482.694
-397.149 609.389 494.173
-483.722 619.692 614.386
-392.393 601.807 522.054
-426.878 640.157 558.679
-495.033 596.188 568.445
-470.442 597.879 522.064
-475.854 597.452 611.798
-426.644 635.794 580.125
-482.059 612.498 529.74
-492.618 616.234 636.415
-450.34 600.988 607.266
-448.706 596.957 535.503
-504.029 590.582 567.454
-473.865 616.615 528.522
-464.812 593.432 562.129
-474.199 585.295 565.21
-427.338 642.505 561.763
-481.418 592.781 572.961
-411.354 610.685 552.354
-467.516 593.209 553.217
-430.44 584.034 512.503
-435.379 640.911 523.017
-469.312 651.637 563.626
-493.986 586.121 577.273
-465.308 595.226 566.088
-478.959 586.161 565.848
-480.886 619.106 526.198
-396.835 600.217 513.892
-438.362 629.111 594.79
-397.547 600 522.553
-398.343 598.268 519.344
-433.584 640.315 530.707
-449.856 648.835 514.364
-398.2 607.093 500.452
-504.936 593.606 619.918
-447.495 586.229 508.128
-429.271 643.173 543.196
-540.619 594.379 621.652
-445.512 604.158 610.734
-447.009 644.753 564.58
-463.712 583.99 560.682
-411.12 620.856 495.068
-506.79 588.016 583.813
-404.915 599.761 520.3
-416.204 619.725 486.832
-487.766 584.604 566.299
-392.708 606.149 542.105
-464.403 625.763 613.558
-434.39 646.557 561.133
-451.21 646.09 540.882
-493.376 628.783 614.066
-525.576 602.739 620.689
-536.969 595.693 581.402
-393.406 604.373 538.718
-533.924 597.327 571.247
-417.735 606.491 466.658
-417.777 629.978 509.237
-440.481 594.388 539.937
-432.392 643.961 539.64
-487.78 635.602 539.058
-495.428 617.174 549.326
-479.367 628.231 529.719
-488.543 601.407 610.794
-431.094 630.182 590.38
-471.221 608.002 613.618
-468.906 648.452 524.92
-493.23 600.995 627.508
-465.665 586.189 578.636
-493.014 588.391 604.479
-415.962 610.997 529.842
-494.151 586.831 599.668
-453.93 649.336 565.883
-494.532 636.543 588.864
-419.963 614.671 469.373
-455.387 650.448 517.648
-521.466 596.476 622.061
-482.837 594.839 599.466
-493.805 604.505 635.286
-498.796 634.276 550.209
-522.095 595.676 608.624
-443.545 583.879 553.06
-514.522 595.122 573.958
-480.248 644.791 575.818
-401.567 595.455 538.125
-465.453 645.863 570.161
-458.709 579.225 481.701
-392.201 603.889 535.666
-464.884 621.457 614.312
-410.091 633.334 552.952
-476.482 634.479 526.761
-478.814 649.765 565.138
-451.271 652.478 560.68
-400.575 620.85 505.624
-515.079 590.244 577.394
-453.722 618.249 617.921
-437.676 587.122 522.007
-419.176 611.88 472.58
-414.561 590.753 537.929
-452.067 583.698 501.935
-440.759 646.605 584.166
-479.94 627.695 609.633
-465.898 591.153 507.326
-427.177 643.331 570.052
-471.655 620.294 533.964
-423.185 588.328 541.025
-542.47 592.627 591.764
-480.974 624.735 535.479
-430.003 632.269 517.372
-444.145 584.432 506.806
-457.027 640.239 586.011
-483.903 600.596 550.168
-469.105 642.618 579.461
-463.867 651.593 569.814
-394.23 614.536 546.7
-432.392 585.324 507.298
-412.775 591.692 545.867
-476.12 622.382 541.19
-449.995 594.372 552.571
-434.578 630.817 544.446
-438.878 582.64 514.172
-471.436 633.471 602.246
-484.203 612.079 628.017
-467.251 637.405 520.329
-472.909 592.949 509.17
-418.706 623.904 518.375
-536.366 587.792 604.419
-452.73 624.778 614.559
-464.748 650.422 578.324
-418.596 588.812 545.859
-468.799 595.751 528.237
-459.487 591.302 527.385
-433.442 638.533 569.003
-478.613 636.241 600.732
-439.435 641.47 563.499
-427.561 638.564 571.17
-462.902 649.603 518.799
-483.724 628.868 606.339
-432.105 631.716 585.129
-411.635 622.496 562.359
-418.98 626.826 517.253
-433.411 643.552 572.957
-458.042 592.435 572.149
-477.691 642.84 534.148
-426.397 638.701 523.815
-435.176 584.804 538.96
-416.951 615.379 526.159
-403.116 621.134 529.972
-425.36 623.886 486.664
-435.274 640.105 516.785
-398.63 606.043 502.025
-484.177 644.035 573.874
-432.327 644.097 556.996
-432.406 640.885 506.039
-397.716 617.184 548.904
-415.466 605.681 464.45
-410.272 627.328 540.622
-451.888 632.399 605.52
-484.523 615.475 547.942
-475.319 594.759 577.712
-539.92 601.733 624.364
-405.594 625.968 533.048
-430.761 640.081 513.002
-427.756 631.943 556.897
-425.254 642.563 556.778
-501.937 625.775 548.911
-426.369 636.475 500.186
-447.451 592.929 529.533
-398.729 621.448 533.138
-417.348 613.213 590.399
-501.618 592.808 611.013
-464.528 620.094 618.425
-533.616 589.549 619.691
-464.082 639.336 593.371
-457.906 590.946 548.722
-459.404 599.847 536.087
-500.965 629.139 537.717
-409.835 611.91 495.978
-470.894 612.397 612.878
-491.725 625.197 608.845
-439.674 585.389 538.212
-439.85 647.953 569.232
-448.307 648.004 503.334
-435.857 627.251 593.664
-428.853 634.61 503.181
-418.445 614.111 527.943
-453.314 589.033 527.735
-459.428 649.247 532.489
-449.352 645.415 550.36
-498.319 621.865 532.597
-391.349 600.237 511.472
-494.364 642.65 587.078
-443.403 644.439 506.762
-474.745 597.816 541.411
-411.441 633.981 553.188
-441.013 595.075 596.156
-447.241 584.675 559.138
-521.636 591.474 624.789
-399.275 619.473 552.174
-446.778 642.257 571.946
-405.167 617.109 578.894
-445.752 645.511 590.045
-521.419 591.295 608.048
-459.453 579.494 489.132
-478.814 612.402 627.548
-434.687 632.074 508.931
-529.429 592.085 608.333
-408.633 609.41 491.576
-417.843 613.109 529.734
-421.504 589.056 555.83
-468.648 636.014 600.507
-421.728 640.296 546.61
-520.709 589.679 575.985
-416.089 607.562 524.558
-399.098 598.901 532.738
-444.015 585.846 523.128
-415.647 590.084 526.483
-482.328 613.363 614.669
-519.596 593.663 573.278
-417.026 641.298 550.244
-467.62 595.72 518.601
-447.834 585.789 550.348
-462.786 595.068 577.43
-527.464 593.386 587.564
-434.323 639.522 554.943
-438.658 586.743 534.941
-449.886 644.648 559.195
-439.069 588.092 531.626
-415.887 632.795 513.345
-488.537 594.906 575.731
-510.417 596.252 626.97
-396.075 606.996 501.911
-401.961 598.722 530.306
-432.116 642.909 570.163
-431.483 638.694 551.139
-468.424 604.817 626.232
-439.065 638.346 588.362
-470.714 596.856 513.412
-408.131 620.918 496.286
-440.458 635.012 526.548
-492.443 599.96 626.347
-495.991 591.883 613.351
-405.072 607.658 493.382
-472.063 606.411 522.228
-536.616 589.004 611.767
-471.116 623.091 612.416
-481.329 605.094 532.787
-432.902 599.066 592.811
-428.262 594.753 557.875
-406.702 608.419 556.593
-407.284 626.397 539.748
-468.412 598.609 524.554
-450.951 649.319 535.46
-418.872 621.776 479.139
-440.531 595.657 597.652
-493.996 637.977 535.044
-499.895 590.446 607.789
-460.499 595.088 516.528
-482.923 596.391 555.427
-454.784 587.274 507.972
-480.031 600.984 523.704
-478.629 602.222 520.497
-495.058 597.876 602.714
-505.687 602.618 608.083
-390.917 610.391 523.973
-471.076 600.222 547.427
-490.456 598.874 551.471
-504.726 621.113 605.985
-458.217 652.231 551.704
-453.833 593.929 558.794
-489.154 585.529 569.138
-474.232 600.052 628.964
-391.477 603.523 517.703
-412.701 596.773 523.871
-511.914 594.309 567.522
-476.596 605.902 612.986
-464.729 653.482 559.408
-474.244 594.679 566.212
-527.37 592.196 633.175
-514.631 590.188 623.646
-486.484 618.139 615.019
-482.581 631.527 601.393
-473.008 598.607 507.265
-412.561 588.195 521.969
-421.583 618.674 477.513
-473.3 637.301 602.082
-533.998 594.862 628.92
-468.207 613.847 534.378
-491.058 622.607 550.879
-435.056 622.097 604.37
-440.678 633.413 596.354
-413.535 617.933 589.961
-449.943 582.538 548.357
-491.616 599.969 611.493
-422.745 636.04 495.433
-406.526 614.088 579.149
-448.259 613.375 616.854
-465.973 644.175 537.145
-500.137 620.944 604.424
-482.844 624.832 537.661
-410.794 599.251 524.916
-444.477 589.98 521.206
-489.993 612.2 630.632
-445.281 636.711 586.573
-503.769 598.64 562.62
-519.751 593.074 586.993
-411.271 625.189 541.512
-435.992 640.357 509.385
-520.327 602.584 614.805
-483.176 623.88 613.559
-476.796 607.158 514.983
-406.671 626.038 549.663
-523.759 595.486 633.926
-409.52 591.407 528.725
-454.974 647.149 542.386
-402.32 621.286 522.895
-450.024 588.582 581.208
-448.449 640.072 541.125
-448.061 584.933 504.126
-488.536 594.02 589.667
-433.06 638.797 501.805
-472.126 600.055 617.946
-419.018 616.002 527.765
-539.833 594.332 573.783
-499.99 593.713 597.051
-526.625 588.818 580.14
-407.605 626.299 558.615
-472.157 620.89 534.203
-401.798 596.041 510.854
-475.634 598.42 518.248
-477.693 618.718 545.899
-441.231 641.97 558.884
-476.732 648.543 571.012
-473.13 601.577 533.791
-470.441 591.163 507.787
-461.568 599.6 526.804
-398.883 609.772 498.165
-452.011 650.43 525.59
-493.435 634.814 551.509
-489.446 592.415 577.526
-426.62 618.49 598.159
-433.945 638.229 523.773
-493.458 633.315 597.67
-453.405 650.216 523.076
-441.469 581.91 489.023
-441.342 583.278 511.024
-447.272 649.901 512.915
-481.494 587.629 596.449
-392.132 601.391 529.225
-442.165 588.888 508.983
-469.683 587.709 581.069
-467.192 592.423 567.707
-415.334 613.169 588.977
-469.223 633.594 611.756
-439.832 641.357 506.588
-405.272 611.93 520.041
-461.68 601.831 531.007
-474.581 606.442 522.158
-401.225 621.732 519.162
-534.438 591.565 610.51
-412.958 626.295 513.3
-414.508 590.378 525.168
-405.52 620.934 578.944
-506.25 593.372 572.566
-473.761 610.897 629.098
-481.309 597.01 628.188
-424.291 626.455 511.802
-483.06 616.448 528.624
-448.942 585.651 559.331
-412.543 596.49 553.95
-533.358 590.374 606.583
-472.264 593.984 553.315
-437.73 638.427 563.535
-392.852 613.252 534.082
-463.815 647.379 531.357
-469.555 601.352 540.859
-459.046 653.553 551.276
-533.516 593.719 598.166
-415.505 633.425 567.944
-465.225 596.152 511.307
-475.33 613.078 528.262
-436.079 628.555 532.603
-432.794 585.113 522.911
-414.559 598.593 460.032
-470.924 630.03 610.306
-471.256 592.605 512.895
-408.798 611.459 519.949
-395.24 612.18 554.723
-412.408 615.089 522.566
-438.631 638.912 544.544
-542.544 587.055 597.207
-498.431 630.423 594.536
-468.158 597.008 537.494
-479.675 623.283 535.061
-417.538 622.697 485.758
-433.855 586.059 552.092
-459.211 594.527 552.828
-509.913 598.904 622.015
-469.985 615.563 624.855
-406.335 591.558 525.025
-449.197 651.481 548.045
-438.037 635.913 533.578
-476.159 598.553 507.61
-478.105 599.979 551.884
-407.622 591.63 522.912
-448.599 645.826 499.978
-464.185 635.937 588.155
-485.569 633.586 597.372
-437.561 637.431 512.363
-537.068 587.534 596.936
-427.657 639.3 544.518
-397.108 602.968 497.414
-405.48 623.598 564.31
-513.078 596.227 576.857
-422.636 620.447 534.536
-419.375 624.247 511.258
-450.671 590.481 519.371
-487.72 639.535 527.138
-479.004 595.569 601.913
-389.57 606.633 521.7
-524.461 601.412 570.782
-413.329 631.52 517.825
-409.86 617.099 551.89
-437.584 586.396 521.369
-478.206 584.315 571.855
-396.469 618.325 547.432
-477.409 623.688 526.896
-477.391 616.771 617.128
-521.493 599.673 638.73
-456.465 587.167 565.862
-439.725 640.006 505.685
-458.771 586.086 561.91
-523.369 597.264 625.659
-527.952 599.866 620.88
-400.21 597.144 513.218
-427.199 607.512 589.833
-482.157 589.929 584.394
-528.434 598.733 640.47
-448.968 648.376 520.168
-427.51 638.47 556.062
-394.288 600.46 518.397
-482.483 589.985 584.889
-423.453 640.028 551.905
-433.977 638.093 521.236
-488.24 629.738 541.433
-461.562 646.195 561.603
-424.469 620.627 596.311
-421.643 621.675 529.593
-477.177 623.834 610.54
-445.998 574.194 485.006
-421.558 626.729 584.92
-399.901 605.414 562.746
-527.554 592.621 574.865
-471.9 597.62 512.955
-540.176 595.787 626.805
-489.48 592.432 556.27
-526.821 592.979 628.418
-441.783 587.158 518.691
-440.749 582.511 502.881
-523.51 587.21 585.325
-467.879 640.962 532.763
-517.691 598.34 628.232
-541.031 590.421 587.977
-402.903 593.76 535.717
-410.991 616.635 485.508
-482.663 592.393 552.461
-412.815 628.175 528.536
-467.655 638.146 604.481
-470.259 628.853 611.645
-484.146 643.622 586.103
-533.449 603.55 625.263
-455.895 584.782 499.192
-516.997 595.074 579.955
-455.573 597.593 606.121
-490.061 615.312 624.664
-487.083 584.316 569.107
-517.493 588.686 577.951
-436.52 591.271 525.358
-503.438 626.209 544.806
-523.674 589.774 632.918
-407.874 623.268 567.915
-467.734 636.215 599.466
-441.406 630.592 599.665
-404.473 624.008 553.193
-421.667 637.681 565.304
-415.727 594.914 527.416
-466.935 586.239 555.155
-535.912 596.719 631.919
-446.89 647.085 529.848
-516.897 594.723 568.246
-442.659 628.032 600.305
-446.219 641.922 512.899
-404.597 593.409 513.425
-425.632 629.395 581.524
-477.303 596.724 566.727
-497.568 628.916 536.269
-405.088 620.47 572.251
-435.76 581.131 497.373
-484.914 589.311 582.378
-499.429 591.871 561.599
-501.608 622.649 602.59
-434.354 606.021 606.068
-412.301 630.542 547.113
-471.359 617.159 536.768
-458.538 637.395 581.173
-454.261 589.457 513.575
-426.637 587.919 527.869
-457.2 590.095 529.246
-454.169 588.704 543.966
-470.36 646.264 527.657
-482.8 637.289 583.512
-445.302 646.422 536.686
-393.532 611.843 555.432
-441.533 587.41 516.841
-492.644 596.219 603.899
-471.2 597.45 536.565
-444.07 642.021 558.897
-413.644 593.902 524.935
-514.595 600.981 614.491
-458.681 651.379 549.459
-514.588 590.244 612.314
-403.214 607.63 489.725
-492.333 597.797 557.572
-509.716 589.674 578.052
-397.567 609.326 510.251
-484.939 641.06 583.652
-435.447 641.094 512.357
-481.015 584.309 562.629
-480.971 601.227 542.441
-428.522 639.523 521.832
-429.421 637.363 517.941
-463.177 607.346 536.987
-435.406 642.971 532.073
-499.809 592.658 615.491
-462.552 643.298 581.668
-459.08 643.976 572.227
-449.735 584.801 528.952
-431.302 585.627 556.335
-421.127 587.515 513.482
-453.337 589.108 546.905
-463.712 597.404 523.079
-497.134 611.409 634.554
-430.753 611.406 605.233
-440.084 586.117 510.349
-403.759 595.04 527.427
-475.718 596.301 615.371
-416.264 629.162 505.481
-497.555 589.057 562.176
-486.714 614.477 625.589
-479.857 611.305 547.798
-409.405 626.193 567.297
-453.086 581.272 497.831
-507.442 596.086 595.638
-427.052 623.399 590.623
-419.438 620.057 589.644
-429.611 638.703 518.513
-458.863 585.174 502.218
-461.794 644.201 582.399
-529.102 587.983 621.32
-400.078 618.06 568.632
-459.618 647.523 531.126
-496.037 613.234 633.517
-404.36 621.034 560.733
-468.243 635.886 600.431
-476.678 597.292 555.351
-431.131 639.181 509.96
-510.969 591.893 599.101
-412.443 588.662 525.245
-409.346 623.795 567.45
-395.309 610.898 543.707
-415.721 604.986 528.731
-417.95 591.325 529.811
-436.243 628.125 588.182
-441.551 641.961 567.614
-407.243 601.107 555.666
-427.91 636.06 518.025
-455.631 591.71 513.27
-477.945 596.95 554.859
-443.166 649.719 556.562
-477.519 608.532 545.601
-467.252 598.386 613.007
-500.684 601.383 620.714
-431.074 645.096 545.142
-434.639 583.324 510.803
-512.289 603.676 611.074
-503.649 594.398 572.561
-517.216 597.807 619.128
-498.445 630.268 598.641
-445.648 652.563 556.048
-526.531 597.766 588.785
-454.867 646.943 505.432
-456.161 598.286 531.891
-489.963 613.678 614.227
-453.643 610.754 621.069
-411.707 588.186 533.296
-478.646 590.651 579.761
-497.747 600.922 612.208
-421.299 589.809 521.063
-462.637 631.337 603.827
-467.723 596.809 609.826
-478.794 598.568 554.618
-484.479 621.028 613.921
-525.815 606.413 585.262
-460.672 590.132 555.907
-405.7 620.009 575.808
-531.896 606.944 619.537
-417.24 618.25 535.532
-420.47 586.132 532.43
-490.098 589.195 605.317
-482.433 587.011 559.158
-495.255 630.692 601.691
-531.605 586.387 614.56
-490.097 598.772 600.64
-501.227 597.789 602.535
-420.107 624.094 488.139
-510.878 594.339 598.778
-474.152 592.506 555.542
-475.587 613.419 524.518
-435.447 639.676 547.915
-483.416 607.162 538.422
-409.423 614.659 552.959
-417.658 609.381 551.774
-481.789 647.326 573.781
-407.152 624.431 512.094
-525.71 595.872 638.075
-401.002 593.397 530.877
-398.904 617.268 563.94
-524.308 597.593 636.914
-494.938 588.561 564.35
-486.736 588.909 605.502
-485.926 639.564 541.663
-480.347 587.431 555.909
-464.969 603.119 533.346
-449.627 642.12 575.183
-529.211 602.652 567.811
-389.078 609.271 513.504
-506.801 612.126 611.576
-422.839 621.451 590.792
-483.96 587.687 588.913
-427.758 589.218 554.152
-391.374 605.538 518.076
-454.387 589.019 520.178
-414.853 625.393 570.728
-419.188 629.449 527.159
-431.648 642.415 541.914
-461.993 598.775 615.09
-447.224 651.832 545.855
-398.303 618.12 518.489
-494.975 597.535 627.058
-450.021 584.869 543.543
-484.013 619.687 530.293
-460.999 633.034 612.106
-499.306 603.382 616.476
-447.303 636.683 602.822
-421.522 621.913 530.16
-502.568 611.771 617.133
-536.212 595.836 599.684
-493.89 632.185 545.013
-481.266 642.37 529.817
-499.516 596.707 628.017
-436.166 587.407 537.201
-447.824 579.164 484.081
-444.682 636.343 595.01
-476.544 601.235 543.834
-416.344 606.468 470.411
-491.471 595.493 586.667
-425.556 622.396 486.768
-450.825 598.202 598.282
-417.283 623.962 555.984
-478.621 649.053 570.476
-440.91 648.811 567.614
-482.96 602.028 552.556
-433.115 640.922 521.452
-476.048 644.949 524.703
-393.044 609.615 507.507
-490.652 640.378 579.916
-417.839 602.176 460.344
-532.39 591.287 624.853
-470.489 593.767 564.013
-530.725 585.394 606.573
-446.324 649.202 540.944
-475.426 603.056 529.797
-431.138 634.713 557.515
-481.371 593.705 576.127
-442.778 638.352 594.048
-421.384 627.657 506.508
-454.303 586.276 538.481
-430.662 639.358 498.864
-503.415 593.839 589.494
-405.431 607.403 489.951
-398.985 611.397 501.082
-413.823 605.288 550.822
-519.445 588.168 583.61
-486.925 590.506 597.121
-486.799 598.382 626.114
-510.066 607.838 559.391
-482.94 640.967 582.78
-503.568 597.398 628.186
-480.452 589.922 555.109
-479.756 598.464 510.419
-542.624 592.185 592.568
-442.029 585.969 559.674
-462.151 639.701 587.933
-463.206 652.986 563.39
-457.924 585.696 554.018
-424.973 590.505 529.604
-447.336 578.149 494.481
-466.081 648.72 526.917
-475.936 637.692 579.814
-509.667 593.203 623.663
-441.931 629.007 601.818
-514.7 590.697 627.625
-442.91 583.917 497.415
-516.895 588.707 619.163
-441.361 643.608 559.783
-466.16 598.802 548.628
-491.481 635.894 588.075
-529.906 602.086 571.916
-407.559 593.634 524.038
-466.477 615.543 612.534
-470.378 600.33 514.864
-460.565 637.266 609.748
-471.583 638.126 525.776
-503.394 598.492 617.627
-473.221 618.24 540.268
-468.88 593.555 505.874
-466.001 651.967 553.716
-418.724 631.456 573.768
-422.637 618.141 473.079
-461.818 591.9 537.153
-468.054 631.317 609.832
-427.707 639.334 503.085
-401.196 604.48 506.861
-459.315 645.068 535.487
-503.792 613.266 610.307
-512.231 588.717 589.104
-468.917 618.986 620.424
-428.001 604.428 598.18
-409.677 620.732 557.279
-477.113 598.982 513.61
-455.934 632.288 610.395
-450.301 582.171 501.788
-397.829 596.985 524.441
-506.562 617.217 612.116
-443.555 648.087 572.202
-443.753 644.517 592.324
-491.011 588.433 556.078
-401.838 625.297 545.73
-451.751 648.609 567.264
-479.472 641.544 536.858
-495.334 615.52 548.461
-499.263 631.692 537.993
-459.485 651.42 576.969
-528.562 599.879 608.699
-478.87 598.872 628.874
-449.811 649.872 578.543
-541.885 593.989 587.817
-431.227 599.682 592.071
-486.482 628.934 610.755
-534.161 592.049 621.926
-436.542 581.81 495.144
-536.77 601.221 624.706
-477.605 615.749 627.011
-516.927 600.103 615.357
-425.1 628.998 564.755
-414.106 621.012 518.33
-427.239 585.666 552.595
-495.93 632.994 600.075
-493.919 638.312 527.527
-424.355 614.146 597.503
-410.485 588.29 520.406
-479.958 622.007 541.619
-501.656 625.418 602.904
-413.109 627.277 543.477
-462.117 596.842 511.24
-464.793 598.916 516.13
-439.327 641.388 583.853
-391.756 603.5 508.733
-469.724 594.074 576.471
-505.646 601.697 556.394
-420.839 618.921 539.526
-533.802 591.722 622.586
-414.14 631.436 541.283
-473.453 617.846 614.257
-500.794 592.095 582.81
-419.92 625.744 526.579
-435.202 639.119 534.26
-453.322 642.503 588.51
-479.903 584.604 579.686
-466.798 618.556 617.707
-396.92 617.042 538.59
-480.328 645.13 576.714
-464.044 639.722 523.329
-433.102 588.212 523.203
-463.135 601.548 609.76
-393.98 603.664 534.532
-391.791 609.242 515.631
-447.294 652.806 560.93
-516.262 594.334 566.099
-444.196 645.738 510.335
-420.213 626.283 579.263
-456.792 636.712 608.779
-488.354 623.397 611.732
-530.283 589.614 624.051
-469.478 642.598 529.842
-450.883 639.56 595.307
-422.141 632.324 507.327
-474.104 600.786 630.252
-450.395 649.792 543.422
-502.834 601.854 625.525
-447.221 617.021 614.015
-483.598 632.858 531.73
-499.502 594.636 558.135
-473.28 647.686 538.874
-443.897 583.094 531.587
-409.218 604.304 524.925
-446.618 614.76 615.813
-414.364 607.982 471.477
-434.01 638.181 538.408
-397.132 617.303 558.577
-421.085 619.796 474.386
-415.205 598.791 527.414
-474.144 618.335 611.442
-530.43 587.8 607.785
-404.927 621.263 569.424
-459.585 589.873 572.599
-419.859 623.74 589.206
-483.309 590.371 591.545
-436.245 629.245 528.458
-467.587 593.556 506.342
-418.037 604.567 470.387
-437.586 616.446 601.569
-484.695 589.041 588.343
-436.985 636.805 532.132
-490.096 608.759 614.51
-450.314 594.813 584.107
-415.566 602.193 525.289
-447.268 577.323 476.421
-451.949 654.516 550.558
-422.158 625.235 590.419
-471.112 620.467 616.078
-492.85 587.453 559.972
-404.818 625.357 544.743
-403.19 622.985 514.96
-413.024 633.309 556.191
-449.08 579.102 493.811
-446.082 610.215 614.73
-492.612 610.198 548.884
-397.287 601.575 537.34
-400.34 620.152 541.534
-485.81 600.686 610.732
-482.925 623.307 613.764
-497.215 628.445 595.48
-478.424 582.886 573.462
-420.865 639.237 554.887
-413.473 619.226 521.468
-441.52 585.171 506.116
-453.779 636.255 600.933
-437.5 630.486 533.482
-423.541 589.963 545.008
-495.608 596.595 555.228
-472.15 637.261 585.594
-433.025 635.452 545.784
-401.651 592.155 516.966
-407.881 622.022 503.263
-459.993 588.376 554.282
-433.801 637.583 508.24
-496.647 621.134 605.623
-426.775 612.652 598.035
-456.483 643.926 574.12
-425.994 638.834 562.775
-454.861 589.559 531.88
-449.314 585.299 542.782
-416.453 634.927 525.024
-442.837 584.157 523.113
-477.98 631.938 532.064
-486.802 633.761 527.574
-420.095 600.873 546.384
-434.084 639.427 498.786
-443.999 628.246 603.929
-427.686 640.506 553.305
-503.127 621.814 549.013
-445.089 646.37 523.305
-482.23 592.433 603.907
-434.536 580.278 502.555
-421.557 631.114 573.589
-460.987 596.149 548.293
-482.226 627.716 538.405
-430.204 584.632 550.089
-444.936 611.222 616.331
-402.874 620.549 563.437
-496.983 630.005 601.861
-480.199 647.23 544.714
-429.443 602.954 594.008
-422.602 636.055 554.891
-484.503 606.598 540.243
-409.506 592.385 545.869
-495.886 611.812 545.898
-508.805 591.278 568.892
-440.306 643.97 506.011
-493.87 640.46 539.981
-480.077 599.573 552.387
-470.461 612.513 531.015
-453.446 583.639 543.041
-478.602 620.036 536.26
-438.446 637.986 542.632
-433.304 641.317 542.127
-403.78 602.072 558.109
-445.362 640.328 596.961
-441.42 596.154 544.054
-437.585 607.545 604.851
-534.798 594.98 590.135
-391.215 607.537 523.819
-508.805 598.535 557.062
-442.887 649.246 549.521
-428.753 588.428 532.107
-431.466 642.184 558.164
-424.755 628.725 587.963
-488.495 606.88 539.556
-446.36 593.728 546.046
-404.904 625.083 559.609
-425.852 635.018 569.196
-544.27 605.169 624.181
-532.808 594.669 611.079
-449.305 587.767 523.916
-486.406 592.583 554.882
-536.925 596.243 590.749
-467.649 611.45 614.678
-425.206 638.519 496.912
-458.532 642.566 515.057
-531.98 598.153 637.068
-392.525 601.912 523.595
-476.874 602.949 522.119
-422.79 636.852 518.322
-475.576 640.502 531.83
-400.035 613.624 496.922
-503.712 624.702 607.76
-511.295 597.117 568.619
-417.074 611.629 591.498
-473.261 597.024 505.387
-449.795 596.656 533.135
-412.626 606 523.279
-451.84 657.787 554.748
-518.185 598.154 616.603
-469.497 595.452 609.287
-482.313 641.932 531.734
-438.041 644.988 540.692
-479.691 601.563 628.789
-522.512 595.921 632.637
-454.082 634.307 600.378
-471.541 599.308 606.006
-423.423 625.346 498.377
-414.193 612.546 524.063
-490.303 593.459 595.844
-439.667 634.937 516.148
-460.296 577.889 485.28
-399.649 618.809 560.755
-399.878 608.048 561.214
-425.3 623.219 489.11
-491.077 610.877 541.947
-480.344 595.847 612.464
-407.861 623.612 516.403
-475.717 618.985 616.047
-496.302 592.622 557.992
-437.413 590.481 518.161
-469.283 607.525 626.09
-442.768 632.784 587.374
-452.794 588.576 512.73
-450.648 648.744 562.294
-473.132 614.946 540.697
-442.408 583.302 546.256
-490.819 636.319 530.576
-435.884 626.466 592.381
-438.656 630.288 532.563
-520.762 591.937 571.931
-406.675 607.213 509.285
-524.019 591.507 585.405
-541.849 595.078 576.627
-453.117 640.782 581.533
-513.887 595.958 582.512
-433.453 641.327 571.34
-468.608 646.938 520.077
-452.088 591.408 584.957
-532.454 588.728 586.054
-442.05 643.227 568.293
-445.827 640.289 586.831
-491.635 587.792 582.463
-444.31 586.986 528.94
-442.451 647.805 553.468
-437.312 580.772 499.277
-391.843 604.498 533.892
-456.913 592.715 543.04
-446.277 584.959 556.509
-426.585 639.634 546.161
-517.559 598.989 612.774
-448.548 640.641 591.944
-462.028 607.475 626.946
-456.647 589.143 521.531
-476.943 628.549 530.896
-458.729 634.218 591.416
-446.28 573.152 488.499
-504.901 619.715 548.038
-450.463 651.464 536.56
-482.865 594.292 613.049
-450.192 598.044 539.181
-518.953 591.119 613.229
-433.437 581.716 502.338
-468.661 594.014 570.437
-489.642 608.76 547.418
-480.226 634.357 604.465
-425.74 635.763 567.557
-438.836 646.917 549.636
-435.849 579.225 497.383
-477.822 623.025 612.293
-434.143 632.796 590.989
-526.591 592.782 586.355
-418.346 632.905 499.803
-476.268 585.147 572.213
-393.565 602.687 532.381
-441.535 585.54 547.887
-490.481 616.521 636.96
-492.593 634.856 595.584
-428.577 630.714 512.915
-468.275 651.088 550.068
-486.011 599.85 607.133
-452.206 575.684 485.835
-494.925 601.584 613.864
-393.707 603.353 513.707
-479.801 639.999 530.482
-479.093 590.89 554.807
-445.449 641.754 589.669
-417.675 608.819 475.793
-502.622 589.942 567.985
-447.432 610.097 617.319
-424.769 594.664 560.945
-418.815 621.473 589.357
-464.384 654.235 561.777
-435.597 583.698 513.994
-473.521 607.63 518.76
-485.562 597.987 628.639
-417.497 620.408 527.996
-476.628 646.395 530.279
-453.306 609.655 616.195
-423.555 624.911 586.065
-433.445 581.76 504.451
-457.253 580.997 490.857
-501.331 592.257 574.174
-470.69 594.511 575.836
-441.945 630.932 599.875
-427.489 633.69 560.505
-491.091 637.704 529.778
-446.824 650.981 564.705
-479.052 630.511 534.901
-532.618 597.971 568.398
-482.431 595.812 609.573
-437.888 623.277 601.854
-496.204 617.844 542.772
-499.557 615.033 618.296
-507.191 598.154 606.593
-436.695 579.157 501.78
-441.043 584.111 536.351
-433.248 587.747 521.512
-467.153 650.743 563.772
-487.026 590.094 555.19
-447.739 576.824 494.617
-426.221 585.896 538.124
-413.474 588.718 538.209
-501.127 613.974 547.724
-474.406 611.767 521.102
-534.843 590.031 610.474
-460.107 591.459 512.87
-471.602 594.729 506.2
-468.693 593.941 607.673
-499.763 613.583 619.3
-490.173 589.693 606.365
-422.542 625.06 562.422
-470.452 645.297 538.947
-464.72 594.569 532.774
-445.551 586.573 513.444
-428.741 637.638 496.245
-421.065 636.985 560.643
-432.565 588.724 538.095
-477.928 629.969 609.052
-416.291 590.375 523.111
-505.037 604.7 616.769
-455.915 594.387 543.809
-408.331 606.242 525.472
-446.561 628.724 607.698
-476.382 616.726 526.558
-479.409 641.956 526.111
-454.657 628.857 606.9
-491.729 602.88 634.684
-462.836 646.098 516.597
-488.396 607.684 542.839
-402.177 597.42 545.206
-396.068 596.327 502.894
-417.979 631.443 532.86
-470.528 598.759 550.437
-411.614 630.392 552.708
-515.109 602.75 562.499
-481.993 608.15 528.257
-441.554 646.002 521.425
-503.818 595.625 625.054
-439.142 587.735 537.693
-436.279 643.328 542.398
-440.694 644.549 529.059
-469.012 613.492 530.932
-538.716 590.966 620.362
-511.093 596.538 610.204
-435.37 643.719 518.846
-421.054 624.557 499.342
-499.646 640.956 548.858
-499.073 600.961 621.948
-415.491 630.69 549.665
-426.453 628.757 502.265
-414.52 610.105 475.51
-470.717 612.142 628.243
-395.237 616.428 530.913
-447.825 650.288 555.645
-431.836 579.522 485.934
-439.21 636.138 519.036
-442.953 642.629 592.42
-481.941 593.918 607.229
-495.115 588.396 603.035
-510.248 599.135 616.755
-446.304 640.49 537.723
-488.095 625.446 531.566
-516.799 596.871 574.935
-410.006 593.53 523.708
-423.704 627.198 566.613
-420.479 635.045 533.587
-479.222 600.66 507.129
-525.585 600.94 620.143
-416.502 633.547 524.155
-437.758 636.102 588.32
-440.367 593.367 550.209
-492.571 640.797 597.344
-498.237 631.228 550.503
-473.688 649.836 571.07
-467.015 602.153 543.033
-438.98 641.064 577.732
-459.697 631.059 610.379
-411.109 630.509 523.918
-543.607 593.105 587.082
-461.123 594.326 558.102
-420.462 611.498 594.242
-438.15 599.512 599.451
-453.682 589.03 536.794
-420.109 624.075 585.316
-491.985 598.771 631.331
-489.993 634.396 603.412
-486.736 611.742 537.173
-463.88 640.049 525.303
-487.025 596.652 559.155
-389.727 604.346 532.956
-484.062 591.209 590.603
-529.912 600.107 588.546
-527.706 605.384 612.816
-450.503 647.127 512.905
-489.564 595.062 574.8
-462.955 601.461 530.104
-496.601 595.769 624.96
-401.776 605.881 559.507
-440.065 574.104 482.985
-462.161 586.074 563.064
-461.718 647.482 583.677
-416.719 623.928 556.953
-510.246 597.162 620.761
-490.388 619.844 618.934
-497.997 614.054 549.575
-410.869 604.216 478.152
-522.315 594.265 574.566
-498.961 611.462 611.152
-420.055 593.893 562.943
-475.281 621.118 537.17
-473.947 596.711 549.732
-486.392 627.58 540.752
-445.5 646.484 528.086
-488.109 585.947 570.682
-453.708 575.198 485.101
-463.717 594.312 521.783
-515.423 599.015 608.612
-479.527 599.318 617.54
-458.735 649.889 579.853
-533.171 591.815 625.987
-398.05 621.988 517.098
-453.667 596.424 584.897
-400.071 613.628 504.863
-413.431 616.061 589.168
-528.41 594.647 587.476
-484.714 630.408 609.887
-491.793 585.776 573.426
-533.884 598.67 638.304
-417.564 630.857 555.826
-471.479 586.324 573.6
-501.122 593.526 594.433
-439.141 582.203 491.027
-471.155 639.262 602.277
-436.673 581.784 506.702
-456.825 588.012 517.391
-418.572 624.395 516.588
-433.369 594.782 543.381
-497.782 614.922 610.751
-454.064 614.93 619.927
-482.913 638.269 589.278
-445.945 646.764 506.944
-488.854 612.513 547.772
-465.732 593.87 550.192
-431.451 640.348 580.179
-508.334 596.425 596.071
-531.776 586.629 601.708
-434.622 640.482 534.833
-454.879 639.039 525.805
-419.52 633.052 529.219
-476.222 644.219 574.655
-464.316 647.035 561.97
-505.994 595.011 557.54
-409.525 616.384 514.617
-400.037 617.505 512.69
-476.996 611.418 542.115
-470.126 644.833 577.425
-486.701 614.565 529.054
-428.246 585.951 508.467
-472.424 598.298 614.914
-497.486 631.859 604.176
-498.997 628.652 603.016
-395.667 600.926 503.822
-499.115 625.833 549.179
-542.326 591.404 583.772
-424.482 632.169 577.268
-461.773 647.048 554.966
-483.141 588.9 598.218
-453.973 579.866 480.183
-501.161 605.064 607.714
-416.751 607.708 530.704
-411.806 595.227 525.614
-501.814 637.581 538.045
-477.529 616.847 621.144
-419.327 613.25 546.938
-530.274 608.312 577.545
-542.825 598.498 592.685
-536.151 604.615 569.593
-483.993 634.464 608.777
-490.808 623.173 615.989
-476.49 644.667 534.419
-482.911 597.797 606.607
-413.647 613.985 592.323
-501.811 626.114 551.566
-444.544 650.041 514.893
-466.793 594.552 544.672
-482.417 595.567 596.777
-469.029 602.974 609.064
-407.001 627.158 513.842
-426.345 629.691 576.185
-517.855 593.444 609.697
-422.048 628.201 557.53
-413.399 632.045 531.629
-538.663 596.783 628.76
-487.513 637.683 543.071
-515.528 589.242 616.83
-449.16 633.7 606.395
-435.415 627.167 589.036
-413.584 618.037 523.182
-457.118 620.619 616.285
-427.117 635.312 575.233
-447.806 647.089 578.159
-452.479 632.829 589.184
-410.225 621.13 498.002
-430.633 640.452 509.755
-463.529 585.871 559.786
-440.714 636.041 526.272
-467.714 601.24 623.575
-439.496 648.256 579.645
-508.002 619.718 611.13
-439.088 638.43 531.77
-494.09 592.331 580.965
-435.284 621.382 602.53
-415.326 591.294 554.707
-496.513 615.362 626.417
-397.282 614.934 549.532
-478.655 614.852 529.1
-443.31 595.818 538.201
-490.057 595.118 623.764
-438.473 587.014 525.28
-398.827 597.724 538.779
-428.682 637.274 567.787
-472.755 620.752 617.794
-446.983 586.639 512.266
-441.379 596.338 547.037
-454.377 617.216 619.77
-466.985 650.853 549.436
-437.913 644.701 533.681
-500.578 592.444 619.126
-469.66 605.41 520.825
-470.446 594.558 571.235
-472.315 594.156 557.411
-407.185 616.346 492.863
-530.072 599.618 639.21
-417.68 621.159 585.78
-417.217 632.488 571.705
-500.326 626.382 606.319
-422.898 617.644 596.716
-492.571 617.527 631.779
-497.681 586.314 587.178
-459.686 648.241 523.103
-422.34 632.917 512.843
-532.301 587.539 588.929
-458.588 653.878 562.866
-441.238 581.079 500.407
-511.923 596.555 622.887
-479.275 596.406 571.866
-420.505 616.424 530.31
-443.892 586.799 506.169
-497.525 634.762 535.355
-421.666 627.888 573.302
-440.052 640.592 526.947
-461.762 579.943 483.642
-462.86 591.944 580.998
-465.251 592.005 514.772
-414.104 616.008 486.38
-465.874 610.132 627.287
-488.7 624.79 546.591
-470.324 646.82 576.772
-410.48 591.884 527.948
-454.75 651.449 565.629
-423.179 588.04 552.305
-401.359 623.402 542.999
-424.988 636.465 560.235
-431.163 587.413 512.828
-459.458 649.02 544.385
-427.016 625.906 588.926
-436.207 583.888 506.216
-418.501 625.658 490.544
-436.326 639.569 528.943
-462.296 595.53 519.376
-501.934 631.485 603.419
-412.48 630.306 541.521
-447.853 585.738 553.564
-438.711 635.507 591.113
-404.389 593.558 546.134
-500.117 621.782 546.269
-420.541 617.019 588.72
-442.012 647.922 512.31
-435.739 605.776 608.957
-533.856 586.621 597.623
-459.136 636.129 585.431
-534.831 599.033 570.838
-513.573 592.204 589.212
-415.167 619.102 589.376
-467.216 636.192 606.211
-469.222 632.586 604.074
-400.9 621.717 545.207
-446.949 624.622 614.432
-467.068 584.904 577.418
-443.316 639.097 527.62
-463.743 594.631 538.447
-497.431 587.733 568.818
-461.46 598.09 606.759
-438.69 583.235 551.381
-477.071 622.51 532.409
-425.544 596.354 549.73
-495.131 602.157 551.659
-434.221 640.951 570.393
-535.372 598.052 611.809
-441.029 639.229 551.324
-393.575 612.146 540.008
-532.289 595.454 609.74
-539.143 599.815 581.701
-476.918 585.99 574.282
-466.633 603.353 622.688
-453.508 651.343 540.621
-490.865 633.136 605.145
-466.831 605.257 525.675
-456.068 641.031 534.462
-437.041 593.636 550.609
-394.982 600.721 507.228
-455.164 648.24 531.502
-421.328 618.183 475.882
-470.761 652.478 562.952
-412.233 619.325 554.836
-499.235 600.503 555.659
-453.963 587.422 529.108
-515.885 589.189 619.229
-451.414 648.658 573.771
-485.356 619.389 612.822
-441.324 648.104 559.262
-427.588 597.086 588.305
-473.152 632.879 601.905
-467.626 597.809 614.245
-523.929 589.758 618.232
-408.528 624.196 527.519
-516.755 596.247 629.287
-423.834 595.921 540.54
-402.361 624.678 532.925
-422.305 590.86 526.054
-492.948 614.059 634.15
-411.129 614.832 551.548
-487.79 615.301 619.865
-499.309 604.326 610.101
-473.684 599.17 618.17
-491.605 606.671 637.763
-392.312 613.278 535.476
-500.865 595.188 578.047
-427.415 637.855 565.686
-499.392 637.375 538.038
-456.379 601.356 613.744
-482.196 600.439 609.254
-448.19 586.372 538.306
-476.568 604.522 545.605
-431.304 612.464 599.21
-490.048 595.309 599.315
-413.153 615.1 586.175
-500.983 606.416 630.696
-508.131 596.761 561.693
-500.25 603.327 619.661
-462.462 604.84 535.387
-430.712 604.595 601.721
-528.741 587.695 584.398
-463.828 598.063 607.778
-390.51 605.098 513.502
-450.542 587.928 558.512
-494.829 612.11 548.347
-476.646 598.839 514.256
-401.011 616.525 498.308
-497.138 625.103 617.52
-528.783 588.709 579.679
-464.361 636.29 581.556
-423.083 628.575 499.278
-468.21 646.736 576.677
-456.646 650.582 574.544
-519.709 592.082 575.33
-531.617 590.786 598.034
-491.678 619.433 614.004
-425.97 635.242 520.445
-489.585 587.345 585.667
-407.162 612.356 493.745
-517.195 587.53 585.053
-397.557 617.769 535.44
-538.831 599.795 585.113
-462.799 595.424 548.445
-415.642 596.896 560.564
-423.378 617.156 476.423
-464.632 600.555 542.562
-491.052 593.9 614.462
-430.782 639.686 524.058
-470.125 633.125 609.789
-458.384 594.551 577.426
-484.379 639.508 538.581
-474.016 581.979 580.444
-460.806 636.831 596.99
-466.325 632.057 612.067
-394.225 613.405 555.37
-534.048 597.888 630.922
-453.892 634.843 594.452
-435.455 621.457 598.064
-464.44 639.127 587.15
-466.324 592.24 575.631
-477.682 614.491 541.071
-471.244 597.565 548.653
-466.298 597.976 513.529
-498.769 602.118 613.65
-498.783 613.601 622.239
-425.687 640.598 545.379
-450.8 641.496 548.235
-452.902 589.776 551.262
-437.137 638.051 573.195
-505.289 595.136 596.367
-460.736 607.509 625.219
-454.757 585.46 542.369
-483.912 623.802 532.086
-439.451 635.628 593.289
-418.359 619.117 490.584
-501.954 632.95 542.794
-481.34 632.751 601.795
-475.104 616.832 525.749
-518.518 594.24 587.23
-468.996 593.295 510.803
-481.762 599.435 612.018
-463.135 645.48 580.942
-398.688 607.581 492.958
-418.562 629.427 576.631
-475.492 614.876 624.639
-444.071 578.734 496.947
-431.174 645.091 550.179
-487.623 611.528 631.462
-462.393 647.039 569.536
-484.716 592.034 578.517
-438.457 643.71 577.086
-451.603 580.429 491.046
-483.288 617.931 615.086
-492.413 638.324 531.734
-460.416 633.35 601.873
-426.129 585.53 512.484
-495.347 610.679 614.763
-403.136 595.21 545.247
-439.589 584.518 536.868
-462.455 589.552 583.109
-501.976 621.851 606.512
-496.826 606.121 636.87
-497.303 626.789 602.696
-541.183 595.907 579.248
-404.828 607.298 566.183
-418.722 613.317 470.323
-455.516 648.53 575.806
-419.728 633.663 507.56
-421.531 630.073 485.672
-413.204 631.514 514.88
-432.386 639.018 574.486
-510.086 588.662 580.257
-530.883 595.878 575.529
-470.299 652.281 556.951
-423.934 624.814 503.879
-480.069 599.061 553.621
-466.597 650.159 545.995
-407.786 615.146 511.087
-505.568 592.486 615.697
-486.492 602.754 551.451
-432.127 586.029 533.218
-498.139 614.443 610.191
-403.825 622.507 535.418
-531.6 593.729 635.17
-396.31 613.972 511.461
-488.677 597.779 605.469
-486.938 629.449 603.17
-446.511 641.781 533.613
-457.438 635.458 595.89
-542.421 598.1 588.526
-399.603 617.68 537.146
-440.003 640.455 516.535
-457.809 578.428 485.932
-426.846 636.905 508.516
-522.087 592.001 628.308
-506.853 596.02 600.091
-536.762 588.761 587.958
-415.271 589.446 543.622
-434.515 590.076 550.561
-494.513 586.207 564.429
-447.387 649.744 582.963
-452.953 632.022 606.968
-469.54 597.263 520.803
-481.698 621.257 548.527
-448.683 587.409 510.152
-436.208 635.27 577.027
-462.78 585.454 555.901
-494.191 620.299 622.053
-498.144 628.6 603.497
-429.46 640.654 550.401
-473.724 609.742 546.781
-492.222 638.461 591.76
-489.978 598.132 552.895
-531.133 589.601 628.417
-550.349 604.892 623.685
-407.004 625.632 514.547
-404.435 616.137 492.468
-452.488 632.983 598.874
-415.318 614.551 478.367
-420.659 625.244 511.993
-416.744 626.676 533.641
-410.816 609.874 475.152
-498.37 616.335 621.624
-394.217 618.912 524.463
-452.109 647.54 512.971
-524.608 590.849 625.547
-442.521 584.133 510.955
-446.211 649.484 541.06
-488.92 635.606 594.98
-444.164 589.28 515.604
-425.492 631.744 571.515
-497.104 598.882 607.224
-414.397 599.397 553.032
-479.038 635.672 601.556
-412.307 624.387 553.168
-484.303 605.583 612.729
-436.197 609.702 610.264
-420.378 596.963 531.252
-440.678 647.556 572.034
-500.698 594.031 599.8
-417.864 624.764 495.261
-454.388 597.7 528.156
-429.556 640.362 543.303
-505.331 599.286 622.228
-538.229 587.218 603.347
-477.268 634.109 607.94
-496.166 630.547 533.209
-467.809 589.286 554.273
-497.693 616.794 549.743
-415.277 618.124 551.838
-479.606 604.712 533.511
-414.232 630.967 521.027
-470.569 636.022 596.071
-456.851 613.93 614.25
-448.114 623.629 613.907
-488.302 638.993 585.983
-430.823 642.179 557.847
-538.111 592.448 626.019
-468.633 593.34 580.558
-473.671 604.203 519.878
-491.274 609.598 633.241
-539.799 592.932 622.177
-499.938 607.998 628.226
-499.692 596.228 557.181
-410.612 609.582 485.124
-457.153 599.247 534.511
-445.178 594.503 533.635
-461.332 577.126 486.072
-454.741 636.292 591.386
-435.198 639.798 579.475
-427.358 632.344 502.837
-470.296 612.006 533.812
-496.511 588.989 604.676
-413.17 625.081 546.132
-424.213 624.878 490.413
-525.604 603.317 586.161
-440.373 643.197 575.874
-392.344 601.366 529.539
-418.437 638.675 532.611
-437.711 587.925 546.814
-437.527 579.173 489.764
-505.713 594.956 575.525
-467.746 599.522 536.859
-521.818 588.734 584.849
-435.945 591.921 552.778
-452.937 653.151 564.581
-533.329 591.278 631.417
-408.04 627.276 530.551
-444.433 581.458 507.976
-395.209 602.851 537.151
-411.541 588.416 530.064
-419.565 626.47 496.793
-478.479 601.098 549.812
-404.319 612.506 574.86
-391.056 614.649 538.345
-510.712 599.275 610.558
-418.668 629.246 531.238
-541.395 594.012 623.88
-433.114 633.148 520.185
-440.883 580.883 507.406
-488.553 589.215 607.239
-475.999 636.86 606.193
-420.453 625.691 524.233
-458.98 647.301 514.796
-503.963 591.542 563.246
-422.774 628.157 582.856
-503.992 586.059 598.869
-457.25 653.285 559.243
-488.236 625.758 532.98
-429.821 617.229 601.655
-451.368 586.483 536.645
-533.262 592.112 584.049
-432.897 638.966 530.236
-463.244 595.814 570.047
-454.04 588.11 533.026
-479.808 636.323 583.832
-462.154 592.556 538.986
-492.973 628.489 604.908
-394.715 616.845 538.454
-436.897 643.22 568.205
-485.251 617.472 624.694
-483.735 640.204 595.483
-419.734 633.985 532.594
-497.064 620.396 610.479
-471.415 600.551 525.798
-393.106 606.844 545.636
-537.689 592.038 584.234
-399.853 609.706 559.984
-421.193 636.991 510.672
-394.28 599.246 529.062
-407.292 602.758 516.212
-452.542 587.534 512.026
-404.487 612.792 556.425
-455.788 600.445 613.459
-484.72 642.689 581.145
-521.588 595.727 571.025
-421.168 622.228 531.207
-433.792 635.185 575.157
-486.901 643.103 587.18
-483.514 582.994 565.374
-467.478 598.362 604.43
-449.494 578.604 478.568
-534.262 588.548 615.292
-511.671 588.256 616.225
-501.714 586.861 574.622
-484.172 635.025 596.451
-416.321 612.796 546.364
-488.863 629.341 545.404
-415.216 598.355 525.719
-508.727 599.177 563.165
-391.63 603.174 520.75
-482.222 608.643 631.466
-436.792 586.092 556.492
-498.396 608.846 610.93
-477.972 640.071 528.478
-404.69 608.328 572.182
-481.445 594.14 565.769
-488.304 636.544 543.909
-472.148 601.739 525.481
-441.501 586.184 555.608
-415.065 635.386 533.46
-482.985 605.839 530.043
-452.23 645.906 538.044
-509.229 587.207 590.044
-445.013 650.854 585.273
-504.796 594.711 622.536
-480.25 596.293 577.915
-488.743 633.885 605.291
-426.931 615.7 593.669
-448.906 642.925 565.799
-513.06 593.757 577.576
-422.109 632.888 575.486
-417.169 619.29 540.271
-515.551 598.005 621.209
-467.971 610.658 538.562
-483.489 598.031 604.693
-532.689 594.658 573.628
-489.871 637.808 589.659
-471.69 584.15 572.648
-428.098 594.653 537.143
-433.03 639.753 553.872
-529.632 602.824 566.995
-506.507 589.128 609.879
-476.038 626.812 610.779
-528.404 588.042 588.479
-444.378 584.411 536.705
-458.481 588.607 576.652
-453.249 633.629 610.672
-520.424 594.075 632.998
-410.671 627.872 543.737
-543.589 594.588 597.654
-517.216 596.254 566.851
-452.288 595.115 539.484
-504.675 626.899 603.791
-473.72 650.634 548.309
-495.67 624.454 535.607
-458.234 590.621 572.103
-451.584 649.662 549.675
-457.773 639.072 594.779
-490.633 584.416 577.377
-412.768 607.675 550.158
-407.749 625.366 564.392
-432.744 635.714 563.276
-456.897 593.912 521.511
-449.064 581.614 482.484
-432.92 630.889 587.473
-412.568 632.843 551.243
-445.854 654.673 556.708
-493.766 595.988 598.816
-496.747 628.249 609.092
-458.1 647.931 556.322
-420.56 589.911 523.326
-472.61 645.945 532.475
-452.576 587.818 508.28
-537.545 594.567 619.674
-455.901 651.166 544.379
-484.688 596.016 600.66
-449.329 585.126 531.875
-426.764 594.054 549.952
-430.163 631.208 513.838
-504.37 599.544 622.269
-445.241 591.946 582.474
-514.169 593.788 571.708
-518.223 593.847 574.612
-397.042 604.615 494.186
-480.458 599.507 628.212
-465.665 651.85 568.349
-480.504 607.75 540.965
-410.122 627.515 520.934
-450.009 608.088 618.322
-485.216 625.317 540.57
-426.271 637.466 569.994
-394.661 604.292 536.544
-432.35 645.677 556.87
-464.622 595.037 544.69
-517.55 591.482 570.024
-468.398 595.687 559.19
-489.422 638.593 544.152
-393.068 604.787 549.992
-472.197 614.235 540.86
-501.984 632.705 543.154
-422.227 632.511 571.218
-444.784 649.289 511.372
-422.512 619.339 481.054
-521.757 596.554 582.65
-539.115 591.924 583.88
-460.658 623.248 616.368
-464.182 609.194 626.038
-485.186 598.422 623.542
-464.203 637.472 596.911
-530.979 592.649 628.348
-453.632 601.654 613.53
-424.015 626.222 487.7
-521.436 590.408 586.717
-484.118 638.513 595.214
-441.825 643.51 512.76
-520.943 596.266 571.545
-433.237 603.402 595.855
-397.3 613.866 539.099
-417.625 625.171 563.471
-424.339 636.337 554.318
-406.588 596.767 514.327
-422.639 625.401 509.437
-497.435 605.558 549.338
-531.217 598.208 610.051
-424.896 629.15 502.304
-530.122 589.107 622.184
-496.194 615.78 623.302
-501.967 615.901 617.97
-452.128 592.617 525.251
-410.812 613.813 515.132
-445.932 593.12 553.152
-480.117 647.294 566.123
-404.937 622.607 507.515
-397.298 619.461 539.003
-411.037 629.747 509.363
-517.925 588.609 578.405
-511.211 597.967 626.878
-527.951 596.562 636.697
-540.101 601.31 571.482
-449.804 594.818 530.119
-486.964 640.101 594.794
-453.488 597.603 534.529
-417.81 623.949 483.351
-441.639 635.253 516.725
-499.409 586.447 570.932
-507.412 592.373 610.607
-458.369 609.061 622.512
-534.182 592.606 603.877
-522.035 594.348 570.603
-431.483 581.329 494.79
-472.219 598.512 532.59
-445.305 640.889 540.819
-463.124 601.536 540.252
-418.84 618.779 536.155
-404.868 624.034 560.103
-425.901 606.072 597.076
-445.636 592.995 551.255
-454.242 599.945 607.111
-475.302 643.584 580.799
-434.783 642.711 509.687
-498.999 630.585 604.475
-441.837 575.375 484.859
-447.505 615.191 614.361
-468.018 637.363 579.982
-496.569 606.246 610.471
-443.107 647.962 519.938
-453.758 589.71 583.461
-502.346 625.234 541.937
-406.912 618.995 494.231
-492.536 625.886 610.164
-469.605 604.086 627.187
-433.88 637.794 586.072
-455.042 596.662 540.445
-434.631 583.587 549.229
-428.338 639.677 539.067
-463.137 627.057 611.535
-461.635 647.65 538.384
-425.81 631.197 557.238
-430.62 641.237 530.104
-465.117 644.253 520.074
-442.977 638.341 532.474
-433.508 587.382 546.201
-415.253 637.339 557.623
-494.891 639.265 543.313
-500.632 583.989 579.232
-455.026 595.326 536.156
-487.764 591.942 595.518
-425.337 594.987 554.777
-448.57 581.456 478.476
-537.608 587.195 613.805
-511.218 593.014 592.173
-436.64 642.942 523.858
-502.05 618.929 550.045
-541.127 588.027 587.332
-458.512 600.954 611.746
-406.881 626.797 522.46
-470.186 601.463 546.531
-402.851 604.053 555.48
-497.496 628.488 608.343
-409.501 595.193 552.892
-406.709 606.356 484.131
-460.056 650.344 548.244
-429.224 639.872 497.605
-465.285 611.76 628.477
-515.914 592.81 630.308
-459.538 624.322 613.958
-402.804 598.306 551.765
-439.759 647 557.076
-479.735 599.865 612.961
-410.902 619.994 490.925
-486.863 605.475 612.184
-436.568 642.981 546.633
-480.372 617.31 619.249
-408.348 597.526 555.356
-495.696 591.67 558.469
-406.66 623.663 529.469
-433.261 631.832 591.418
-516.503 596.086 579.187
-477.094 635.04 605.172
-500.791 632.839 553.464
-474.542 599.098 549.004
-420.503 620.373 543.837
-439.154 586.556 556.603
-391.844 608.168 548.463
-478.579 606.517 515.712
-421.11 635 505.172
-460.274 592.943 523.681
-450.146 583.54 557.259
-414.388 631.848 545.148
-478.517 597.885 550.196
-439.954 648.441 554.028
-529.933 592.459 600.481
-424.861 630.423 578.005
-418.25 634.768 530.824
-411.444 611.386 490.204
-449.188 585.375 506.542
-472.445 599.886 518.717
-425.872 592.856 531.418
-527.757 599.668 636.375
-474.213 594.376 611.04
-505.645 598.278 618.68
-463.347 594.015 540.294
-403.836 615.736 570.698
-506.243 588.306 602.331
-471.971 596.633 512.27
-409.387 622.341 581.133
-532.769 589.529 607.349
-410.127 632.006 535.668
-428.197 640.677 500.357
-493.152 628.626 533.474
-490.703 621.983 531.324
-463.421 603.079 624.818
-536.166 589.047 613.261
-523.985 597.425 566.106
-468.881 598.253 516.602
-447.683 626.629 605.777
-457.869 585.938 503.174
-460.695 591.1 581.185
-442.679 581.696 496.917
-472.054 608.001 539.174
-437.893 643.889 539.68
-419.168 595.643 565.253
-448.997 646.824 550.562
-409.881 614.322 501.757
-391.802 608.063 544.693
-426.013 588.247 520.37
-412.324 622.176 557.019
-526.568 597.694 610.813
-405.562 610.402 489.08
-477.819 609.258 519.975
-465.595 600.678 523.815
-412.275 613.021 481.972
-412.814 632.986 524.424
-498.477 589.876 612.975
-502.205 587.181 573.823
-480.606 627.145 535.579
-427.883 588.22 556.301
-459.842 646.669 545.433
-405.055 607.205 495.441
-520.485 587.777 623.443
-410.919 629.528 512.903
-505.538 593.326 563.644
-494.231 584.052 565.986
-420.207 601.164 537.732
-496.115 636.378 587.343
-493.456 613.93 533.507
-415.904 625.607 572.427
-422.943 627.521 583.589
-419.121 591.701 559.881
-398.218 617.99 548.759
-430.232 639.24 547.871
-473.677 631.975 609.151
-539.532 590.982 603.635
-485.838 627.318 539.437
-458.589 606.536 613.064
-447.459 649.748 574.244
-466.041 586.424 565.027
-526.164 598.164 628.206
-393.404 611.86 549.854
-420.495 621.962 482.208
-404.875 605.465 559.288
-423.46 587.227 511.905
-439.016 587.451 543.234
-435.154 589.59 518.829
-417.901 624.027 504.404
-446.538 571.302 482.903
-398.842 596.855 523.54
-469.273 594 507.325
-539.828 586.726 590.941
-481.101 610.804 550.69
-487.587 629.491 606.762
-465.599 637.138 596.502
-472.163 629.809 608.009
-473.939 598.087 541.849
-486.861 592.586 572.254
-422.772 634.87 574.798
-450.565 642.079 574.399
-455.517 584.115 500.389
-441.678 639.039 514.342
-438.701 642.664 582.237
-414.275 618.013 505.653
-404.966 622.865 511.369
-421.001 618.152 469.521
-434.058 638.121 571.187
-440.6 643.121 506.758
-414.464 609.96 467.892
-400.53 601.811 555.507
-407.672 594.448 547.659
-470.323 601.053 625.598
-466.936 651.802 545.341
-431.759 638.344 523.221
-471.506 606.242 523.343
-507.163 588.095 605.854
-460.807 646.003 556.296
-462.248 602.253 619.867
-411.251 605.17 526.084
-406.054 620.177 584.915
-448.136 651.297 545.37
-508.586 611.625 611.43
-425.479 629.106 575.554
-488.395 594.706 616.19
-507.219 589.105 575.494
-442.303 573.085 482.164
-504.81 592.318 622.129
-437.828 639.064 559.831
-505.405 625.233 546.394
-485.498 594.139 566.059
-499.414 627.36 610.83
-417.075 630.274 519.744
-391.682 608.055 541.234
-452.169 578.416 487.583
-523.286 593.647 636.172
-498.956 616.145 541.002
-513.712 599.98 616.683
-441.006 645.268 585.858
-400.333 595.419 532.56
-466.564 592.098 551.175
-451.406 634.616 600.97
-540.476 595.022 597.107
-477.915 602.108 540.173
-496.78 595.221 569.739
-527.351 596.764 571.621
-468.063 597.998 550.501
-504.937 616.282 610.127
-421.871 629.682 488.057
-411.58 631.434 535.202
-452.34 583.161 561.74
-501.692 619.79 621.973
-524.509 588.831 576.517
-449.311 634.52 589.333
-494.934 595.281 622.369
-480.755 626.328 536.487
-425.033 620.099 588.846
-450.752 637.338 517.126
-418.835 634.514 531.743
-453.821 586.019 549.17
-492.973 616.248 629.073
-414.351 619.362 543.869
-441.711 615.322 611.17
-454.951 631.216 603.364
-437.495 645.29 551.369
-460.702 654.848 561.568
-423.64 588.738 547.825
-415.456 627.885 557.26
-507.842 588.457 582.377
-518.226 588.308 617.009
-488.499 638.25 531.161
-415.435 631.971 563.265
-436.228 618.509 604.578
-418.917 591.509 550.869
-511.972 597.699 564.103
-420.625 629.838 492.157
-473.017 650.913 561.236
-463.282 628.757 611.041
-508.089 603.051 612.01
-437.152 637.821 573.904
-459.452 591.904 579.526
-496.312 634.096 550.126
-462.437 638.944 520.947
-470.789 639.441 580.803
-439.174 646.781 536.622
-490.903 637.85 592.038
-418.489 616.801 530.59
-437.475 636.764 552.682
-530.431 605.185 572.453
-482.335 597.852 558.988
-407.479 597.795 513.14
-449.481 626.157 611.381
-458.843 586.26 567.998
-539.818 596.265 578.539
-480.265 595.53 507.908
-492.829 616.546 549.312
-535.81 606.319 616.134
-510.452 592.806 609.877
-431.294 641.959 539.414
-417.632 633.839 563.298
-542.341 595.464 586.329
-479.015 647.072 570.394
-430.622 632.055 565.361
-450.952 650.577 537.511
-537.015 597.18 587.311
-397.246 615.478 512.723
-477.017 615.89 542.677
-480.29 606.27 527.483
-442.623 640.742 514.877
-476.58 636.222 531.71
-444.581 642.693 551.207
-495.418 614.274 628.549
-480.201 619.851 531.291
-479.986 613.944 546.813
-457.86 649.895 525.863
-422.246 626.653 485.502
-444.273 643.144 571.312
-422.742 629.755 567.992
-422.903 636.284 512.618
-410.914 625.739 544.643
-476.953 620.346 532.708
-471.697 613.672 611.806
-485.121 632.818 529.267
-464.785 587.224 553.274
-409.345 612.143 485.629
-475.826 640.715 586.66
-412.887 605.699 479.151
-438.697 590.987 528.583
-425.664 630.653 518.561
-396.779 598.465 496.307
-489.994 616.175 615.91
-480.435 584.81 558.565
-439.897 643.794 549.473
-498.12 598.842 555.552
-453.992 596.82 589.98
-416.352 628.302 575.821
-507.914 623.677 551.356
-433.537 592.248 532
-447.606 650.619 566.55
-493.761 585.617 588.115
-401.727 621.03 563.778
-485.295 609.055 612.517
-502.648 612.503 606.707
-487.318 623.585 614.154
-485.544 636.732 588.158
-492.503 637.075 589.832
-494.677 616.339 623.69
-469.693 608.272 540.947
-522.904 597.857 640.012
-460.202 591.393 531.439
-493.716 597.783 561.144
-500.683 604.472 617.059
-431.839 591.187 554.488
-394.871 597.184 499.48
-508.768 598.362 622.742
-411.532 626.465 509.138
-463.024 604.05 530.219
-417.123 611.91 468.89
-464.998 637.704 588.591
-486.587 593.862 611.897
-500.699 619.619 615.668
-397.733 601.761 504.206
-444.018 592.017 549.291
-404.06 606.772 559.817
-411.718 587.929 538.077
-489.211 615.388 531.07
-504.003 585.674 573.928
-411.956 618.544 497.847
-492.833 620.997 530.797
-545.445 593.475 593.095
-510.979 595.761 560.165
-470.983 636.435 590.024
-452.71 575.317 483.743
-516.716 590.051 577.491
-476.674 599.585 608.997
-440.539 588.648 522.989
-467.744 596.363 513.257
-453.784 595.574 547.676
-502.831 605.83 638.605
-442.605 597.129 595.574
-427.454 596.054 538.173
-451.327 645.745 507.131
-468.693 634.292 596.825
-468.926 649.771 575.731
-497.059 612.521 636.673
-452.174 647.466 567.047
-494.109 637.436 544.6
-436.588 646.378 561.234
-462.606 616.559 625.237
-469.774 650.173 573.121
-411.02 616.558 588.286
-513.868 587.342 617.143
-427.902 582.429 503.333
-497.455 627.851 603.66
-444.084 575.653 483.184
-462.405 592.028 581.139
-447.475 631.882 604.187
-407.903 622.701 552
-432.87 629.982 581.285
-447.762 628.74 604.112
-494.807 617.469 540.663
-442.761 583.303 515.82
-536.815 590.576 612.114
-500.63 587.591 603.042
-473.098 591.909 553.431
-505.651 588.893 564.18
-405.651 614.165 490.082
-458.405 632.179 602.035
-408.044 615.217 506.792
-509.656 593.135 563.649
-411.828 596.536 558.329
-402.279 616.372 500.02
-464.764 648.545 568.379
-478.505 635.992 607.268
-454.879 585.792 557.637
-488.511 628.511 543.203
-468.497 635.831 601.039
-442.154 581.308 486.16
-472.503 603.399 629.692
-498.288 610.004 625.661
-529.725 591.93 587.622
-433.123 601.425 600.374
-464.079 644.187 572.165
-427.288 638.903 551.389
-395.402 615.792 543.475
-487.298 635.153 530.118
-414.882 589.419 548.64
-449.72 651.699 523.832
-472.05 629.555 608.318
-485.259 594.474 598.279
-429.692 629.709 585.046
-537.908 587.935 610.97
-523.924 600.325 623.292
-460.494 637.404 591.637
-428.045 631.674 521.924
-445.003 583.761 549.752
-455.707 647.029 568.059
-529.753 607.299 612.346
-493.269 599.821 633.694
-407.374 621.76 501.668
-452.008 643.855 579.378
-451.5 634.044 592.434
-450.062 646.184 565.73
-520.992 592.163 567.366
-416.534 621.371 484.14
-497.132 596.799 592.423
-436.303 633.187 541.33
-473.792 597.08 547.276
-476.342 649.427 571.872
-488.194 633.129 542.64
-469.944 615.272 623.371
-405.255 616.046 557.975
-544.986 600.228 624.839
-531.627 596.231 641.942
-410.165 628.195 526.268
-408.006 592.887 532.016
-463.155 594.906 557.825
-485.109 622.743 532.598
-472.225 593.868 504.027
-484.243 610.673 629.634
-417.29 604.541 463.594
-482.198 604.822 550.14
-403.724 600.493 507.619
-443.844 580.313 489.609
-482.185 643.326 572.8
-469.868 650.364 558.386
-490.107 586.153 584.291
-485.677 632.408 607.321
-440.147 614.688 612.366
-487.653 601.947 552.946
-410.326 626.074 549.984
-448.1 647.157 502.543
-406.236 609.626 507.785
-430.943 616.629 602.331
-465.436 584.891 495.816
-505.828 598.382 560.621
-482.358 587.072 583.563
-508.191 590.324 570.98
-535.098 596.203 585.35
-498.823 601.301 551.941
-536.77 596.232 630.517
-445.39 582.141 500.455
-507.901 592.507 625.29
-427.652 629.389 502.28
-475.037 583.761 565.159
-493.208 585.398 567.167
-522.523 598.74 632.621
-513.943 598.179 610.946
-418.351 628.495 573.759
-523.227 597.902 631.345
-458.299 596.753 527.514
-475.235 595.805 571.899
-468.631 615.827 622.672
-416.735 600.408 461.339
-427.137 641.054 550.278
-435.975 636.423 543.318
-466.01 594.187 543.644
-484.064 595.016 615.17
-482.486 634.209 607.206
-502.13 592.084 586.12
-442.671 643.778 582.967
-508.185 594.824 576.91
-445.784 582.862 504.589
-417.286 616.715 547.496
-446.415 595.029 543.663
-539.441 590.489 601.879
-488.665 625.89 612.104
-418.93 620.652 587.429
-435.122 645.03 570.274
-438.89 639.186 543.659
-439.326 618.744 608.315
-458.584 588.844 510.317
-465.501 608.11 612.591
-479.064 607.134 548.477
-462.59 616.112 622.128
-452.23 648.51 544.675
-471.878 613.218 537.996
-504.126 596.767 600.752
-475.651 637.936 597.178
-446.242 645.462 589.488
-497.334 619.368 621.716
-509.653 591.055 594.589
-456.904 582.014 504.227
-421.682 618.362 483.577
-438.832 580.307 489.556
-449.363 644.947 545.683
-428.386 585.232 548.01
-405.199 609.062 493.755
-491.678 624.937 610.103
-413.655 626.807 501.233
-433.183 641.421 550.156
-490.526 641.786 590.887
-443.47 593.683 529.712
-499.951 613.47 631.942
-417.085 634.136 505.718
-433.94 638.001 564.59
-398.049 619.491 531.561
-508.63 603.078 557.569
-417.67 609.413 460.852
-436.063 617.523 603.761
-493.385 615.967 627.29
-443.726 597.191 601.315
-487.399 628.364 532.022
-457.663 598.737 538.478
-436.912 639.834 508.942
-498.687 630.148 537.143
-443.069 576.722 489.45
-458.423 597.781 606.512
-428.332 591.097 561.398
-464.941 584.729 499.849
-402.245 605.73 500.88
-487.141 612.887 530.218
-487.765 617.667 620.894
-441.693 640.132 588.183
-398.482 620.893 563.733
-424.027 643.129 547.468
-443.995 581.433 502.03
-458.273 586.256 566.306
-464.868 649.91 550.892
-535.656 593.57 590.786
-520.888 599.542 612.196
-388.225 607.15 531.543
-456.772 587.85 508.131
-406.504 614.659 582.453
-466.587 597.007 540.585
-461.679 589.992 519.003
-468.31 607.768 536.703
-484.428 594.568 619.72
-435.664 637.466 548.051
-506.076 589.388 597.7
-480.542 586.399 580.506
-463.581 633.149 609.508
-499.85 619.04 612.947
-499.576 625.603 607.047
-525.555 598.187 621.801
-456.022 647.379 508.692
-492.376 612 548.152
-537.345 602.978 570.318
-496.541 597.483 607.587
-432.735 637.455 585.508
-450.159 607.808 615.663
-403.28 613.701 560.736
-429.905 590.817 521.805
-426.729 614.781 594.685
-502.846 586.388 581.25
-477.334 592.08 552.706
-429.503 635.497 573.981
-405.515 623.436 547.16
-506.781 600.674 608.151
-430.15 633.045 588.114
-457.381 592.956 544.419
-399.412 594.871 508.164
-449.149 619.49 617.378
-536.193 595.09 602.701
-492.539 594.119 566.263
-417.023 606.076 469.71
-463.037 595.685 604.719
-466.303 607.874 627.876
-433.066 604.795 600.355
-468.222 586.369 558.154
-422.348 611.245 535.088
-406.103 619.275 568.041
-419.752 622.621 522.825
-393.034 614.628 521.136
-465.479 587.628 555.551
-439.77 630.228 522.726
-401.891 616.068 564.583
-456.006 647.095 523.267
-527.613 598.821 571.589
-408.757 613.238 509.556
-402.233 595.694 522.46
-518.933 589.366 587.555
-494.714 618.542 622.11
-398.92 599.843 542.97
-468.561 601.017 547.861
-448.679 653.675 550.38
-456.447 648.887 527.974
-429.615 633.688 584.282
-437.754 641.306 567.736
-489.935 618.414 532.63
-427.501 604.566 595.42
-440.541 610.79 610.978
-458.439 648.942 529.082
-461.931 600.485 607.038
-492.161 625.172 549.245
-408.013 607.496 488.192
-465.479 599.525 514.32
-406.471 624.01 501.828
-456.973 587.557 500.38
-413.803 592.597 558.893
-464.275 598.551 610.423
-532.243 595.159 591.961
-455.8 653.78 549.091
-474.253 622.412 612.195
-434.64 617.75 600.236
-510.831 606.389 556.429
-528.527 597.83 624.438
-464.478 648.582 533.581
-455.015 589.828 515.223
-472.797 611.75 523.516
-434.779 587.953 558.379
-397.995 599.961 529.5
-449.829 641.083 529.191
-524.758 590.28 625.107
-450.075 632.377 596.503
-523.266 587.676 584.571
-464.342 631.121 601.016
-503.428 602.277 606.109
-494.765 595.218 580.084
-437.962 583.857 511.85
-490.911 602.913 611.961
-515.679 607.701 613.873
-535.262 589.531 587.747
-420.677 623.434 483.642
-404.567 603.68 510.814
-410.279 617.899 554.353
-506.546 585.233 584.285
-433.101 640.389 501.156
-456.213 634.003 611.662
-423.237 629.514 570.402
-492.072 624.673 607.741
-532.762 598.552 588.723
-525.207 592.714 633.224
-439.258 647.557 570.999
-496.954 621.413 620.029
-415.856 617.197 546.462
-501.771 637.718 546.166
-471.132 593.507 555.896
-456.907 595.186 582.32
-485.032 635.522 537.929
-444.677 650.036 516.341
-404.609 597.285 509.925
-454.333 639.443 585.46
-424.697 625.969 479.762
-466.713 588.007 504.454
-480.719 619.729 616.024
-504.041 611.441 615.046
-415.987 612.132 551.982
-532.704 587.543 609.459
-525.386 588.489 612.665
-409.123 619.037 563.835
-473.835 596.587 577.88
-473.86 647.753 576.024
-462.591 604.48 612.932
-420.767 606.807 538.999
-437.774 641.851 577.063
-455.363 586.011 552.279
-459.967 622.097 618.296
-516.064 596.199 621.824
-497.022 593.07 618.657
-494.138 600.647 553.892
-473.558 600.38 526.71
-412.407 630.588 566.022
-463.066 593.433 535.618
-438.528 632.212 530.069
-520.877 595.32 570.296
-427.154 641.07 569.848
-455.561 577.867 482.056
-460.056 594.573 567.336
-448.813 585.082 535.18
-414.378 602.19 553.049
-475.296 639.451 575.058
-523.272 604.574 615.95
-454.335 589.155 516.573
-483.164 611.062 550.174
-497.932 622.683 605.188
-417.302 631.288 569.577
-415.65 614.751 524.657
-433.787 631.359 516.595
-395.147 600.149 517.236
-478.49 635.11 595.564
-496.75 639.525 541.035
-493.786 593.404 587.72
-426.73 588.666 523.304
-399.044 618.372 506.295
-488.187 630.898 598.569
-419.817 634.985 528.662
-466.127 628.079 610.622
-462.7 606.125 625.994
-493.408 602.458 555.79
-499.868 622.086 608.325
-443.968 618.733 612.062
-447.502 648.133 581.181
-407.785 599.206 522.596
-466.397 642.12 532.768
-499.041 598.346 626.189
-400.783 620.601 556.685
-518.165 598.581 626.189
-434.068 634.482 518.247
-492.165 634.459 600.388
-415.578 627.382 536.553
-401.766 614.843 570.859
-474.073 647.827 575.187
-461.506 637.851 594.564
-404.244 623.471 574.489
-479.776 594.233 558.235
-407.573 626.028 541.943
-503.867 599.125 560.216
-525.821 593.475 573.131
-418.658 630.374 521.075
-444.05 634.673 596.229
-485.205 610.04 549.837
-451.26 577.665 493.205
-449.305 648.79 585.642
-450.952 582.727 557.391
-485.327 594.101 564.088
-464.813 639.909 602.252
-464.117 593.413 578.325
-465.416 639.862 584.624
-483.418 595.016 624.627
-444.531 640.174 524.511
-458.118 646.499 528.095
-475.256 595.178 568.187
-434.674 594.384 550.768
-494.355 594.858 586.004
-467.426 646.195 524.517
-457.454 596.078 544.481
-431.222 641.936 581.35
-502.229 603.801 622.014
-523.07 601.465 637.353
-447.66 648.133 537.712
-473.444 634.837 604.685
-531.735 585.665 615.989
-415.254 622.403 561.842
-447.341 643.018 570.794
-472.019 640.017 580.311
-437.126 616.404 609.244
-411.371 607.909 468.884
-440.847 649.771 561.113
-411.046 623.461 564.517
-446.435 582.572 495.183
-436.818 638.445 530.429
-428.506 584.075 507.592
-525.292 603.259 614.028
-443.943 640.813 543.491
-528.091 595.454 635.857
-489.331 638.597 595.43
-481.571 592.517 584.022
-478.547 629.15 526.147
-441.814 648.935 541.388
-468.039 651.517 571.12
-395.298 604.901 550.358
-455.137 625.301 613.778
-483.99 583.487 563.713
-481.602 636.447 590.23
-495.483 588.838 597.266
-457.78 647.232 518.086
-449.279 647.009 557.782
-404.492 618.846 565.048
-416.272 621.079 506.78
-464.47 593.112 568.901
-485.781 601.24 612.897
-427.15 586.726 527.427
-420.962 631.886 526.905
-423.893 633.637 572.717
-485.651 639.376 528.215
-475.395 588.028 583.879
-390.155 604.13 527.071
-397.823 614.43 512.582
-540.39 593.932 626.084
-430.679 635.614 519.077
-446.964 583.471 544.676
-482.586 605.991 547.621
-425.752 632.798 495.881
-444.319 626.112 602.197
-490.451 586.359 595.907
-462.035 595.395 574.162
-496.004 623.065 537.062
-407.189 614.814 504.536
-478.27 647.334 569.18
-419.177 613.362 469.856
-475.763 634.053 596.406
-469.672 645.694 530.439
-398.007 600.42 510.06
-435.58 642.103 516.393
-476.853 629.798 608.169
-397.247 602.727 498.843
-486.7 608.777 543.884
-454.194 643.175 510.933
-482.254 583.227 560.001
-476.773 634.384 598.662
-537.791 599.027 627.248
-461.075 594.468 510.155
-456.815 638.946 601.43
-412.315 591.865 535.694
-444.953 579.691 498.022
-454.347 597.394 539.486
-514.253 590.039 578.079
-498.418 605.693 622.309
-421.266 607.01 544.857
-462.299 593.905 568.698
-489.478 591.427 608.531
-545.194 593.924 597.657
-484.067 615.593 549.021
-434.804 587.458 544.967
-420.759 589.977 542.077
-472.229 647.784 574.001
-424.716 587.88 531.531
-440.029 636.363 592.473
-416.897 620.019 520.85
-527.115 603.362 578.433
-392.361 600.205 506.546
-485.444 581.724 567.108
-396.114 603.507 496.608
-437.03 627.359 593.398
-460.374 598.72 528.785
-489.643 592.577 571.537
-479.864 636.753 604.949
-451.98 648.598 527.846
-406.18 607.992 521.073
-419.869 628.327 494.068
-466.708 595.384 561.081
-412.259 623.862 549.685
-483.498 613.315 627.024
-484.199 590.979 558.681
-446.888 591.397 525.49
-499.425 624.559 537.741
-494.059 596.895 559.368
-445.279 589.523 520.378
-535.656 595.069 579.488
-426.552 638.063 557.838
-488.139 595.363 552.016
-459.921 618.075 621.553
-497.496 589.74 601.835
-440.687 607.909 606.735
-422.593 616.981 534.611
-420.877 609.042 596.23
-420.175 588.993 536.251
-437.761 586.744 523.496
-493.009 612.091 529.439
-467.758 627.451 612.035
-542.197 594.354 593.213
-494.452 632.819 594.011
-435.981 639.921 534.147
-410.031 631.961 560.61
-454.967 580.085 489.446
-493.451 603.573 635.368
-476.009 593.72 505.31
-405.165 616.859 494.919
-463.744 589.005 513.299
-401.59 620.962 548.028
-392.153 607.346 511.045
-485.605 639.108 531.486
-449.115 602.747 612.928
-534.903 604.856 614.659
-481.317 606.265 525.856
-490.208 598.75 629.769
-483.314 644.256 575.514
-497.529 616.034 637.83
-524.401 596.669 578.819
-458.566 582.244 562.577
-482.364 592.685 598.852
-455.178 617.583 613.964
-443.862 642.761 586.399
-422.796 598.478 541.334
-428.492 588.626 559.62
-482.44 594.472 587.318
-486.003 593.87 614.74
-520.829 588.464 577.773
-488.89 607.237 543.262
-483.207 645.631 569.499
-432.097 637.868 561.35
-430.298 637.942 583.352
-438.103 640.149 581.909
-456.8 612.107 622.906
-392.43 602.459 532.191
-439.39 641.246 590.663
-424.835 624.261 487.667
-394.978 598.373 532.383
-405.097 603.134 518.726
-465.36 596.711 516.939
-493.364 628.76 546.701
-455.344 633.127 590.895
-447.396 631.065 597.733
-478.597 601.037 546.174
-440.341 648.652 557.069
-427.322 637.752 496.194
-455.283 643.778 584.857
-451.653 585.328 553.133
-452.303 590.827 534.86
-456.486 599.318 609.291
-504.332 604.044 561.644
-419.617 625.099 493.583
-410.693 626.031 518.534
-402.034 624.381 512.843
-434.217 582.126 488.133
-491.893 598.022 551.166
-446.327 635.518 519.001
-416.103 613.253 532.935
-402.301 623.795 517.335
-480.476 632.236 529.2
-441.97 587.933 534.9
-473.67 588.075 579.832
-492.301 593.991 610.557
-402.395 623.494 542.306
-469.517 615.685 536.137
-479.797 606.547 542.62
-471.554 594.352 609.318
-473.434 602.046 533.388
-475.024 638.853 529.425
-474.76 640.779 575.435
-461.947 578.553 485.969
-397.737 607.682 555.319
-468 646.604 517.033
-520.637 591.701 609.177
-398.793 613.831 509.692
-468.283 596.603 608.239
-493.046 632.504 601.906
-486.238 637.768 603.274
-416.921 600.299 527.604
-491.999 632.292 533.223
-413.259 627.448 519.128
-451.497 631.217 607.806
-402.605 615.345 565.722
-476.587 601.314 529.68
-460.92 606.919 615.228
-458.82 649.194 568.443
-401.693 617.143 570.824
-394.603 616.677 529.989
-466.349 641.321 518.416
-437.263 585.774 531.184
-468.278 592.088 558.051
-524.754 600.262 616.812
-429.479 616.125 603.894
-505.216 608.575 606.785
-477.791 599.17 604.632
-488.958 630.46 532.824
-544.092 590.316 597.665
-489.295 586.435 560.601
-442.438 640.488 563.384
-491.241 594.237 560.501
-473.339 602.763 518.344
-435.422 637.336 582.796
-518.531 598.13 631.792
-409.31 613.987 496.978
-505.238 602.585 616.335
-456.58 649.77 570.895
-395.314 619.913 555.869
-396.894 596.892 504.54
-476.317 621.908 528.387
-539.358 589.641 591.057
-471.532 600.557 520.947
-478.472 623.823 613.399
-463.563 603.711 539.713
-495.807 584.323 580.904
-533.437 587.269 621.685
-432.694 598.748 591.539
-526.367 601.956 582.447
-420.151 633.025 495.572
-529.703 597.021 567.21
-448.475 591.994 521.111
-443.301 573.098 484.726
-401.629 621.309 524.037
-412.229 626.419 567.625
-499.397 586.996 575.996
-435.67 581.874 500.645
-494.182 617.726 534.285
-520.575 606.454 611.487
-513.147 594.308 581.784
-475.296 602.243 626.055
-446.635 628.152 595.766
-440.5 646.097 574.635
-484.295 642.304 577.202
-433.557 637.556 567.582
-457.695 598.337 523.399
-486.583 639.839 543.57
-446.134 648.919 506.101
-498.539 604.568 628.649
-470.078 595.174 551.173
-476.22 594.835 506.646
-496.612 597.229 558.217
-455.913 647.624 513.052
-497.208 611.236 626.665
-448.945 622.126 616.925
-430.767 604.122 596.023
-501.651 620.677 542.937
-484.593 588.254 602.154
-475.918 621.902 616.214
-487.091 587.112 574.798
-411.353 630.109 563.839
-543.623 589.873 590.794
-440.016 639.886 592.556
-395.103 601.898 539.372
-482.609 611.007 529.881
-489.706 635.947 596.436
-474.726 600.727 548.539
-455.713 607.122 611.497
-531.871 587.462 591.729
-505.423 588.998 591.03
-487.828 596 601.925
-450.426 647.508 557.49
-425.628 632.495 564.576
-442.009 624.609 600.959
-422.649 629.623 512.381
-455.904 588.075 560.964
-473.009 638.85 579.989
-427.197 587.481 544.582
-438.426 625.078 592.064
-444.918 642.664 505.625
-414.253 617.529 587.414
-501.329 602.408 634.553
-487.988 585.878 584.292
-505.976 595.809 569.519
-545.635 590.69 597.012
-495.941 593.187 590.012
-492.989 594.839 563.959
-457.105 606.068 619.972
-481.819 591.472 579.41
-497.143 599.815 631.558
-418.304 595.897 563.005
-444.736 630.392 602.858
-470.608 643.224 572.588
-497.487 600.916 608.241
-445.61 635.043 520.198
-464.619 603.63 621.184
-443.521 597.076 598.469
-480.16 624.408 541.88
-451.872 642.349 555.491
-525.657 588.759 618.371
-437.957 644.099 526.181
-518.208 587.983 581.418
-446.483 584.979 519.868
-480.378 624.149 536.828
-501.077 635.311 538.522
-422.481 589.729 519.227
-491.456 586.572 563.383
-458.287 639.288 519.606
-451.251 647.105 557.11
-473.883 621.341 616.452
-420.529 623.585 529.052
-502.724 587.045 586.235
-531.952 586.212 606.988
-476.604 636.678 581.45
-426.355 643.395 554.102
-499.927 587.662 584.365
-427.17 628.463 562.97
-542.41 592.081 591.977
-493.6 637.534 532.727
-466.715 626.74 611.08
-480.491 601.104 550.406
-434.051 611.16 600.361
-457.778 646.381 562.798
-436.281 587.68 559.194
-505.909 592.855 583.965
-527.095 587.421 585.12
-444.671 639.003 550.63
-426.597 606.647 597.462
-420.316 637.045 515.884
-479.67 642.366 532.632
-444.086 633.525 602.897
-429.787 635.95 513.272
-399.447 616.938 509.649
-511.26 588.358 625.488
-430.191 585.785 509.601
-422.812 612.466 542.588
-402.603 621.705 538.099
-487.339 597.952 559.811
-438.504 581.263 498.651
-425.349 628.257 556.05
-463.635 648.042 546.28
-520.785 595.37 627.863
-468.423 610.47 533.024
-440.733 646.126 524.547
-474.858 621.358 540.119
-536.261 590.134 614.73
-485.919 623.415 542.54
-421.768 615.136 532.621
-397.523 616.763 525.123
-416.352 625.327 487.719
-520.555 590.574 574.137
-418.388 589.914 547.554
-435.321 612.675 607.273
-456.678 641.561 531.795
-423.433 591.678 552.774
-473.988 641.237 535.984
-439.49 607.269 610.585
-425.397 628.905 483.33
-450.186 642.113 592.786
-402.735 593.613 523.417
-466.65 622.348 614.422
-460.35 585.914 502.669
-522.947 590.902 578.064
-435.736 638.005 505.114
-395.156 606.849 554.318
-497.17 602.248 634.52
-451.174 655.019 557.66
-495.61 621.509 610.582
-441.487 641.884 578.084
-427.96 637.636 581.378
-402.61 609.919 567.846
-433.454 636.283 586.352
-495.336 593.282 587.499
-450.617 593.641 531.681
-481.668 640.059 589.837
-430.184 634.388 570.118
-500.913 596 560.752
-454.864 640.503 573.453
-498.167 626.277 534.314
-473.138 599.891 543.123
-473.834 639.091 606.652
-436.867 585.715 516.539
-523.234 606.354 611.701
-523.362 591.206 582.953
-516.29 585.972 617.757
-476.808 600.682 521.682
-496.208 633.697 603.883
-404.035 604.754 505.759
-534.173 595.315 620.778
-434.02 642.587 537.797
-478.308 641.824 579.679
-439.97 643.107 523.645
-430.216 639.866 575.472
-423.356 631.069 519.8
-433.13 646.667 557.618
-523.537 589.389 612.262
-465.468 601.791 521.659
-456.63 636.958 597.554
-449.278 581.692 497.377
-538.738 599.884 622.656
-447.803 627.935 606.568
-467.111 606.544 614.372
-533.028 588.644 626.126
-439.852 643.669 579.726
-441.401 640.011 587.017
-432.783 584.365 506.287
-476.97 648.318 552.577
-496.126 612.157 637.124
-445.46 586.942 515.905
-544.21 594.599 590.397
-421.764 627.807 567.137
-447.96 593.748 530.367
-439.361 610.32 608.66
-533.66 594.403 575.541
-467.503 637.711 594.565
-506.529 598.172 618.644
-474.829 599.509 509.434
-487.943 590.622 594.037
-462.503 594.239 575.466
-461.688 636.928 591.43
-461.306 589.162 579.855
-478.243 617.67 624.918
-432.746 585.943 523.243
-469.212 587.348 556.759
-501.189 592.8 584.978
-507.841 589.61 610.73
-500.521 594.534 564.571
-539.512 592.467 621.084
-409.194 627.064 535.245
-483.811 630.011 607.62
-474.56 637.802 596.145
-436.522 588.634 518.384
-495.873 595.694 623.173
-412.546 628.234 567.923
-468.742 646.459 577.703
-467.767 598.756 523.489
-491.465 631.648 604.137
-505.587 592.736 563.846
-472.691 590.7 553.866
-430.918 634.417 584.086
-401.514 607.18 562.779
-434.962 640.788 585.483
-474.673 649.92 566.549
-503.537 635.456 542.109
-504.642 598.116 560.637
-432.94 638.296 574.074
-427.51 591.715 558.238
-410.461 611.637 554.87
-452.028 585.971 533.718
-438.523 594.378 528.513
-412.16 625.542 496.759
-441.961 632.599 518.62
-508.72 589.411 616.171
-414.821 627.953 573.336
-467.737 653.048 552.448
-531.447 586.975 599.372
-435.401 588.672 559.989
-439.939 586.955 557.306
-441.767 643.096 533.93
-410.833 595.873 555.41
-458.09 590.711 580.443
-474.476 614.347 624.83
-433.24 612.237 604.989
-459.177 587.206 569.701
-407.734 626.73 526.048
-478.904 595.831 616
-407.838 611.344 501.845
-505.408 628.36 550.381
-513.007 591.19 589.511
-431.618 593.239 552.98
-399.258 611.702 493.614
-439.773 633.005 593.031
-476.034 583.459 578.923
-459.256 653.928 564.336
-495.422 595.512 575.984
-458.069 598.363 603.079
-438.069 584.429 529.265
-489.901 604.595 634.05
-529.654 601.883 610.057
-442.566 638.397 593.293
-479.672 647.519 562.26
-435.325 640.645 511.81
-414.699 618.065 536.331
-452.981 637.976 591.853
-523.06 602.961 612.592
-487.598 597.351 626.951
-476.985 616.573 611.357
-418.156 623.651 503.121
-495.139 594.942 582.072
-495.446 637.14 546.954
-392.195 614.371 539.527
-477.965 619.574 527.591
-420.336 626.635 567.062
-425.694 637.298 510.201
-398.34 607.926 495.159
-472.372 597.594 553.301
-467.874 595.018 534.387
-492.915 630.738 602.18
-417.896 630.065 505.152
-501.402 612.512 608.322
-512.381 607.101 561.71
-431.617 598.72 590.809
-457.92 648.152 580.386
-514.238 589.133 619.794
-467.461 576.119 487.086
-414.939 623.788 561.428
-503.491 624.191 611.749
-438.937 594.054 541.137
-402.779 593.74 519.221
-453.934 647.31 540.275
-449.798 581.417 494.281
-501.226 589.841 560.861
-453.591 640.787 589.502
-472.922 639.163 600.953
-439.161 611.385 611.426
-392.721 613.704 520.289
-489.203 631.021 609.143
-492.775 616.435 631.385
-506.463 589.264 596.716
-411.465 614.983 553.141
-436.344 638.808 561.765
-475.962 597.266 622.087
-428.183 607.932 593.324
-406.683 606.206 493.61
-406.243 626.018 526.995
-438.091 608.062 605.292
-417.088 611.196 531.683
-463.867 621.172 617.348
-487.134 631.727 601.026
-470.993 625.497 611.092
-506.441 593.469 569.394
-441.838 642.096 543.51
-505.94 608.238 612.469
-462.203 591.91 511.274
-523.31 594.113 580.268
-459.35 636.145 605.974
-483.038 641.647 529.431
-446.726 584.039 529.333
-406.204 593.671 507.775
-476.382 595.496 562.997
-400.593 618.237 570.746
-476.902 639.428 591.998
-406.975 595.407 519.969
-497.202 613.043 633.001
-531.75 593.031 631.813
-510.959 587.438 583.951
-465.199 642.407 522.316
-417.923 618.118 526.443
-464.208 627.866 613.524
-478.406 592.74 578.559
-457.294 645.094 583.082
-472.408 585.116 573.844
-502.569 591.519 616.514
-504.604 608.404 614.016
-434.013 595.393 535.151
-432.02 636.514 564.927
-487.864 633.33 599.122
-457.078 639.151 581.942
-431.788 607.631 600.245
-449.401 645.633 587.752
-441.849 630.381 588.958
-502.121 618.735 614.38
-451.996 585.046 519.372
-413.035 615.791 550.123
-506.917 589.368 567.001
-529.959 588.453 583.372
-438.99 584.744 553.941
-464.614 626.437 612.345
-476.686 596.768 604.099
-416.38 619.097 484.358
-415.028 620.863 544.935
-485.14 636.436 598.41
-501.043 598.722 627.539
-391.527 608.503 509.144
-475.461 597.633 506.974
-471.679 620.969 534.427
-492.086 632.113 609.604
-456.963 635.635 593.377
-480.55 601.583 508.99
-515.423 605.346 614.55
-445.208 650.213 570.167
-490.258 596.262 619.982
-443.372 640.461 526.267
-406.846 592.008 526.806
-499.163 617.611 544.989
-465.466 595.45 547.822
-453.044 648.034 531.332
-489.776 593.363 595.579
-441.38 640.468 558.421
-510.358 599.025 611.519
-448.073 642.445 558.444
-540.191 593.664 582.508
-426.199 635.215 574.561
-500.364 595.37 622.913
-502.891 622.319 612.23
-418.468 615.26 473.655
-433.468 608.483 599.078
-457.285 592.281 558.946
-534.144 589.006 582.177
-469.93 599.05 619.768
-443.202 641.008 590.951
-474.679 597.22 613.527
-416.745 609.905 545.325
-411.869 614.376 519.249
-410.649 617.903 495.508
-451.619 594.098 547.562
-479.809 636.888 598.143
-454.526 603.512 616.562
-397.243 619.681 555.943
-496.923 594.701 594.052
-501.745 595.997 565.643
-437.192 638.684 591.083
-451.091 645.295 542.634
-415.244 608.842 523.378
-467.49 595.916 520.295
-522.527 599.039 611.068
-410.45 590.063 526.023
-497.485 608.353 628.566
-456.516 591.381 581.46
-445.44 636.79 598.806
-416.277 592.742 559.667
-462.724 648.36 549.852
-497.468 622.4 548.615
-416.279 600.231 553.003
-422.452 594.63 530.219
-424.278 605.238 595.067
-431.157 638.87 498.455
-399.507 598.113 515.562
-510.275 593.569 625.032
-460.508 595.23 573.1
-399.213 599.729 520.082
-417.014 629.713 575.057
-393.88 610.22 510.823
-440.23 637.587 589.547
-485.185 607.293 534.097
-489.907 639.636 597.408
-409.985 626.624 560.312
-502.795 611.338 606.601
-529.242 594.786 635.078
-515.036 603.005 563.189
-437.793 624.807 599.078
-496.595 639.163 550.46
-430.034 586.407 512.256
-421.012 629.292 517.499
-468.316 619.265 619.894
-434.924 596.49 537.199
-488.078 606.094 631.961
-476.36 628.093 532.768
-532.086 586.35 594.559
-455.82 616.12 619.657
-524.571 588.269 613.588
-504.416 602.94 601.253
-438.078 580.3 486.373
-481.61 614.991 529.524
-412.458 593.55 555.907
-418.207 613.824 472.094
-480.331 597.319 510.004
-455.343 603.422 614.452
-538.62 593.364 626.627
-459.615 649.53 581.111
-423.675 618.465 477.583
-464.882 643.552 535.273
-499.237 619.522 617.468
-417.891 616.626 489.425
-399.27 615.17 502.981
-447.62 598.255 602.078
-462.213 607.436 618.682
-432.909 641.93 583.652
-476.822 640.042 603.389
-431.636 637.454 496.726
-480.322 630.227 609.665
-436.973 608.273 603.219
-465.197 643.127 575.372
-463.954 592.557 558.824
-437.667 582.698 505.57
-501.504 613.398 616.84
-472.195 640.14 604.561
-464.758 642.582 576.857
-407.711 612.992 486.664
-454.066 575.458 483.338
-459.288 638.457 611.114
-512.918 592.33 570.076
-396.742 618.666 519.92
-476.055 599.986 627.395
-502.132 638.443 551.805
-449.967 600.22 609.804
-419.704 622.09 529.859
-466.718 587.268 573.326
-447.267 643.779 589.207
-462.899 630.837 612.038
-420.405 619.458 487.158
-405.837 593.812 532.357
-508.095 597.952 630.745
-470.886 585.046 560.123
-469.352 595.897 551.942
-418.525 594.269 531.224
-460.766 592.38 583.903
-470.816 602.497 521.497
-495.454 592.791 609.717
-447.033 629.619 594.919
-498.237 585.439 565.591
-422.897 604.274 546.186
-420.471 610.122 466.472
-425.249 617.029 592.172
-492.487 600.413 556.006
-530.979 589.771 593.94
-492.113 593.311 577.06
-423.623 629.126 578.053
-447.505 641.431 586.647
-452.177 580.948 497.906
-429.373 606.827 605.645
-424.314 634.91 498.526
-460.886 584.171 562.638
-472.473 597.727 510.76
-507.302 587.303 572.428
-480.386 595.554 602.458
-452.922 640.496 520.51
-528.023 596.428 608.265
-435.264 588.924 528.924
-490.508 630.554 547.013
-508.293 588.534 585.594
-417.044 621.263 521.446
-425.207 627.8 574.944
-401.72 594.466 510.832
-451.866 628.92 608.362
-490.471 597.292 605.541
-472.057 601.194 513.443
-411.31 600.135 554.398
-435.26 639.695 501.897
-396.634 602.472 508.007
-439.377 615.921 607.001
-471.36 639.151 526.77
-432.268 641.016 526.703
-461.871 589.656 512.346
-459.705 651.408 561.874
-419.5 613.39 595.352
-538.348 592.727 582.809
-415.149 631.55 523.002
-396.125 600.282 521.64
-524.762 597.484 631.615
-454.746 575.424 483.313
-456.06 592.236 533.574
-439.893 633.572 587.436
-473.618 600.961 529.184
-484.081 615.872 621.963
-406.938 588.612 529.083
-507.097 587.898 575.019
-479.412 641.108 586.751
-435.846 636.552 589.963
-464.704 599.375 607.281
-453.471 638.411 601.369
-461.448 600.665 608.682
-513.921 592.99 625.33
-505.31 615.711 612.457
-452.677 601.046 603.807
-496.306 610.838 637.022
-403.406 616.042 497.382
-468.327 648.822 560.683
-536.845 602.199 621.073
-466.464 642.984 575.617
-464.666 584.34 569.95
-471.045 638.993 583.529
-421.446 620.11 586.464
-427.47 633.015 585.944
-468.358 612.012 624.716
-525.711 597.204 620.257
-445.019 632.325 590.095
-407.635 601.59 520.486
-419.093 606.47 465.791
-431.875 638.2 528.608
-479.377 646.757 572.737
-482.077 600.871 606.971
-421.406 594.864 538.548
-543.269 596.888 581.409
-492.376 616.31 613.777
-463.889 612.455 624.407
-483.478 644.38 535.864
-477.603 608.847 628.447
-511.87 594.468 576.628
-514.653 589.044 585.264
-509.856 595.366 599.467
-467.272 602.218 522.697
-494.897 637.222 532.12
-454.712 611.516 618.068
-454.55 587.989 553.796
-487.774 584.704 561.129
-474.126 624.874 530.26
-436.272 634.598 587.123
-445.23 579.169 478.617
-413.791 625.584 534.35
-414.435 631.726 531.886
-434.671 621.485 598.989
-415.572 604.671 464.475
-498.252 607.927 633.101
-463.045 598.068 547.679
-421.457 586.362 547.951
-431.109 617.406 599.763
-518.228 590.981 613.186
-502.598 620.487 609.217
-413.926 619.826 489.458
-459.348 614.208 615.289
-413.519 613.913 486.588
-514.162 594.119 587.176
-445.23 587.571 519.533
-512.567 596.576 626.996
-492.261 619.229 547.517
-420.483 621.348 530.775
-453.736 586.315 510.947
-532.93 607.033 612.341
-473.117 640.163 527.865
-474.84 613.204 522.397
-483.554 608.956 632.93
-394.38 612.287 555.474
-420.015 588.077 552.512
-466.539 604.53 526.4
-483.486 595.125 611.721
-467.227 653.509 564.883
-483.066 647.964 569.925
-515.263 594.619 610.612
-497.391 595.501 568.747
-453.593 654.187 561.413
-404.207 612.613 491.779
-473.682 632.023 605.113
-466.028 596.157 606.532
-444.909 581.38 502.547
-524.757 602.756 612.973
-448.355 650.153 572.814
-458.406 615.581 613.727
-480.992 626.401 526.528
-423.598 627.763 494.891
-475.346 614.916 524.784
-487.866 640.884 526.824
-453.753 580.051 495.756
-455.753 590.787 579.397
-535.245 593.487 582.65
-498.356 595.431 624.282
-511.197 605.064 613.653
-478.878 583.126 559.039
-481.423 619.911 530.652
-488.014 608.793 534.334
-457.919 625.554 613.595
-425.109 616.229 591.287
-501.315 632.252 597.475
-502.559 620.29 550.162
-422.034 631.076 499.828
-504.948 602.31 602.766
-465.647 624.785 615.353
-445.462 573.738 488.39
-418.105 628.857 522.247
-422.377 594.004 530.511
-422.88 638.293 527.747
-537.483 589.912 600.604
-408.238 627.074 522.226
-469.214 649.773 570.359
-459.281 648.811 512.117
-463.04 619.595 615.7
-481.574 619.997 617.084
-422.81 637.888 502.181
-409.294 615.132 582.853
-501.875 604.679 629.317
-491.722 632.576 601.949
-468.168 604.063 629.816
-414.6 590.262 541.766
-471.222 597.832 547.26
-406.599 607.832 484.393
-444.937 626.004 608.463
-412.19 605.584 476.872
-453.278 627.143 616.363
-512.985 594.507 627.366
-452.092 583.286 561.289
-419.415 633.672 566.358
-482.386 635.137 538.727
-416.127 608.981 526.362
-420.501 629.114 518.509
-500.898 636.886 546.393
-467.008 595.869 535.983
-476.377 635.559 600.482
-527.613 605.648 572.356
-494.181 624.89 614.884
-506.021 621.44 549.553
-472.766 593.256 554.14
-493.68 622.74 611.9
-427.998 624.39 588.398
-441.806 647.284 547.707
-509.089 591.307 575.771
-399.132 597.905 509.992
-473.63 636.541 607.279
-432.752 604.273 600.632
-501.767 636.072 548.404
-414.195 604.631 467.565
-470.774 597.7 540.36
-517.807 588.533 623.843
-523.496 589.25 618.552
-502.213 634.088 553.48
-397.416 599.469 548.295
-392.87 601.247 516.626
-439.289 595.251 542.35
-473.662 586.923 558.213
-479.542 597.424 621.134
-454.274 645.033 571.141
-422.558 616.681 589.844
-449.571 585.493 556.293
-475.851 603.777 535.351
-448.973 642.186 587.771
-445.888 633.402 519.903
-450.934 584.771 547.796
-447.181 649.968 525.853
-429.272 633.78 503.649
-455.532 593.066 557.689
-423.359 627.544 556.019
-457.057 596.234 606.981
-469.046 648.884 536.03
-393.583 606.131 548.32
-406.931 618.401 555.855
-501.01 606.844 605.998
-466.955 593.613 551.907
-467.355 607.783 626.1
-427.556 594.176 536.212
-411.717 612.687 489.579
-509.974 600.598 557.033
-442.003 581.146 499.323
-446.462 643.756 548.919
-432.897 609.067 599.114
-491.221 632.886 545.331
-433.904 594.741 531.994
-393.386 610.932 549.294
-484.738 586.813 584.075
-438.28 645.96 527.275
-513.168 601.059 558.416
-453.277 640.535 590.036
-498.603 620.032 540.095
-508.537 595.697 609.51
-463.48 587.569 499.382
-391.671 604.322 521.907
-399.32 606.53 491.636
-535.487 593.997 631.07
-479.958 621.371 612.174
-438.829 629.584 593.119
-476.009 628.047 530.58
-416.407 620.302 511.604
-422.097 621.304 487.807
-420.748 593.426 560.235
-477.743 595.847 558.846
-412.54 622.136 542.629
-421.371 620.671 486.856
-450.019 586.166 526.897
-444.098 578.385 497.612
-482.478 619.329 614.036
-434.813 586.512 555.096
-445.032 583.159 545.849
-505.164 596.754 626.429
-471.534 598.888 519.91
-403.989 608.221 491.534
-464.007 598.425 518.295
-496.671 587.689 590.583
-416.603 608.006 471.924
-459.768 646.005 580.06
-450.974 648.335 520.002
-479.025 638.234 604.535
-461.083 638.798 582.067
-478.037 608.346 613.899
-529.865 600.835 583.203
-416.08 633.331 522.924
-497.742 605.323 637.054
-432.153 603.406 595.934
-427.207 631.648 586.012
-420.64 633.782 564.261
-438.794 639.358 554.392
-468.041 624.158 618.483
-483.192 622.806 615.495
-499.086 588.804 603.15
-402.634 625.756 549.312
-462.844 598.255 540.915
-419.394 608.959 537.715
-505.891 593.147 567.005
-437.702 639.53 585.591
-425.101 616.413 599.782
-471.986 610.942 528.125
-430.52 626.831 592.646
-440.688 585.042 513.637
-467.355 599.305 520.609
-473.519 610.278 612.675
-449.267 637.487 525.065
-409.263 612.78 502.501
-399.233 613.731 490.012
-540.261 602.253 584.684
-459.26 639.317 604.658
-507.276 606.112 561.363
-418.151 620.866 525.28
-498.228 590.035 559.092
-428.646 639.748 573.486
-435.556 638.079 497.349
-434.304 639.796 582.071
-442.8 584.68 540.926
-473.654 598.893 603.305
-412.829 624.231 514.971
-494.253 621.69 547.943
-420.327 612.06 592.467
-422.043 640.222 556.179
-427.126 631.011 571.178
-395.069 616.488 513.337
-478.87 604.076 519.373
-447.784 595.922 537.77
-480.831 600.775 512.402
-423.569 602.934 542.199
-438.311 594.667 553.651
-473.195 599.627 611.995
-429.224 612.934 601.224
-420.894 597.589 537.219
-414.586 595.189 523.011
-473.246 644.965 527.41
-442.971 630.212 595.423
-472.432 620.694 617.023
-457.111 587.163 541.127
-455.938 597.079 547.201
-480.271 606.327 538.804
-415.494 609.627 473.714
-482.59 588.026 581.12
-418.153 618.667 493.293
-494.477 626.036 613.434
-465.998 648.645 551.363
-469.202 586.157 563.839
-528.323 589.333 582.994
-477.459 603.45 631.419
-470.34 642.956 584.809
-453.274 650.368 547.389
-485.766 586.278 571.723
-441.339 627.332 598.259
-488.894 628.882 607.326
-458.257 636.193 599.346
-535.516 595.749 624.168
-429.644 641.915 572.464
-445.01 578.477 501.455
-420.656 620.584 536.031
-533.964 596.917 613.94
-465.505 647.679 579.69
-420.254 612.758 591.759
-459.663 591.701 540.312
-463.189 594.577 548.235
-493.268 615.336 613.597
-455.201 647.602 558.386
-475.485 624.026 529.244
-438.939 585.897 538.952
-530.708 599.481 634.924
-416.923 620.661 510.529
-531.416 599.106 629.02
-540.728 595.142 628.409
-433.729 578.153 485.902
-478.783 595.306 620.591
-405.295 595.17 511.083
-473.932 593.193 574.843
-503.316 620.239 611.013
-407.084 606.624 503.978
-444.135 640.887 512.586
-462.18 587.035 569.819
-396.261 602.499 503.015
-441.274 583.777 509.665
-505.224 617.606 609.79
-426.505 630.677 567.335
-519.917 601.97 562.548
-478.957 603.621 512.487
-441.918 638.948 536.217
-495.061 609.421 613.123
-417.192 626.569 526.544
-475.171 616.181 531.274
-468.131 582.604 560.041
-496.723 633.809 601.73
-485.161 607.04 547.775
-429.427 591.174 551.352
-489.009 620.796 617.608
-499.063 622.971 537.2
-483.922 595.682 618.558
-450.321 576.161 479.042
-446.058 583.299 508.839
-440.345 617.555 609.016
-424.008 638.454 539.118
-435.778 585.245 551.551
-462.35 649.367 568.965
-455.864 580.455 485.083
-472.381 609.791 528.14
-493.64 583.345 585.339
-543.564 598.166 623.501
-466.741 619.076 625.839
-500.987 590.364 600.833
-468.076 622.516 614.176
-477.675 595.718 507.763
-487.313 639.61 536.275
-477.429 613.531 522.808
-444.248 625.135 610.133
-403.369 622.98 534.354
-434.188 633.62 586.711
-490.453 627.82 547.854
-450.808 582.132 501.276
-419.631 590.803 537.945
-410.455 615.972 502.4
-425.227 637.72 508.618
-424.796 623.245 481.746
-486.171 613.379 632.534
-487.766 635.332 526.078
-441.835 581.688 507.503
-423.767 641.713 555.521
-494.753 635.873 529.313
-418.83 635.073 515.547
-444.781 582.265 507.64
-475.15 598.362 513.416
-466.105 633.727 600.733
-481.278 643.912 578.929
-444.949 589.917 559.38
-500.654 586.596 561.593
-418.341 618.558 593.836
-445.588 639.021 543.283
-413.619 625.405 539.88
-421.008 617.685 538.589
-472.573 649.296 563.98
-489.914 588.882 596.134
-400.289 598.173 540.966
-488.249 629.839 543.907
-537.431 595.638 595.452
-491.3 633.298 546.831
-408.056 609.551 503.337
-488.782 595.7 580.481
-444.497 626.561 603.454
-393.769 614.822 527.961
-433.44 633.484 520.574
-476.223 614.135 621.49
-432.765 599.212 600.515
-435.529 633.963 517.042
-511.039 596.967 559.057
-449.828 646.954 503.743
-454.611 656.077 554.397
-488.438 594.286 555.65
-412.88 614.239 491.66
-429.79 602.432 589.61
-410.411 589.141 547.064
-539.866 599.806 571.116
-436.973 646.89 567.994
-443.464 639.335 547.121
-432.083 609.322 604.245
-442.05 639.766 588.354
-507.999 603.33 613.689
-402.37 621.104 516.215
-496.776 628.044 548.962
-443.806 647.011 567.756
-418.805 608.795 463.617
-506.099 613.617 612.637
-409.916 626.163 517.619
-499.435 585.858 566.768
-408.263 593.666 545.113
-520.442 604.258 612.063
-428.833 634.232 578.519
-455.628 649.032 519.154
-446.697 587.664 519.646
-442.31 587.372 558.848
-501.647 604.422 637.281
-469.893 600.151 610.158
-468.484 651.869 559.349
-505.208 603.415 610.25
-447.554 610.46 615.137
-463.173 629.017 606.274
-461.647 594.621 526.667
-406.781 600.223 557.841
-417.218 627.662 557.686
-476.251 607.68 546.681
-442.588 637.101 515.278
-423.96 586.887 537.612
-428.175 630.221 514.343
-533.168 595.451 609.8
-501.668 636.841 547.733
-405.582 614.021 554.025
-421.151 613.196 594.733
-436.163 580.966 494.607
-503.786 604.781 616.448
-463.338 643.306 537.032
-417.386 620.396 501.291
-458.345 589.731 573.709
-406.581 624.156 570.346
-481.279 592.898 578.951
-532.255 594.992 597.754
-434.951 634.545 533.41
-463.892 644.619 539.739
-456.667 574.511 489.26
-513.725 595.929 624.421
-475.035 627.546 527.705
-504.071 591.395 617.576
-529.559 592.352 605.059
-460.573 652.029 547.154
-465.727 649.493 572.064
-446.906 578.349 492.842
-467.704 641.581 578.759
-469.116 644.938 572.686
-417.012 603.024 528.565
-472.254 604.859 631.993
-420.89 625.223 508.821
-433.464 589.089 521.633
-478.437 626.267 611.146
-422.758 627.187 509.178
-406.937 620.277 498.982
-542.667 599.883 625.085
-416.502 601.696 546.3
-410.657 609.871 486.341
-413.433 621.967 536.312
-403.854 606.84 494.157
-535.316 594.562 592.926
-419.539 626.179 567.593
-398.263 601.95 550.794
-453.136 589.664 546.381
-393.9 611.416 515.395
-469.21 643.816 579.03
-424.934 630.673 491.076
-468.974 593.319 511.283
-456.134 579.972 480.964
-435.156 645.206 566.397
-472.811 611.764 627.119
-497.169 609.034 611.949
-438.939 638.223 586.111
-433.499 593.4 522.701
-498.576 592.927 612.143
-410.573 592.364 520.209
-448.278 640.977 594.996
-441.942 637.887 533.323
-426.713 627.811 559.082
-423.634 607.197 539.197
-439.181 642.633 510.816
-468.001 629.067 605.278
-452.462 598.887 531.512
-451.209 586.28 520.307
-406.165 606.975 559.112
-426.157 645.79 552.269
-528.665 605.115 571.01
-457.122 588.416 566.289
-495.093 629.249 600.696
-496.097 608.163 613.394
-512.722 594.376 573.517
-436.677 595.994 541.395
-494.275 613.957 533.126
-514.825 598.408 632.215
-417.173 620.095 584.029
-476.029 586.352 557.378
-475.197 594.72 507.177
-533.077 595.96 587.993
-535.513 592.182 598.518
-457.616 611.947 621.726
-457.09 589.735 551.867
-403.644 606.885 484.961
-463.529 644.482 579.366
-417.29 602.479 460.662
-506.42 606.544 559.06
-472.076 607.095 612.517
-417.417 636.556 527.457
-407.457 624.268 529.671
-481.749 607.61 527.144
-464.909 594.245 511.516
-418.682 588.966 521.161
-464.775 635.734 608.701
-457.752 643.846 584.392
-405.455 623.537 513.88
-434.932 626.943 593.997
-510.978 596.332 630.759
-478.401 595.279 572.148
-473.701 601.531 510.149
-480.663 603.82 512.112
-432.732 638.793 551.202
-469.899 652.384 546.177
-396.249 598.529 506.562
-432.956 633.224 556.968
-420.821 633.074 532.404
-441.111 585.063 511.758
-451.057 646.432 543.687
-434.442 631.699 534.074
-534.083 594.044 607.087
-490.259 595.968 603.433
-417.585 635.381 560.113
-442.091 592.757 532.12
-443.123 649.046 565.794
-457.876 640.77 587.691
-397.446 613.131 560.482
-459.707 613.674 624.777
-414.558 588.016 535.033
-478.34 621.138 544.26
-441.051 588.026 513.85
-463.143 637.203 602.032
-459.754 629.304 611.947
-434.345 643.692 504.727
-414.372 631.442 545.096
-453.031 650.057 578.261
-477.202 643.202 572.852
-408.797 627.233 552.799
-392.832 609.339 554.502
-410.341 617.479 512.547
-446.773 642.096 514.838
-459.867 593.283 517.246
-397.917 609.029 506.667
-462.854 597.95 545.854
-474.601 650.528 554.654
-472.804 645.948 523.919
-410.701 629.494 548.732
-492.602 621.465 616.807
-407.064 601.715 553.008
-411.142 608.981 482.775
-434.922 637.364 506.882
-472.038 618.434 540.954
-436.825 600.431 598.111
-509.328 588.456 622.926
-489.872 606.028 612.766
-448.853 596.847 547.207
-493.861 621.647 623.164
-435.438 584.793 513.519
-442.281 628.226 602.76
-426.764 638.628 542.329
-393.814 598.757 518.949
-443.887 614.992 611.85
-498.861 630.454 548.613
-461.321 646.43 570.395
-432.813 580.356 500.557
-486.918 599.48 555.75
-460.09 644.299 517.202
-471.937 594.399 609.119
-530.703 596.481 608.086
-472.518 612.601 540.084
-461.071 601.572 536.06
-433.816 635.155 581.506
-491.911 588.875 589.73
-513.404 606.477 559.841
-434.902 593.594 528.71
-526.179 586.962 611.963
-501.891 623.008 534.01
-398.297 601.447 546.74
-488.921 628.281 611.128
-494.516 595.394 573.622
-473.186 600.03 508.143
-441.306 643.626 508.487
-407.893 601.048 510.71
-480.644 598.535 608.311
-408.987 613.36 512.583
-424.056 634.616 502.127
-412.627 622.561 534.661
-409.968 591.385 534.4
-469.589 599.915 518.653
-493.492 637.773 600.167
-507.204 603.427 557.155
-523.804 596.375 587.174
-450.697 580.402 499.766
-534.247 585.084 599.426
-401.082 597.503 553.365
-491.566 606.349 612.215
-480.08 599.132 513.871
-440.367 576.503 486.774
-399.501 610.465 505.746
-415.518 624.677 490.34
-452.146 578.765 491.206
-496.372 618.882 611.705
-398.817 610.393 564.545
-473.275 633.36 599.41
-425.769 628.702 514.887
-397.705 609.2 557.836
-485.979 621.829 614.322
-481.841 645.633 576.431
-482.568 623.012 546.567
-435.297 640.44 582.719
-479.334 607.691 628.56
-400.689 615.961 504.412
-400.437 607.68 495.292
-419.75 610.494 540.114
-414.497 590.186 531.743
-440.222 595.056 545.409
-507.676 595.02 560.574
-470.414 602.99 549.891
-506.815 592.928 573.033
-492.513 611.365 535.797
-502.916 603.175 617.914
-476.026 643.556 586.921
-402.552 596.613 526.027
-411.97 591.353 549.352
-485.218 604.451 631.396
-441.68 595.232 592.529
-469.257 611.571 534.925
-484.629 599.821 630.847
-414.868 634.774 529.078
-455.285 638.889 518.123
-489.236 615.964 533.521
-412.681 623.515 505.948
-485.386 619.192 614.985
-424.091 624.312 559.713
-440.111 643.306 514.47
-468.902 586.562 568.157
-403.069 596.574 548.465
-526.426 602.787 617.326
-485.353 646.841 564.377
-436.911 592.095 581.094
-421.317 590.203 531.925
-503.782 586.133 567.392
-426.873 609.773 596.775
-438.166 595.542 532.512
-413.689 596.263 556.913
-481.986 614.243 618.56
-456.702 640.819 590.1
-470.285 589.944 504.661
-484.095 596.751 607.918
-400.873 598.923 533.458
-477.495 584.419 579.524
-455.429 628.738 611.452
-505.72 604.466 609.462
-429.578 603.26 594.425
-506.628 593.197 579.441
-475.542 586.997 558.004
-466.899 594.309 546.987
-501.974 601.174 621.273
-541.101 591.886 583.952
-431.598 591.302 555.934
-438.431 643.914 519.411
-443.615 642.231 579.228
-447.982 631.905 608.234
-469.921 584.66 569.468
-465.205 604.122 629.641
-427.545 588.59 531.244
-451.665 580.107 486.228
-438.076 584.67 503.062
-396.655 599.537 528.69
-387.342 605.762 525.994
-467.228 650.109 556.8
-530.774 606.257 615.149
-431.607 585.184 539.55
-447.984 593.112 551.847
-462.577 632.74 604.243
-501.74 596.294 559.676
-449.035 594.86 592.819
-440.919 578.049 485.543
-498.22 589.658 589.288
-503.288 626.662 600.854
-474.647 585.995 581.148
-489.538 619.367 613.566
-538.8 596.435 628.857
-485.59 594.582 584.279
-400.651 609.383 500.317
-484.12 624.735 532.629
-412.369 612.811 587.425
-476.23 606.438 516.093
-405.343 605.06 491.878
-444.209 585.149 559.216
-441.012 642.741 576.327
-440.049 624.536 596.995
-485.177 593.733 562.441
-446.581 647.378 584.578
-449.69 645.633 570.264
-454.376 592.314 554.321
-475.477 595.608 515.111
-436.594 603.518 604.1
-456.647 624.523 611.387
-428.863 630.389 510.394
-393.229 600.608 524.578
-514.747 594.403 568.522
-528.066 603.56 624.842
-436.601 601.734 598.777
-490.073 588.769 599.762
-399.724 603.611 494.096
-504.041 600.04 557.979
-420.168 598.481 547.71
-501.592 604.001 625.704
-504.823 623.691 603.236
-476.091 596.765 553.985
-407.411 619.865 570.189
-432.748 617.947 605.852
-455.954 641.804 523.128
-468.514 622.769 614.299
-476.785 640.302 582.504
-493.908 623.06 611.33
-422.181 615.818 538.421
-538.557 589.408 605.447
-475.713 602.624 532.954
-428.274 587.587 525.932
-407.821 602.27 508.771
-403.487 603.904 563.766
-481.33 606.46 543.575
-463.642 594.908 514.288
-414.824 592.109 550.159
-424.666 606.801 595.464
-462.372 644.118 536.277
-434.043 591.815 524.615
-433.641 605.726 602.597
-461.409 592.361 549.258
-418.828 635.568 521.875
-494.588 600.532 608.154
-403.575 610.369 571.974
-448.503 651.787 537.213
-501.137 594.708 624.445
-457.996 648.6 539.961
-469.863 609.384 530.388
-421.86 608.788 534.503
-460.984 591.648 517.91
-404.432 605.543 498.97
-503.373 600.826 607.346
-438.092 641.308 509.835
-491.927 626.922 530.659
-404.89 616.504 579.569
-436.719 647.406 560.292
-460.17 582.585 499.918
-469.265 620.486 622.896
-434.947 630.713 521.175
-522.875 596.178 575.543
-498.766 630.912 600.967
-430.676 638.772 579.485
-472.053 605.126 629.867
-441.928 585.206 540.98
-396.26 597.207 500.284
-424.173 614.62 590.498
-478.5 615.848 523.158
-453.856 641.966 585.75
-421.14 604.024 542.584
-404.476 594.952 511.891
-450.794 649.267 510.237
-516.678 604.45 563.431
-465.597 650.508 561.061
-536.212 599.714 583.759
-528.873 599.748 626.85
-460.949 646.07 579.809
-502.727 615.41 548.537
-411.918 629.962 542.486
-466.968 648.406 555.689
-500.801 632.014 589.774
-437.281 586.512 506.451
-500.023 589.841 595.683
-477.061 587.421 568.17
-502.03 609.811 618.575
-435.657 594.39 534.843
-474.968 594.24 508.215
-464.869 594.657 510.131
-449.867 640.552 524.749
-470.278 641.993 529.351
-470.747 592.539 566.509
-447.099 637.166 608.09
-410.44 599.461 523.173
-434.71 579.422 492.542
-408.113 615.931 584.138
-494.859 623.229 621.671
-480.391 594.278 557.205
-452.76 573.216 489.311
-493.919 594.921 617.582
-417.819 588.041 533.435
-493.54 595.226 577.749
-423.335 631.837 496.401
-495.355 619.265 618.017
-505.458 623.317 553.033
-408.088 594.363 551.983
-416.185 633.249 564.367
-493.792 585.043 579.439
-401.417 616.95 573.08
-467.842 599.445 605.201
-411.867 616.149 519.952
-528.519 602.402 579.171
-454.565 587.115 514.248
-429.826 640.669 561.849
-473.197 614.033 627.804
-515.36 594.679 569.4
-421.038 601.262 537.17
-466.859 619.665 613.9
-458.836 653.559 554.924
-419.37 608.136 590.109
-416.527 618.627 528.43
-471.125 584.704 564.151
-425.453 635.357 517.811
-494.465 610.778 540.5
-485.079 584.351 575.226
-430.644 637.225 509.356
-457.944 642.805 526.96
-458.886 647.942 534.963
-446.474 617.889 613.866
-527.019 598.671 634.548
-449.025 578.508 487.378
-395.29 615.864 543.29
-482.151 637.871 592.609
-470.365 587.935 556.374
-448.308 585.238 513.423
-434.519 645.757 548.161
-514.84 596.673 564.141
-535.27 595.854 622.487
-514.556 597.386 611.271
-407.733 611.615 491.93
-482.129 608.374 614.402
-455.155 649.228 569.817
-415.665 623.213 494.668
-395.163 604.999 553.583
-413.283 631.282 536.671
-455.297 613.521 612.758
-403.063 603.248 558.791
-502.948 601.157 555.66
-489.456 626.042 549.198
-465.177 651.072 554.514
-482.418 625.391 527.519
-521.062 589.991 619.964
-419.475 616.334 543.385
-423.732 588.758 528.647
-485.081 626.869 609.095
-506.328 607.178 616.117
-529.75 600.96 631.272
-526.06 599.641 618.517
-418.689 604.656 460.143
-498.449 605.939 633.864
-418.106 610.581 532.971
-408.821 605.526 520.477
-548.881 602.65 623.079
-443.781 649.158 546.53
-429.889 608.065 599.807
-451.053 602.369 610.36
-402.806 614.588 493.909
-492.007 584.746 581.323
-412.477 587.797 535.751
-417.365 620.319 480.15
-432.222 633.285 578.729
-491.518 611.117 542.813
-453.483 628.644 611.994
-461.09 591.824 551.363
-494.68 598.644 631.524
-529.715 591.968 635.976
-420.707 623.674 557.738
-408.706 624.054 504.741
-476.011 595.089 511.924
-494.942 639.058 549.13
-445.577 651.403 532.113
-482.33 630.068 536
-483.354 590.218 586.026
-431.041 643.689 543.273
-426.971 619.104 592.766
-443.847 645.189 580.764
-476.368 597.696 552.332
-538.633 598.4 587.027
-465.749 647.222 571.866
-473.501 598.338 551.326
-528.634 590.424 625.742
-503.511 586.814 589.095
-395.166 604.54 545.752
-489.145 612.875 627.188
-404.445 592.866 542.409
-444.137 645.205 572.735
-497.441 606.57 549.159
-460.698 597.181 608.707
-453.209 648.996 531.802
-532.284 591.061 580.717
-482.451 636.349 602.498
-446.072 643.889 512.25
-432.384 637.804 555.292
-506.201 594.887 575.956
-470.426 601.638 510.355
-474.093 641.96 579.913
-468.458 596.463 604.179
-446.032 651.962 543.247
-483.891 634.522 532.032
-463.2 595.431 564.315
-493.582 642.229 550.849
-521.492 588.69 614.941
-442.572 646.713 551.118
-461.817 597.1 527.831
-465.136 593.803 538.538
-491.89 592.853 581.357
-523.029 590.195 576.541
-459.928 610.026 624.459
-449.89 617.89 614.75
-487.558 631.694 603.374
-410.02 625.978 527.794
-430.097 640.712 551.972
-469.995 586.674 576.08
-497.468 586.249 576.728
-497.023 601.754 636.249
-517.913 590.644 588.999
-481.471 632.338 535.372
-531.491 598.316 624.166
-494.589 627.028 607.138
-505.132 590.033 606.567
-413.458 618.688 496.167
-516.588 605.768 564.876
-501.697 626.409 552.797
-437.592 637.123 588.287
-419.627 591.506 549.817
-445.689 632.505 590.759
-540.983 594.381 595.004
-466.575 611.665 628.801
-483.559 640.086 588.941
-534.69 590.991 580.859
-448.636 642.809 535.994
-420.071 633.685 509.801
-420.789 621.979 482.358
-453.155 648.954 539.6
-466.263 595.711 553.193
-428.243 594.718 539.352
-478.425 629.786 612.915
-420.842 603.829 534.663
-516.536 595.567 575.091
-459.529 595.773 549.063
-474.557 604.619 611.29
-440.918 621.658 599.412
-454.174 636.782 587.904
-409.942 632.632 541.188
-392.306 612.159 529.067
-439.245 586.614 545.961
-419.562 590.456 554.585
-524.33 589.171 609.141
-459.676 650.843 574.862
-462.846 603.892 621.929
-479.098 602.023 550.884
-451.08 640.418 513.494
-442.843 635.197 594.102
-440.838 642.337 572.049
-495.01 593.645 590.927
-487.956 595.262 558.721
-538.731 600.149 575.382
-399.224 599.954 551.339
-412.651 612.951 586.605
-497.438 595.666 567.741
-479.267 614.198 544.708
-524.285 600.642 568.37
-450.322 587.869 511.664
-479.359 636.476 594.106
-507.68 596.743 607.678
-502.409 627.632 601.445
-389.836 608.067 534.914
-520.779 589.565 587.461
-510.36 590.605 609.152
-503.763 613.916 607.336
-471.006 604.661 545.744
-430.949 586.442 517.89
-428.661 638.22 554.746
-448.227 640.851 576.468
-429.095 586.348 522.425
-464.099 591.592 504.242
-494.426 631.367 595.886
-442.153 633.503 524.261
-412.244 625.991 502.39
-488.633 609.466 541.275
-426.472 635.605 572.811
-499.297 629.279 540.608
-509.606 592.802 586.505
-543.773 600.081 621.376
-401.343 617.938 568.717
-453.516 578.793 482.93
-491.467 611.65 534.141
-415.312 605.221 467.131
-490.244 592.747 576.545
-462.506 624.334 616.289
-469.103 613.372 533.142
-412.982 589.152 548.973
-405.81 626.893 544.044
-419.829 629.041 496.486
-473.705 637.076 588.447
-413.827 632.327 537.981
-417.719 627.849 501.772
-447.012 654.37 560.446
-502.197 634.773 554.046
-443.169 642.415 575.103
-456.405 589.964 518.634
-410.117 628.375 562.096
-420.243 606.952 545.067
-465.657 604.386 624.34
-474.18 584.064 561.112
-461.459 586.844 560.684
-434.071 586.123 532.107
-439.981 636.085 538.107
-441.202 643.145 571.344
-427.732 619.191 599.575
-467.04 610.993 533.758
-436.291 629.916 526.935
-458.768 616.401 618.122
-475.425 639.236 596.537
-419.665 604.581 537.026
-420.112 609.127 590.556
-476.048 597.749 605.526
-462.173 625.396 617.291
-472.522 648.607 537.437
-462.669 598.136 523.853
-406.4 613.029 518.748
-416.115 612.732 591.819
-460.897 579.226 489.902
-441.909 629.508 524.437
-490.913 592.301 609.407
-433.326 638.474 546.425
-514.888 594.507 588.37
-477.955 640.149 580.739
-448.175 581.591 486.337
-442.537 581.899 558.467
-474.643 630.392 530.122
-413.816 619.348 532.91
-528.915 598.5 615.091
-475.397 601.583 614.146
-498.248 629.504 536.866
-436.18 647.545 565.905
-474.836 618.422 536.891
-398.27 601.412 543.674
-476.271 638.46 532.269
-471.271 593.039 576.663
-397.829 609.19 554.779
-477.093 604.787 541.918
-409.391 628.986 552.068
-513.813 591.569 573.647
-481.118 609.512 548.481
-448.349 587.917 526.453
-500.548 594.049 590.937
-456.5 600.847 606.46
-489.307 613.561 632.21
-513.359 589.914 582.438
-402.386 613.87 511.135
-452.931 591.453 526.433
-405.025 610.821 513.588
-412.796 609.299 467.611
-497.043 631.018 535.32
-447.458 592.249 534.72
-411.642 626.75 537.381
-494.834 593.683 558.759
-441.523 643.477 530.654
-410.088 590.772 542.752
-416.554 593.253 552.906
-469.167 600.721 532.248
-525.84 596.767 609.124
-434.046 612.425 602.551
-399.515 619.629 549.282
-422.874 620.316 480.755
-397.342 600.207 526.443
-470.881 595.905 506.932
-434.043 638.684 533.922
-525.613 591.986 616.394
-418.253 595.591 529.913
-481.711 601.032 624.201
-443.767 585.134 553.831
-413.972 595.526 527.535
-403.57 594.504 512.329
-493.543 616.153 624.085
-423.589 612.209 593.042
-486.175 593.411 556.449
-467.548 598.784 529.686
-401.163 612.388 500.116
-412.295 630.413 547.361
-506.258 592.059 612.157
-486.43 604.349 632.724
-496.545 585.068 571.331
-408.74 617.355 493.122
-415.188 626.132 533.869
-406.767 625.127 554.687
-394.095 616.645 526.72
-441.109 644.498 579.493
-495.083 594.054 590.909
-462.293 590.863 542.431
-414.984 629.676 532.877
-433.416 589.173 552.681
-510.321 589.977 621.447
-452.794 596.615 535.645
-439.408 647.251 569.778
-521.101 594.903 579.395
-523.633 596.001 619.368
-409.628 606.214 553.087
-424.883 632.144 555.132
-419.012 609.509 539.955
-458.619 634.901 601.697
-475.524 595.276 568.158
-513.366 592.91 625.583
-510.42 591.712 586.594
-423.083 628.391 569.625
-533.897 588.763 597.25
-501.318 617.728 611.203
-498.112 596.076 555.171
-533.204 597.628 584.302
-510.43 591.81 606.709
-499.204 586.354 576.709
-489.835 586.417 565.361
-478.022 633.333 532.283
-412.692 620.585 549.589
-433.664 639.35 513.346
-488.461 614.282 615.812
-427.523 591.447 524.581
-465.451 602.819 611.117
-465.848 603.327 619.447
-489.087 640.119 586.755
-501.119 591.49 566.956
-406.302 600.821 517.675
-461.182 592.739 549.186
-492.867 593.478 571.688
-431.516 639.19 507.776
-479.509 620.169 615.548
-452.875 594.317 530.544
-437.009 639.738 524.953
-496.306 587.826 585.202
-449.5 612.076 617.926
-403.748 597.787 521.289
-488.662 621.927 531.298
-408.492 605.481 482.445
-527.571 597.101 611.924
-486.447 639.023 594.072
-451.503 648.107 538.006
-480.451 614.101 618.027
-495.505 615.806 616.576
-447.346 649.231 564.295
-449.464 576.109 484.739
-473.421 611.175 524.326
-437.034 641.789 539.279
-434.828 638.192 559.945
-465.394 588.569 577.558
-417.367 590.582 525.665
-431.912 586.111 537.602
-467.827 597.168 520.584
-466.053 599.346 541.434
-497.25 593.254 571.69
-414.661 630.343 554.275
-462.228 650.418 553.74
-452.315 611.488 617.083
-516.364 596.1 622.666
-500.378 596.269 603.891
-481.636 596.913 553.551
-512.595 591.355 611.153
-444.413 645.632 508.804
-467.272 606.761 533.629
-419.316 628.657 569.847
-458.61 592.695 567.398
-413.865 622.55 518.231
-396.07 606.763 500.826
-444.99 594.307 551.982
-435.896 587.645 522.868
-427.855 634.887 497.794
-419.339 627.381 534.888
-506.576 593.462 568.641
-451.168 594.898 532.504
-461.82 591.068 547.984
-409.825 614.646 550.732
-438.964 638.109 547.217
-461.784 589.678 567.653
-408.996 608.204 486.09
-466.799 588.459 579.056
-529.603 602.611 572.151
-510.158 602.206 561.262
-438.354 588.994 524.897
-467.709 636.834 593.33
-465.749 647.645 530.405
-461.888 598.294 539.906
-468.64 604.187 626.267
-490.686 591.614 584.603
-406.721 596.645 543.818
-448.878 652.358 557.777
-451.11 642.546 576.908
-460.411 652.308 564.628
-530.653 598.607 628.681
-519.795 592.393 571.519
-493.364 589.952 593.008
-416.726 635.523 523.889
-498.094 585.064 582.168
-505.905 589.104 602.443
-493.26 626.41 609.196
-409.093 627.471 539.303
-434.553 587.081 530.653
-481.853 594.465 555.448
-438.619 633.555 588.931
-439.355 642.649 571.02
-411.861 627.458 543.006
-430.017 586.486 545.499
-440.203 642.978 573.314
-391.189 602.793 522.834
-506.811 629.672 548.397
-393.814 608.4 550.367
-429.863 641.792 546.293
-434.42 644.636 568.208
-408.669 593.96 535.369
-504.054 602.413 558.629
-530.734 600.863 623.538
-457.237 635.353 604.228
-439.918 588.382 537.352
-420.262 599.406 544.413
-412.611 620.261 512.397
-487.366 636.856 600.636
-491.089 596.876 617.557
-491.196 594.911 623.124
-465.985 632.553 607.588
-438.061 641.451 563.579
-451.176 639.081 590.081
-430.535 612.746 599.199
-412.619 628.695 549.296
-426.876 590.574 533.216
-530.472 595.865 635.435
-517.881 595.523 577.393
-433.126 596.583 541.184
-397.493 616.993 553.454
-455.181 596.975 533.533
-498.765 594.296 579.644
-478.134 585.453 567.074
-415.929 593.371 554.151
-477.56 603.907 629.365
-417.672 629.849 503.19
-523.09 593.08 633.543
-434.548 642.01 530.426
-475.569 630.732 530.27
-458.508 642.094 579.318
-443.658 585.596 549.115
-530.457 592.516 587.407
-440.942 587.41 518.038
-461.299 594.554 547.648
-449.002 649.406 532.077
-476.521 598.199 513.21
-413.646 593.322 525.775
-423.156 632.842 502.46
-491.757 633.076 606.231
-488.154 594.722 568.252
-496.567 589.053 567.904
-499.143 593.246 596.309
-490.421 595.533 602.389
-435.781 638.376 516.72
-423.8 596.817 553.195
-459.875 648.477 572.249
-448.994 587.28 536.043
-513.437 589.41 615.907
-470.508 616.581 618.544
-534.41 592.945 617.495
-448.145 645.863 584.455
-453.828 649.997 537.505
-540.183 591.99 591.572
-509.411 589.01 575.888
-404.402 617.487 572.041
-440.656 636.122 524.982
-491.007 613.75 545.753
-429.397 636.143 556.192
-468.121 645.81 530.128
-398.211 608.905 496.394
-531.312 588.609 588.034
-538.72 592.665 584.133
-444.899 592.221 524.488
-507.223 588.912 575.084
-476.471 633.224 608.891
-424.244 626.305 497.001
-530.843 590.181 610.722
-483.119 592.035 585.509
-395.806 611.549 535.242
-419.27 628.964 518.421
-417.001 631.931 556.27
-441.789 626.505 593.181
-412.263 628.124 548.966
-467.051 599.409 609.058
-412.599 627.478 564.824
-422.153 620.255 592.014
-498.878 599.132 631.035
-445.464 649.73 551.778
-418.604 634.281 516.974
-480.449 634.608 606.642
-460.985 592.585 574.064
-466.499 605.576 528.746
-412.49 612.659 525.177
-422.77 590.361 540.928
-474.54 599.281 513.94
-449.548 643.768 514.205
-437.99 640.632 522.227
-428.099 640.963 568.52
-405.684 606.36 507.399
-483.988 638.926 598.906
-438.007 639.74 539.491
-432.475 637.62 499.775
-406.943 606.626 501.609
-484.719 598.776 631.912
-476.293 603.246 539.195
-397.865 601.268 523.343
-437.658 645.155 552.009
-472.495 607.121 539.277
-437.149 640.241 535.783
-462.579 593.863 564.661
-443.751 644.499 582.432
-465.047 587.069 572.251
-469.797 635.422 606.035
-507.766 591.19 583.56
-490.578 587.563 593.724
-465.468 644.514 577.119
-419.454 612.372 543.794
-433.817 586.007 549.519
-454.443 646.461 512.178
-461.989 638.53 587.008
-404.396 623.194 523.292
-445.139 648.97 537.786
-431.232 588.537 529.225
-506.324 591.311 615.996
-461.366 606.688 617.617
-462.968 648.32 574.379
-446.839 649.337 542.726
-442.621 582.444 553.263
-411.389 617.975 520.452
-488.028 596.789 602.775
-487.41 601.196 615.741
-435.686 641.706 505.417
-527.311 588.149 586.436
-534.992 595.985 576.009
-494.156 599.844 613.176
-419.448 628.384 510.388
-399.584 611.371 565.86
-450.569 634.019 593.709
-475.188 614.297 613.811
-500.534 592.114 608.94
-437.088 587.65 551.661
-482.857 589.345 579.498
-445.913 575.783 489.923
-404.81 595.255 524.95
-439.567 578.866 488.884
-501.911 626.596 543.475
-467.663 605.698 531.504
-461.791 649.07 560.384
-473.151 611.795 530.036
-473.501 645.835 536.627
-457.778 647.68 523.783
-405.775 623.177 552.129
-472.036 611.874 532.949
-456.668 645.126 514.334
-485.439 607.713 531.599
-410.792 592.032 523.542
-481.307 620.353 532.104
-488.111 607.713 632.5
-405.48 605.328 511.276
-496.368 630.047 602.968
-488.095 639.969 533.858
-493.976 596.079 606.574
-498.139 611.263 623.291
-421.869 627.798 497.541
-465.352 651.872 555.868
-488.797 637.899 536.385
-516.646 596.844 619.656
-443.128 646.428 531.674
-499.763 622.199 540.616
-442.409 587.699 525.716
-486.665 595.397 595.291
-449.042 594.238 532.239
-498.805 635.564 539.134
-498.358 589.694 561.101
-450.543 588.365 516.817
-508.958 595.193 615.524
-460.258 640.634 579.223
-462.359 600.711 525.955
-436.806 585.866 554.156
-471.822 602.239 537.666
-483.833 611.113 626.753
-406.679 594.537 538.81
-515.697 590.483 625.545
-447.265 612.242 613.17
-415.621 615.252 530.333
-486.966 618.838 532.774
-419.925 624.334 517.015
-407.541 599.462 519.305
-414.677 629.534 512.085
-464.38 602.649 612.707
-402.418 621.013 546.609
-442.16 641.239 546.249
-475.044 594.797 610.455
-506.557 596.613 599.792
-458.522 593.335 529.985
-445.345 574.628 491.285
-498.796 613.001 614.195
-430.674 638.782 568.037
-475.811 603.259 544.575
-469.665 618.601 621.804
-430.115 587.497 549.315
-430.905 637.947 513.88
-440.973 583.101 552.536
-444.302 641.775 528.367
-421.616 629.144 518.401
-476.293 643.34 527.114
-437.922 642.558 530.377
-532.003 594.509 589.394
-455.264 648.888 563.961
-482.26 605.397 532.906
-400.334 606.34 503.767
-447.618 649.372 509.699
-490.917 634.004 533.725
-409.783 606.911 525.041
-449.215 645.998 561.053
-477.097 604.95 527.762
-530.613 592.553 584.187
-507.808 595.942 605.003
-406.687 593.112 539.556
-481.842 596.3 606.628
-481.209 604.887 629.242
-400.115 617.492 531.68
-438.481 592.607 549.869
-417.543 618.361 530.775
-534.035 592.472 603.593
-449.878 644.374 555.459
-418.501 598.302 532.546
-430.24 632.142 513.654
-394.922 604.538 514.443
-446.84 641.107 542.965
-469.125 604.777 627.673
-442.401 587.826 532.824
-469.212 637.036 606.212
-408.822 602.41 552.544
-481.533 605.134 548.3
-408.334 626.222 523.019
-459.549 628.633 611.564
-536.743 591.758 598.654
-502.867 595.328 608.831
-475.362 601.099 517.084
-511.859 596.157 611.073
-469.891 641.221 576.442
-451.938 646.515 505.262
-418.489 591.041 528.599
-489.824 633.293 543.613
-449.995 577.514 492.923
-465.824 646.496 575.485
-431.359 637.634 520.399
-448.38 632.592 606.059
-499.781 612.808 614.712
-439.106 645.67 570.795
-477.952 605.57 538.792
-538.219 589.049 584.15
-406.31 603.569 518.698
-498.186 589.559 604.846
-467.937 586.603 575.57
-501.793 635.692 539.616
-508.647 588.088 595.881
-403.833 604.106 505.302
-469.484 601.074 526.681
-501.838 603.995 630.715
-440.514 589.528 540.307
-442.244 589.03 523.69
-448.391 588.772 555.462
-446.79 648.851 525.359
-449.614 646.142 570.419
-474.369 643.81 531.773
-416.217 629.45 523.884
-447.425 579.847 497.351
-462.978 646.29 536.392
-512.571 590.25 573.962
-465.469 598.107 530.6
-418.088 591.868 529.356
-471.668 598.232 545.426
-397.371 601.995 538.018
-485.874 636.474 600.894
-440.719 639.024 540.686
-391.465 611.64 536.989
-405.635 611.038 553.107
-403.955 598.089 545.997
-468.203 606.77 536.48
-417.833 632.847 532.96
-449.414 646.146 544.064
-515.308 590.706 581.889
-479.438 641.66 531.734
-480.262 591.807 558.097
-480.153 627.727 534.034
-464.562 598.731 537.556
-530.275 591.244 588.143
-448.87 643.884 537.9
-406.244 609.548 555.067
-537.081 587.244 598.966
-442.043 628.626 594.747
-452.806 648.089 542.204
-437.94 643.752 508.626
-509.79 593.29 618.444
-441.688 645.121 531.823
-434.69 589.545 526.069
-472.001 617.392 536.246
-443.385 649.896 546.283
-401.699 616.055 514.809
-444.062 591.927 522.314
-469.342 592.981 568.662
-499.337 620.849 618.513
-391.488 609.088 526.828
-493.809 616.758 619.474
-445.641 644.573 548.817
-425.855 589.334 558.406
-464.16 604.162 536.509
-491.53 629.512 532.129
-446.731 586.088 534.59
-429.623 591.763 527.974
-526.595 601.777 580.947
-503.751 627.905 548.428
-452.758 588.747 541.345
-482.117 634.49 599.931
-480.432 643.151 529.636
-416.906 608.798 526.484
-450.055 651.991 550.228
-448.351 636.211 604.731
-453.673 589.261 547.35
-481.285 615.122 625.752
-443.713 591.068 534.067
-435.055 591.594 555.417
-483.993 618.886 532.321
-425.672 594.124 551.77
-527.481 596.177 632.402
-503.699 594.877 601.99
-395.336 601.589 516.735
-430.061 633.603 518.057
-463.3 601.976 537.92
-493.931 635.819 532.596
-523.944 589.256 617.493
-448.302 584.931 542.163
-440.825 643.183 533.372
-463.774 636.489 602.305
-496.535 623.31 537.18
-512.801 598.563 618.741
-429.453 637.375 569.975
-468.44 604.462 613.171
-436.045 641.477 539.897
-403.292 599.083 540.224
-395.05 613.031 553.158
-491.578 618.86 549.152
-430.766 633.188 510.57
-530.252 602.643 617.733
-476.338 611.195 628.309
-403.349 607.636 557.609
-400.161 609.436 565.665
-396.649 600.66 532.694
-444.448 645.837 515.765
-458.989 650.981 563.85
-438.022 640.736 531.349
-403.71 618.517 543.496
-525.838 594.397 620.482
-412.941 620.256 558.627
-440.274 644.368 543.303
-509.257 591.339 580.957
-403.977 624.254 545.61
-406.607 599.286 553.668
-480.104 597.198 611.128
-407.64 623.638 521.249
-465.544 643.666 580.582
-486.183 593.1 559.322
-441.072 649.621 557.441
-401.818 611.919 559.102
-441.742 642.449 556.457
-532.749 596.305 573.554
-466.567 645.253 527.199
-409.808 612.271 522.855
-470.878 589.895 577.228
-414.966 590.765 529.689
-408.469 611.153 489.542
-532.881 592.358 609.776
-504.063 593.618 598.288
-463.43 599.013 526.428
-417.669 615.848 543.76
-458.387 647.223 548.608
-456.236 643.334 533.7
-399.282 601.133 511.809
-437.056 618.346 606.127
-527.52 593.201 625.767
-405.395 601.242 525.673
-445.257 649.026 539.928
-427.903 635.859 562.402
-498.377 607.469 623.019
-438.853 638.6 549.593
-489.155 598.244 556.343
-456.541 648.269 528.02
-527.588 599.334 617.208
-444.94 577.861 485.476
-459.913 587.367 564.147
-458.992 594.384 524.812
-417.287 594.095 534.296
-435.178 610.643 603.644
-463.493 630.739 606.75
-422.278 630.295 496.264
-436.763 642.302 554.387
-475.051 645.471 573.186
-427.741 635.727 565.968
-484.783 599.368 629.634
-503.934 588.702 585.739
-499.24 616.145 608.594
-530.135 605.51 573.027
-459.563 615.078 622.309
-411.326 626.754 551.173
-462.097 602.405 530.665
-464.118 646.73 525.929
-471.475 643.86 575.597
-391.814 602.13 528.163
-433.644 640.46 566.092
-473.01 590.911 555.303
-456.485 589.817 527.066
-403.627 603.213 515.49
-433.347 642.116 531.902
-471.581 616.5 613.693
-399.381 615.655 507.135
-477.794 585.741 565.929
-428.667 639.551 545.332
-472.86 634.005 605.688
-451.321 650.546 557.697
-417.568 627.949 534.359
-404.944 620.169 529.398
-514.182 593.446 584.629
-494.141 626.2 609.465
-480.774 599.632 615.752
-392.871 607.461 520.758
-409.461 594.307 545.458
-502.038 598.988 608.227
-458.472 590.418 553.285
-411.505 625.494 545.12
-457.465 645.379 535.482
-493.554 626.099 612.337
-499.958 622.069 547.358
-475.861 621.703 616.61
-487.071 592.393 592.056
-477.631 612.999 626.473
-409.129 612.033 496.697
-429.327 593.488 532.961
-425.119 631.331 508.714
-400.044 619.877 523.599
-529.808 600.874 584.478
-499.397 593.883 563.067
-418.761 620.484 527.807
-457.327 646.634 575.443
-443.588 586.327 517.181
-486.91 622.397 548.662
-455.674 587.163 555.326
-485.876 609.136 528.204
-450.605 641.976 521.722
-495.169 632.531 543.356
-442.055 585.898 538.737
-413.775 629.677 529.728
-414.071 619.186 495.642
-407.161 627.509 562.241
-395.088 608.214 542.28
-453.904 588.093 518
-499.885 598.902 612.237
-477.541 605.283 517.703
-421.609 618.187 535.972
-444.822 591.68 528.185
-479.988 620.31 535.044
-412.27 600.474 526.699
-418.104 606.816 532.079
-454.912 589.049 531.143
-507.663 599.021 609.138
-507.33 591.494 599.324
-510.886 603.324 563.765
-502.907 598.522 620.717
-504.059 593.169 617.123
-456.628 651.742 551.441
-456.571 593.239 547.083
-436.296 638.725 548.146
-401.643 616.402 525.573
-410.437 615.616 494.207
-442.865 641.866 516.53
-407.418 598.12 551.597
-536.946 589.782 622.174
-496.812 592.64 556.869
-454.532 647.822 561.583
-393.409 602.327 531.798
-461.727 600.917 531.138
-458.323 652.973 555.253
-543.115 601.389 625.872
-471.275 609.983 540.574
-410.912 627.948 529.202
-431.611 636.591 571.091
-424.173 630.302 518.737
-431.49 634.129 572.403
-490.21 634.131 599.395
-521.061 593.476 626.782
-421.701 590.906 541.693
-404.664 620.538 514.231
-451.308 577.388 483.298
-471.773 615.941 537.642
-483.739 590.175 603.5
-486.139 610.982 630.715
-470.498 622.586 614.942
-493.145 622.761 547.763
-405.256 608.57 490.853
-533.142 592.819 589.405
-527.089 590.273 586.58
-440.693 642.246 541.553
-404.173 617.52 560.079
-402.383 619.069 533.663
-451.607 649.107 525.488
-516.091 590.704 576.209
-489.57 596.912 627.337
-458.865 589.182 556.235
-521.885 596.453 613.799
-461.366 609.886 614.705
-474.297 642.839 579.122
-404.094 620.724 539.807
-431.724 586.448 536.594
-457.237 635.662 609.891
-443.153 587.722 535.276
-446.57 584.311 553.921
-489.111 593.793 576.507
-524.689 597.117 629.796
-476.154 608.157 519.014
-481.339 593.817 571.889
-454.529 594.637 522.04
-507.289 590.69 587.895
-484.857 609.905 542.015
-530.161 590.014 609.949
-495.173 587.253 578.301
-490.76 595.656 563.953
-421.877 630.957 498.415
-524.273 605.986 578.354
-483.989 594.691 577.852
-477.282 586.273 573.421
-481.056 606.641 524.75
-437.689 639.776 509.485
-531.118 600.957 577.261
-437.333 589.91 534.433
-534.274 590.555 589.293
-396.745 613.078 515.582
-495.01 618.15 542.982
-451.06 649.518 556.954
-444.865 643.96 592.48
-517.814 591.673 622.304
-495.082 597.035 628.793
-497.814 593.832 598.47
-458.033 639.507 588.836
-471.216 629.253 609.201
-441.078 586.485 547.795
-501.991 622.787 545.96
-495.575 594.158 616.9
-497.657 614.246 615.481
-456.172 578.046 489.494
-417.789 590.364 531.621
-405.982 592.15 541.703
-401.616 619.913 551.528
-412.069 629.973 519.736
-529.028 603.586 612.059
-397.744 615.391 532.908
-513.649 598.541 615.64
-438.632 591.542 527.893
-435.188 633.926 526.791
-484.925 613.765 617.507
-494.155 593.946 612.049
-531.76 592.926 582.363
-498.52 592.231 587.138
-472.624 602.681 620.927
-460.051 591.423 531.015
-457.09 596.513 525.386
-406.126 595.254 530.399
-469.967 632.3 607.929
-400.514 605.872 498.022
-458.002 593.645 542.706
-404.417 599.713 548.347
-482.264 593.071 603.815
-460.798 647.749 518.453
-400.577 616.034 522.434
-450.409 644.968 581.181
-495.632 595.275 602.25
-466.818 597.481 541.379
-437.352 591.534 526.613
-506.927 587.294 575.967
-466.839 650.245 566.011
-493.423 629.603 609.96
-411.698 629.597 539.513
-524.218 592.347 576.726
-407.833 623.397 559.704
-443.199 587.821 558.927
-446.452 632.366 591.97
-507.287 587.675 578.934
-499.117 602.854 626.633
-519.31 588.993 584.459
-414.298 615.546 524.429
-392.364 612.788 526.382
-462.374 591.213 573.214
-442.553 647.691 545.05
-511.847 595.967 626.269
-406.881 602.31 556.272
-475.297 602.093 625.48
-420.218 617.125 539.334
-400.655 599.698 544.298
-414.626 624.549 503.692
-434.224 638.521 510.577
-535.536 599.361 623.946
-523.236 597.486 575.848
-429.267 642.465 534.565
-488.876 594.335 620.506
-497.794 592.347 613.457
-432.305 643.22 557.781
-424.685 635.667 514.059
-519.542 590.432 576.11
-446.699 640.862 593.481
-400.111 607.589 558.583
-455.619 578.428 485.381
-425.09 634.996 505.897
-461.796 593.295 542.6
-444.177 644.623 517.566
-426.305 636.911 565.698
-454.405 596.582 529.575
-486.552 585.515 571.764
-408.065 610.946 491.879
-531.376 598.136 582.568
-490.954 631.602 544.267
-445.878 578.483 494.333
-494.488 592.444 569.867
-436.593 636.608 522.402
-447.217 575.121 488.96
-498.631 617.881 615.922
-527.095 599.523 582.707
-474.693 612.132 540.915
-447.811 590.963 516.424
-405.421 619.557 524.101
-489.787 632.52 609.769
-470.969 639.994 585.019
-398.293 616.243 555.521
-471.929 602.06 627.387
-403.778 612.954 495.503
-415.343 619.085 585.818
-472.632 614.917 536.796
-392.662 610.549 540.639
-529.557 591.906 606.098
-440.698 591.125 530.291
-462.45 612.569 624.681
-493.345 622.771 532.284
-498.181 617.889 544.679
-496.188 587.351 567.856
-493.904 639.862 590.675
-454.448 645.746 569.62
-490.868 633.436 597.362
-473.236 640.018 527.366
-436.451 590.961 520.091
-435.249 646.5 571.117
-476.127 607.4 514.753
-416.088 617.183 534.054
-421.392 616.628 592.522
-523.232 598.994 625.047
-416.003 591.92 540.219
-442.042 595.854 542.304
-476.224 603.691 513.088
-452.835 590.578 518.134
-401.74 620.372 563.293
-435.159 640.843 578.021
-502.135 633.161 546.201
-436.969 640.175 526.547
-419.106 597.323 535.134
-431.676 635.416 577.589
-460.382 616.117 617.645
-418.329 624.719 521.922
-517.369 594.225 625.894
-498.615 620.589 548.454
-428.965 637.886 511.001
-458.533 654.022 556.097
-488.457 640.37 583.92
-481.352 595.168 601.178
-425.937 631.008 500.817
-418.906 614.498 529.089
-487.755 630.38 536.294
-473.612 592.697 556.294
-470.099 641.508 580.844
-444.557 632.914 597.951
-477.89 604.123 535.136
-461.025 616.074 616.775
-396.863 603.035 505.532
-490.475 586.048 588.91
-492.047 639.075 536.984
-478.402 594.836 606.12
-438.486 631.906 531.16
-401.956 604.494 496.1
-454.89 636.137 607.899
-485.019 592.292 594.971
-430.953 588.857 535.704
-470.614 586.007 572.742
-469.363 601.877 520.318
-474.316 604.39 534.683
-425.459 633.377 563.947
-466.915 599.346 617.028
-466.156 645.879 574.388
-458.33 576.261 487.963
-452.899 614.931 615.012
-444.178 639.924 515.312
-514.239 593.45 577.724
-436.42 645.364 564.972
-540.818 590.876 585.965
-414.108 630.535 532.414
-473.707 612.317 530.384
-468.498 647.415 529.108
-505.718 598.319 616.481
-410.453 628.148 540.659
-442.586 637.364 592.748
-409.493 617.774 505.225
-507.623 592.693 585.361
-525.764 601.2 572.673
-435.208 611.454 605.737
-420.608 592.327 554.779
-507.555 594.31 600.342
-451.951 654.818 555.598
-473.389 592.787 561.661
-499.706 590.605 563.397
-524.706 586.323 616.229
-536.6 589.046 600.461
-460.839 597.439 528.633
-494.699 622.527 619.814
-427.832 631.196 581.424
-404.266 621.046 520.959
-430.136 641.564 553.771
-461.373 597.964 539.026
-429.033 634.085 565.567
-450.594 644.757 548.046
-535.881 588.444 604.135
-505.23 615.562 613.795
-426.214 629.745 557.428
-471.575 601.231 527.03
-400.414 595.728 526.619
-493.256 615.184 632.362
-503.534 618.882 612.485
-445.164 642.779 529.768
-463.043 651.32 561.617
-468.879 599.361 542.897
-456.723 646.647 549.372
-525.075 603.949 573.014
-452.716 631.131 608.403
-415.918 627.235 516.961
-440.613 645.424 538.183
-450.404 577.099 484.724
-490.799 636.752 538.966
-447.279 641.101 581.857
-472.852 597.075 512.887
-470.282 610.548 626.271
-446.166 644.33 582.545
-448.986 593.674 524.009
-488.289 589.524 591.87
-479.336 600.895 518.305
-423.191 636.624 558.675
-405.781 624.938 539.833
-432.358 636.356 570.108
-490.418 587.68 583.929
-439.547 641.513 564.727
-493.382 602.758 630.476
-523.342 594.125 579.881
-439.164 634.856 522.967
-405.68 598.419 522.198
-474.834 593.942 607.375
-482.46 585.355 566.738
-397.044 604.973 542.107
-444.891 630.397 598.695
-486.934 634.57 533.8
-457.948 584.782 560.09
-448.058 592.079 543.629
-467.635 616.963 623.903
-461.908 604.212 612.619
-455.626 635.002 603.379
-483.76 594.001 558.66
-474.953 591.406 575.566
-505.862 625.681 550.171
-423.674 615.964 590.139
-494.179 622.858 615.405
-489.194 596.001 557.717
-451.407 653.398 554.669
-532.612 600.703 612.56
-487.333 609.359 529.986
-538.816 600.808 624.932
-399.514 615.962 545.986
-497.23 591.345 600.062
-420.493 635.665 514.349
-404.224 621.633 564.87
-499.501 619.69 546.035
-520.455 596.894 610.098
-446.137 585.118 529.283
-455.956 617.519 614.125
-461.487 648.34 577.802
-486.64 587.305 564.933
-465.335 617.876 623.62
-475.592 594.663 570.066
-436.001 644.715 558.631
-450.657 652.847 552.549
-527.673 598.775 571.626
-496.37 623.229 615.221
-536.925 595.348 625.212
-446.184 590.746 525.137
-425.515 588.031 525.233
-458.356 576.43 484.991
-463.881 594.277 534.055
-468.723 594.835 607.445
-536.936 598.86 581.389
-470.579 594.001 560.133
-483.006 631.721 532.495
-396.742 600.792 509.576
-487.499 622.49 547.502
-435.231 644.903 550.788
-471.66 634.152 600.862
-436.851 641.771 549.251
-404.77 595.011 525.201
-522.017 599.794 613.36
-493.71 590.215 558.627
-466.848 651.47 563.334
-432.372 642.691 549.607
-435.209 639.157 573.925
-466.789 611.373 614.234
-394.752 602.539 520.399
-503.341 591.361 560.489
-428.834 633.063 517.336
-452.505 599.14 607.012
-474.245 643.282 533.91
-453.684 646.02 579.05
-489.86 591.26 598.557
-408.556 622.789 498.688
-394.939 612.911 525.002
-481.946 602.456 615.193
-429.047 587.684 553.559
-442.856 585.73 552.669
-463.378 592.733 563.58
-500.737 593.378 579.748
-466.277 596.748 522.565
-414.743 627.907 543.86
-523.644 598.962 637.816
-401.76 598.491 532.385
-417.583 631.519 519.922
-395.364 605.761 509.672
-499.761 592.248 604.546
-453.864 646.127 568.255
-490.471 617.105 612.612
-442.454 647.913 555.114
-509.736 591.254 620.653
-479.942 599.799 621.115
-437.562 641.574 572.719
-459.568 644.612 533.968
-475.502 623.485 530.568
-528.454 594.977 630.642
-538.824 598.825 627.718
-443.007 594.722 543.795
-448.318 585.081 545.435
-496.955 589.298 586.329
-500.974 594.924 559.8
-500.371 586.136 585.483
-399.798 610.433 503.537
-475.12 592.286 564.822
-529.198 600.283 581.384
-462.02 592.569 567.922
-496.379 598.546 623.07
-486.161 614.185 531.71
-432.663 637.199 558.306
-446.867 649.645 519.461
-407.682 590.653 540.879
-421.429 615.938 538.959
-449.198 643.811 566.95
-402.016 609.867 497.092
-418.213 590.543 545.799
-474.372 611.982 521.501
-493.814 628.307 534.164
-453.75 617.885 615.372
-482.003 634.15 602.202
-396.698 600.122 510.859
-426.552 589.261 524.736
-468.112 585.003 563.925
-434.464 638.184 520.931
-474.213 589.198 580.949
-477.974 616.813 541.246
-432.948 635.665 562.22
-420.21 628.542 498.518
-488.703 598.963 606.992
-414.507 606.778 549.024
-450.415 648.744 580.226
-444.747 583.649 555.272
-500.268 596.136 556.937
-524.285 594.274 627.689
-451.75 591.386 556.127
-443.138 649.813 569.886
-445.083 643.743 554.356
-489.861 611.484 537.122
-416.708 632.883 558.571
-505.412 594.955 563.736
-414.638 622.082 533.736
-529.049 593.464 577.367
-468.216 600.102 613.805
-489.227 586.137 571.125
-445.677 639.802 525.752
-480.852 588.684 572.602
-410.847 625.567 546.52
-445.77 635.125 594.122
-420.617 612.425 539.574
-450.045 637.144 603.269
-433.067 587.549 552.617
-528.206 596.343 609.193
-451.721 591.129 532.01
-519.485 593.617 610.969
-484.877 638.295 586.867
-489.123 595.402 560.263
-426.063 640.193 559.782
-476.437 591.817 559.527
-478.796 606.4 631.82
-485.089 591.679 590.091
-442.586 593.571 544.994
-453.443 589.433 521.074
-413.646 611.798 527.533
-501.047 626.75 546.243
-430.356 587.443 549.368
-477.372 606.765 546.49
-526.57 606.351 611.762
-443.369 587.528 529.329
-460.783 598.092 606.745
-425.932 587.31 537.756
-404.223 604.305 511.947
-402.721 620.783 554.516
-477.192 613.41 524.404
-460.458 595.89 542.365
-473.735 599.682 510.262
-466.342 618.144 616.466
-484.113 623.051 535.563
-479.848 613.733 542.877
-405.883 618.381 505.592
-453.061 635.729 599.328
-403.488 608.714 518.734
-456.169 643.899 533.1
-511.927 595.768 619.215
-482.348 589.686 558.947
-479.144 604.249 528.583
-478.983 638.748 584.825
-431.335 631.792 585.92
-405.212 611.797 503.42
-486.879 606.383 548.112
-510.674 594.393 593.023
-430.829 637.891 510.948
-494.941 616.751 542.387
-405.288 594.943 546.153
-488.516 599.026 610.755
-411.609 621.654 551.606
-421.881 614.559 595.287
-498.325 610.666 612.844
-457.3 591.233 522.574
-453.655 637.627 602.71
-499.292 635.68 549.051
-493.159 585.362 574.539
-528.2 587.194 616.5
-415 624.365 556.298
-503.867 590.474 600.723
-449.716 642.067 539.641
-450.036 644.84 515.072
-400.535 618.152 546.419
-481.389 591.294 567.703
-471.157 593.81 575.311
-493.894 614.166 634.396
-405.142 611.502 511.182
-426.909 590.102 535.007
-463.645 598.469 609.461
-477.7 609.88 524.107
-426.227 590.377 549.732
-537.269 591.246 586.212
-504.373 614.201 611.321
-533.108 600.225 623.737
-445.558 588.813 554.655
-533.453 601.481 617.924
-459.399 589.893 532.219
-399.245 620.258 556.331
-414.295 630.864 557.164
-406.653 624.404 559.724
-435.86 635.06 575.97
-502.718 592.365 571.731
-421.033 634.855 499.059
-462.945 598.269 535.323
-507.665 595.837 595.952
-449.179 640.057 532.007
-499.519 633.923 549.793
-414.278 596.809 551.298
-401.57 595.069 517.173
-404.338 609.221 495.693
-421.15 627.051 483.328
-460.306 594.12 532.539
-446.404 644.286 530.985
-407.757 625.653 551.935
-452.782 647.305 582.295
-403.912 607.326 518.898
-469.592 608.51 529.836
-476.777 584.268 569.415
-454.243 618.571 614.314
-407.724 611.435 506.272
-470.42 594.357 563.084
-415.394 603.612 464.877
-443.141 632.814 592.523
-462.154 606.677 620.902
-464.185 597.306 529.087
-523.232 598.46 570.111
-466.094 599.89 542.98
-429.752 588.662 541.894
-395.988 612.014 549.984
-402.979 603.58 558.779
-498.207 602.323 630.091
-414.762 616.123 524.11
-407.437 618.984 497.306
-470.702 591.477 559.72
-479.354 630.375 531.522
-487.015 611.068 544.748
-526.201 596.05 634.772
-516.175 594.543 583.488
-394.894 613.644 534.286
-442.901 641.192 512.457
-484.865 608.304 538.255
-445.765 647.845 554.389
-485.912 589.493 577.823
-398.435 616.509 540.377
-411.484 620.796 505.744
-483.675 613.395 621.605
-485.974 634.7 605.721
-458.746 644.744 580.062
-410.709 619.713 554.391
-484.294 627.759 533.534
-443.628 642.295 552.09
-406.741 606.287 492.516
-499.394 614.787 627.508
-535.237 598.871 624.663
-411.268 618.445 492.087
-530.071 603.443 612.694
-412.176 617.464 486.299
-471.237 647.471 571.515
-431.575 588.632 525.177
-432.991 645.139 552.736
-496.195 593.569 564.363
-422.506 625.938 490.558
-443.155 590.214 549.18
-434.66 639.86 542.04
-438.144 644.077 578.619
-534.441 598.579 625.397
-403.991 619.513 559.149
-468.724 617.727 613.683
-434.399 646.656 566.812
-483.371 594.96 615.047
-394.57 603.969 534.213
-482.185 609.906 628.088
-394.835 610.677 513.619
-396.94 600.653 506.496
-486.886 596.001 556.979
-417.812 609.708 590.088
-491.273 596.991 555.251
-459.304 587.674 562.406
-493.568 596.562 614.252
-410.884 616.055 512.265
-461.499 645.499 530.415
-508.264 594.589 610.213
-452.834 586.103 550.628
-405.245 608.211 493.7
-531.786 602.372 577.807
-489.635 631.158 607.802
-427.254 589.661 524.386
-533.425 591.997 618.319
-406.333 610.349 501.986
-474.043 602.213 534.395
-448.39 635.949 596.729
-474.22 587.205 561.985
-436.567 617.737 605.491
-532.967 589.246 615.168
-417.99 625.284 525.203
-450.966 635.53 588.604
-538.523 599.527 625.709
-514.202 586.687 582.483
-490.387 611.022 546.39
-448.351 594.98 542.201
-484.691 597.257 608.415
-443.982 647.72 518.256
-484.733 601.537 629.441
-424.245 589.559 529.386
-420.528 601.609 542.185
-463.131 599.896 535.052
-437.931 638.205 526.309
-498.626 589.701 588.009
-513.72 595.267 609.191
-448.312 644.964 549.218
-414.718 624.378 561.592
-475.58 610.623 538.36
-501.965 594.238 617.263
-468.797 605.995 612.554
-430.397 634.33 508.881
-474.733 606.261 524.376
-456.99 653.342 553.776
-479.386 596.176 616.912
-476.118 612.437 612.465
-425.318 637.109 555.537
-485.385 597.787 610.332
-463.694 599.428 543.687
-407.698 594.454 528.104
-527.331 589.302 612.782
-505.886 589.584 590.664
-527.761 595.836 630.033
-405.421 623.266 541.843
-438.857 588.279 549.063
-505.942 609.318 610.289
-419.155 592.937 557.853
-472.805 608.993 528.895
-474.142 598.978 508.749
-416.796 625.946 501.305
-396.943 614.751 537.028
-485.267 588.496 568.955
-413.01 609.729 473.896
-491.028 597.634 605.913
-499.423 637.972 544.194
-439.051 587.332 553.898
-458.559 590.605 550.697
-473.165 605.725 542.846
-431.142 640.281 561.874
-430.495 639.321 554.962
-474.8 600.412 546.233
-464.034 588.403 557.088
-421.735 621.21 586.301
-432.989 632.181 512.033
-421.398 588.675 534.037
-425.287 641.572 552.418
-418.095 625.911 497.589
-461.755 640.773 581.507
-451.401 650.154 562.408
-417.469 621.967 590.756
-539.294 588.667 596.727
-406.784 609.035 513.4
-463.255 613.982 616.007
-501.119 602.434 611.009
-494.648 630.433 533.131
-485.612 592.367 575.382
-449.603 588.231 540.74
-484.37 596.714 605.979
-443.709 589.622 549.555
-539.592 595.417 593.637
-500.526 600.664 607.844
-456.258 639.942 585.046
-412.549 629.101 549.126
-477.493 590.408 579.463
-499.55 594.041 565.33
-424.184 590.289 544.158
-483.488 613.422 626.17
-412.094 631.494 528.205
-396.319 610.359 558.325
-414.378 618.072 549.249
-406.426 624.52 517.085
-464.914 604.125 533.304
-469.538 609.724 535.343
-509.756 594.567 590.397
-450.4 651.942 547.333
-495.894 637.767 584.672
-494.306 593.005 570.316
-424.437 606.869 597.393
-526.168 597.219 567.145
-400.443 617.27 555.979
-497.875 600.492 629.059
-413.26 626.314 517.854
-525.813 602.787 576.701
-412.072 625.545 554.931
-456.922 641.029 579.059
-527.986 599.341 619.845
-493.165 630.297 543.645
-403.664 607.683 513.141
-435.195 593.895 537.882
-497.704 595.835 603.545
-498.782 606.502 612.142
-399.184 603.032 498.211
-460.31 593.114 536.892
-472.817 645.859 531.783
-527.901 592.559 576.94
-406.949 623.046 549.357
-489.455 637.643 540.714
-456.725 640.583 528.076
-414.675 590.058 545.609
-459.217 594.824 577.134
-469.21 644.888 536.517
-405.858 622.229 563.308
-476.068 640.51 579.603
-422.016 621.998 484.963
-467.042 589.612 555.765
-407.521 617.477 498.561
-445.273 650.894 560.599
-510.132 593.381 623.007
-491.445 612.222 630.519
-452.257 633.125 601.992
-525.57 597.196 633.244
-429.703 638.573 557.981
-467.199 584.144 561.682
-405.517 599.148 550.011
-484.327 593.669 590.333
-394.994 614.445 539.919
-452.701 646.695 543.812
-503.977 593.603 574.764
-449.381 648.269 519.881
-502.82 626.923 550.004
-539.597 594.674 579.246
-496.402 586.244 587.975
-457.856 645.443 575.822
-436.468 639.022 535.988
-420.991 632.547 511.939
-414.454 622.732 500.214
-444.88 644.944 586.923
-501.638 587.498 569.865
-457.717 648.724 533.348
-418.718 622.626 532.47
-437.17 641.577 523.329
-466.664 642.121 582.473
-458.93 595.293 545.005
-473.75 649.027 562.157
-428.383 593.312 532.47
-485.337 633.821 538.977
-411.186 624.945 561.273
-475.197 597.462 612.16
-478.01 607.002 521.732
-458.132 595.169 542.33
-453.198 589.643 538.113
-495.803 634.808 537.189
-471.748 643.548 574.792
-394.966 614.348 533.581
-491.839 593.707 570.483
-470.218 601.824 537.862
-432.108 589.897 528.229
-493.334 617.087 631.67
-501.944 595.413 596.727
-416.951 623.472 515.483
-493.075 594.452 584.262
-397.273 609.606 559.235
-492.694 596.327 597.459
-426.404 637.148 511.994
-395.955 605.426 508.192
-523.014 591.031 574.512
-453.148 632.805 605.273
-535.885 602.438 576.971
-505.927 592.813 624.05
-519.517 591.559 627.488
-401.068 607.514 558.525
-532.297 590.826 620.082
-488.876 590.843 580.83
-486.235 593.868 583.216
-526.592 596.36 584.241
-478.495 622.66 528.123
-545.81 590.149 594.412
-504.809 597.043 600.54
-404.186 597.154 515.972
-475.232 591.03 579.626
-538.1 600.011 574.679
-470.02 585.635 557.283
-499.217 587.677 594.227
-435.263 640.36 545.345
-448.397 651.303 554.759
-395.401 608.094 547.447
-394.191 612.168 541.586
-463.289 645.597 577.951
-462.197 599.047 525.034
-500.299 629.692 537.548
-484.433 613.099 628.65
-435.236 637.593 526.524
-432.32 641.293 539.34
-508.459 592.996 611.546
-411.144 624.678 516.34
-440.095 638.583 535.006
-454.43 638.057 590.397
-454.148 574.211 487.821
-497.471 613.592 546.751
-499.98 599.175 626.816
-442.678 583.1 555.538
-453.336 651.711 547.964
-488.907 633.705 602.552
-490.029 613.926 623.301
-444.931 593.002 535.895
-406.945 606.721 504.525
-420.07 611.978 590.874
-472.38 602.654 537.058
-446.508 589.253 514.168
-454.637 644.935 573.81
-504.413 600.6 610.082
-404.163 622.006 551.147
-437.768 588.697 524.051
-418.611 623.149 491.2
-401.209 597.653 510.854
-439.159 593.841 535.242
-460.059 594.685 521.45
-495.294 621.841 614.262
-434.688 639.335 547.859
-461.227 616.154 622.91
-490.853 631.896 605.952
-494.302 616.479 544.239
-517.549 589.263 620.031
-469.004 616.008 620.958
-477.534 610.354 523.08
-434.226 639.536 537.625
-418.722 617.331 474.686
-399.015 600.084 529.912
-452.33 646.38 549.235
-477.13 589.64 581.92
-432.036 638.934 568.421
-469.236 600.962 543.221
-482.103 642.297 578.494
-486.825 593.626 606.607
-466.823 640.625 579.028
-452.375 634.009 604.777
-498.896 601.785 615.425
-404.222 593.346 513.514
-493.3 617.261 626.876
-448.105 639.681 593.37
-474.397 602.948 612.424
-408.667 595.586 534.244
-496.503 622.968 619.324
-404.025 595.399 529.284
-440.613 645.837 525.868
-507.956 586.188 581.062
-489.386 602.968 628.896
-498.511 610.454 634.297
-480.062 634.801 533.666
-420.649 633.828 515.576
-455.472 588.34 553.443
-423.343 635.847 518.741
-487.971 594.598 613.789
-474.395 587.729 576.018
-473.646 601.295 615.785
-473.336 609.984 615.166
-427.666 641.866 566.895
-428.474 612.797 601.07
-440.361 643.935 519.248
-477.469 640.894 587.907
-471.689 639.545 583.086
-466.56 644.327 526.094
-484.698 603.774 616.553
-395.958 616.587 542.094
-423.261 630.129 571.907
-429.433 637.67 500.323
-516.819 587.376 583.097
-463.629 631.656 609.632
-424.13 640.311 558.092
-521.629 596.776 568.944
-451.616 588.414 518.885
-477.313 595.806 555.644
-505.048 594.224 578.095
-494.608 598.787 555.934
-438.395 642.705 549.758
-495.035 585.554 585.488
-513.157 598.707 614.23
-417.649 630.128 532.529
-419.738 619.253 532.367
-444.83 634.21 599.583
-415.297 618.71 486.183
-407.16 610.601 521.625
-409.325 599.303 523.536
-444.602 588.652 516.608
-461.183 590.477 528.572
-459.03 641.487 580.004
-446.834 635.45 592.459
-492.708 624.346 531.975
-426.349 631.456 582.758
-477.213 598.211 610.998
-500.343 599.145 607.029
-432.402 637.601 504.031
-498.285 624.842 608.893
-421.783 628.853 508.144
-416.853 623.643 531.613
-465.862 617.767 621.304
-480.344 635.551 527.958
-421.865 598.236 543.443
-412.679 618.508 549.508
-464.282 608.741 625.967
-463.958 645.007 520.536
-424.711 631.446 515.338
-536.32 596.758 586.162
-442.866 648.775 542.269
-522.234 592.268 625.929
-500.92 592.767 563.179
-411.291 628.379 552.591
-465.952 653.646 550.791
-538.198 599.618 584.561
-469.758 600.896 520.093
-465.645 604.415 619.659
-432.243 637.674 517.359
-472.665 601.769 621.848
-445.675 576.067 481.632
-483.265 628.586 537.569
-481.355 622.715 535.538
-438.689 644.897 547.471
-478.845 596.57 555.842
-413.533 621.658 555.329
-452.636 639.316 587.422
-477.729 592.596 575.921
-493.295 595.149 622.894
-532.962 588.36 593.169
-465.277 597.64 534.274
-506.952 599.94 558.647
-498.022 625.95 603.924
-469.201 600.604 525.807
-529.37 591.532 629.062
-472.021 601.178 520.574
-445.544 648.582 523.972
-462.564 597.599 531.514
-448.179 593.147 547.076
-465.87 640.602 529.447
-446.83 588.787 524.021
-434.445 640.188 562.852
-502.387 587.399 568.498
-475.05 641.593 531.134
-475.413 596.091 506.493
-411.4 618.957 521.863
-404.21 620.632 516.841
-500.095 611.594 608.12
-475.262 637.551 605.737
-481.398 608.556 531.06
-427.618 588.406 544.379
-479.364 615.827 616.641
-523.959 589.916 623.409
-421.57 590.538 538.578
-473.866 604.819 531.727
-479.143 593.838 559.496
-404.708 621.09 509.429
-500.965 627.43 546.95
-461.272 629.349 609.67
-445.42 646.502 574.929
-481.442 589.824 579.258
-501.662 622.425 612.022
-536.656 601.388 583.248
-402.16 620.388 564.368
-493.006 591.214 559.057
-522.468 595.215 581.365
-413.68 624.671 558.1
-401.016 595.895 536.292
-451.777 587.612 526.234
-517.236 588.32 616.129
-447.773 647.277 515.253
-459.138 633.456 608.64
-442.488 648.996 556.334
-413.584 618.999 491.18
-481.597 607.62 528.098
-479.739 609.471 613.374
-430.757 636.764 578.502
-523.4 596.53 580.705
-467.761 611.146 625.433
-453.01 591.777 524.844
-448.494 646.072 553.804
-504.705 592.713 611.791
-479.766 586.019 577.149
-459.556 614.978 625.873
-503.854 596.451 607.047
-460.573 601.878 615.7
-537.064 593.673 584.383
-480.39 597.545 610.232
-485.295 636.153 535.166
-420.228 594.937 546.413
-468.597 604.93 621.279
-491.344 597.793 609.827
-471.831 586.764 575.121
-525.464 590.474 611.713
-499.782 622.909 542.218
-398.231 599.557 537.22
-440.195 585.45 543.314
-413.928 628.578 536.132
-412.779 623.46 503.924
-446.827 649.41 563.71
-422.988 630.521 560.692
-456.195 649.235 559.128
-457.556 593.235 534.456
-493.5 638.63 583.916
-437.864 636.139 521.911
-538.514 599.927 573.542
-478.075 606.65 541.32
-466.728 633.279 607.247
-503.199 595.115 562.303
-499.666 610.145 622.358
-407.948 616.055 501.984
-450.334 640.984 587.042
-452.465 622.761 614.43
-537.084 594.221 625.958
-417.697 593.232 550.753
-482.709 607.026 543.179
-513.127 593.468 585.716
-414.711 623.509 501.292
-505.171 591.783 602.927
-429.073 637.219 575.981
-428.554 589.633 529.108
-457.107 652.351 558.133
-406.926 613.621 517.571
-523.784 595.972 631.915
-480.783 593.003 556.691
-455.386 593.877 521.04
-496.051 593.648 560.401
-431.971 632.602 586.093
-440.7 645.016 554.055
-495.982 600.453 616.618
-405.751 598.066 540.662
-420.497 626.635 503.747
-476.349 596.866 608.125
-426.214 633.48 507.314
-406.548 623.756 551.94
-496.078 589.882 600.984
-473.31 605.782 519.531
-509.222 592.882 592.208
-444.437 647.983 568.056
-531.882 604.82 576.076
-443.111 588.13 540.798
-410.873 595.385 527.774
-413.662 590.019 542.348
-424.209 632.329 501.457
-409.256 620.323 559.474
-489.53 594.617 597.296
-490.95 610.923 613.103
-479.074 589.875 556.646
-450.54 588.83 554.26
-494.325 627.799 546.188
-422.161 588.636 526.723
-509.129 593.386 599.418
-500.872 601.655 627.272
-413.858 602.34 525.9
-413.877 590.144 525.221
-428.368 591.774 535.543
-492.13 637.843 593.381
-472.625 588.629 579.533
-505.611 617.483 614.882
-390.9 612.691 535.756
-494.621 628.801 549.43
-430.629 642.162 543.559
-499.87 595.476 614.652
-448.465 594.313 538.059
-492.759 625.888 546.463
-457.798 651.457 566.322
-434.731 639.439 527.439
-468.749 588.786 569.755
-462.183 599.784 605.947
-433.134 637.623 576.917
-472.78 596.017 609.696
-408.523 614.997 499.441
-457.592 633.344 611.962
-526.034 599.029 610.067
-520.519 593.26 581.392
-447.88 633.497 602.736
-423.563 633.459 515.097
-402.883 609.696 561.699
-475.166 618.85 534.728
-491.305 627.312 606.102
-487.369 608.586 613.717
-420.247 595.073 541.825
-414.604 628.234 525.971
-453.539 644.535 535.459
-413.409 620.705 504.13
-404.02 609.861 498.124
-473.054 640.088 585.431
-509.764 603.065 560.378
-393.812 609.442 514.093
-495.701 600.212 611.773
-412.456 627.709 561.197
-462.718 652.52 567.462
-405.94 619.929 569.167
-533.819 595.23 616.75
-457.573 647.859 544.462
-460.245 593.347 516.736
-402.465 620.326 514.141
-504.703 602.621 614.808
-444.9 585.544 523.728
-540.035 592.358 589.068
-464.666 604.405 619.629
-471.647 598.878 546.262
-464.576 585.368 565.314
-487.784 582.25 568.848
-418.468 635.397 524.423
-510.383 588.564 589.465
-490.074 591.186 603.988
-429.173 635.805 572.578
-393.986 616.755 519.618
-493.918 603.368 632.04
-438.958 642.638 587.922
-393.765 605.626 516.981
-408.402 623.804 561.05
-485.028 616.805 614.351
-407.915 616.502 493.142
-496.589 634.002 546.754
-495.092 591.849 602.865
-460.195 588.094 569.276
-450.422 588.26 538.603
-501.737 596.318 600.38
-445.967 647.539 528.65
-402.225 603.171 501.26
-511.499 594.369 575.508
-398.575 615.269 562.283
-432.845 616.481 600.794
-485.556 619.428 548.386
-534.755 593.103 597.104
-456.069 649.864 515.933
-476.323 592.992 557.633
-411.825 610.092 552.239
-446.833 589.588 550.337
-432.747 645.105 562.136
-502.096 597.239 605.367
-465.542 599.576 608.985
-473.716 585.68 559.532
-420.05 591.619 533.701
-435.735 641.833 549.33
-505.84 586.205 575.411
-399.131 603.227 508.556
-401.651 617.318 543.878
-450.028 634.733 602.079
-424.452 611.817 595.638
-488.818 608.487 631.41
-479.811 638.856 583.755
-472.385 622.639 615.126
-485.781 597.947 622.663
-461.394 587.258 576.627
-423.209 629.934 511.152
-449.05 643.469 554.23
-490.344 587.162 573.705
-403.902 615.961 557.521
-479.418 602.976 613.693
-469.09 604.886 540.858
-417.968 611.351 548.897
-393.121 608.572 536.469
-474.65 619.741 531.918
-439.684 636.624 532.809
-445.899 639.525 590.908
-495.318 615.242 546.161
-397.538 599.723 520.577
-453.749 646.235 575.116
-420.164 603.739 542.933
-526.266 588.769 619.853
-430.958 638.283 556.215
-418.451 597.576 531.667
-487.244 596.452 621.906
-403.951 595.345 516.418
-485.165 637.053 587.39
-484.678 621.366 543.634
-475.142 630.713 529.509
-467.339 585.572 563.358
-441.562 645.326 535.783
-403.034 601.303 508.688
-489.576 635.224 600.17
-501.338 586.39 578.659
-414.007 631.461 558.696
-502.984 630.032 548.351
-454.315 590.68 540.293
-474.273 603.034 546.829
-490.008 593.633 582.533
-530.165 586.932 610.995
-464.932 653.704 552.719
-445.802 646.486 546.86
-443.363 586.941 519.043
-485.686 599.695 552.184
-479.103 607.409 525.765
-404.451 621.748 554.176
-416.341 627.467 519.992
-421.906 622.765 535.749
-451.263 646.545 537.764
-492.76 588.699 597.019
-430.165 638.857 511.617
-482.767 620.508 614.26
-493.27 591.708 561.691
-403.167 618.637 566.472
-458.769 641.105 521.548
-417.938 635.107 561.405
-455.846 642.122 527.029
-533.259 592.68 609.971
-463.138 648.178 550.069
-509.381 593.905 602.48
-475.177 597.871 606.681
-451.039 643.481 512.563
-394.535 603.647 525.184
-413.12 591.662 535.681
-470.289 647.041 577.924
-411.756 613.322 484.954
-416.334 624.89 508.09
-512.65 600.959 612.493
-513.043 592.05 588.324
-408.793 617.654 553.137
-443.427 644.757 545.023
-478.78 607.953 518.786
-469.629 590.489 576.042
-463.305 642.353 577.508
-445.027 584.567 555.603
-430.179 632.599 508.331
-525.222 597.117 586.377
-454.494 653.477 552.741
-533.801 592.074 577.031
-533.425 598.537 572.035
-479.994 600.278 507.946
-448.769 650.25 560.702
-446.51 649.476 554.891
-496.619 627.681 533.32
-494.875 626.139 548.005
-399.147 608.475 557.419
-448.774 641.339 520.229
-407.147 617.793 508.498
-495.79 607.865 636.11
-514.932 599.748 610.74
-445.53 584.479 552.144
-478.845 617.431 529.107
-391.982 608.867 531.889
-483.471 597.834 607.593
-435.368 591.484 524.94
-403.261 598.371 518.673
-479.472 586.178 568.375
-417.739 626.68 503.567
-437.09 641.622 550.75
-495.5 605.547 633.412
-504.828 611.283 611.387
-471.137 602.222 625.631
-448.885 591.354 557.277
-536.264 586.469 595.848
-488.285 596.244 619.143
-536.096 595.202 578.661
-522.969 594.022 612.979
-504.961 586.987 576.016
-453.704 654.139 552.241
-411.056 603.817 552.4
-451.187 635.479 591.463
-486.72 595.918 568.842
-531.591 593.791 605.693
-469.968 597.431 608.92
-396.829 604.318 546.437
-402.132 602.98 552.778
-475.593 618.667 536.968
-401.459 607.254 492.1
-461.453 592.576 527.537
-473.83 606.958 522.94
-451.172 647.39 546.908
-480.105 603.56 522.655
-501.098 608.302 620.126
-481.577 607.678 629.022
-466.178 600.828 614.175
-480.122 593.536 606.049
-432.207 633.109 512.762
-397.348 615.734 520.937
-533.161 604.243 573.884
-499.971 621.14 616.014
-408.59 622.271 511.466
-470.653 612.776 532.234
-495.814 591.079 579.336
-475.344 602.242 513.036
-439.281 639.985 557.992
-481.272 632.744 606.541
-414.233 618.506 521.134
-392.295 608.462 520.064
-442.049 634.549 592.408
-443.193 594.017 545.224
-415.384 623.201 505.226
-438.391 641.267 553.475
-528.727 593.699 632.651
-475.039 615.402 530.734
-469.572 607.864 629.066
-501.07 605.346 622.016
-524.776 596.341 621.944
-422.358 623.521 478.356
-397.803 601.817 542.788
-447.012 596.406 541.7
-421.292 597.463 553.188
-423.316 593.499 551.791
-452.182 592.862 542.268
-538.083 588.311 603.989
-486.158 616.456 617.303
-494.228 604.236 637.297
-495.463 613.472 624.487
-462.515 633.277 608.523
-414.974 590.766 543.617
-521.203 597.752 617.088
-469.141 645.862 576.872
-452.923 647.16 543.873
-502.729 595.733 626.229
-472.242 599.832 517.731
-457.102 593.914 538.917
-476.174 616.47 532.959
-508.593 591.017 569.858
-526.804 590.542 622.033
-450.665 593.364 539.714
-535.328 595.504 583.372
-437.956 591.606 534.217
-399.88 615.279 551.671
-433.233 639.735 507.773
-406.855 614.358 509.885
-485.358 622.039 539.566
-458.498 635.441 600.13
-544.233 590.135 595.628
-485.221 590.807 591.412
-491.331 596.448 604.274
-485.672 635.073 597.569
-405.168 594.574 550.451
-493.13 601.07 631.023
-414.383 590.259 527.693
-517.551 593.564 628.876
-441.526 637 523.844
-438.053 587.664 527.087
-399.072 598.366 510.949
-460.424 626.922 611.818
-485.754 608.492 541.873
-477.445 596.934 614.165
-424.685 639.689 562.515
-419.555 623.922 531.17
-485.436 630.21 607.962
-453.501 614.126 615.938
-494.839 616.537 546.508
-478.401 585.362 560.141
-460.446 642.889 578.569
-512.836 591.695 622.543
-452.373 609.243 615.569
-480.483 588.559 573.59
-425.455 636.971 502.763
-490.104 595.96 613.968
-462.793 614.865 622.06
-458.293 593.248 517.857
-488.476 590.717 594.033
-533.375 588.72 608.218
-487.377 595.111 605.953
-526.197 595.974 584.145
-485.791 612.814 629.364
-399.97 597.243 537.375
-440.989 649.144 561.381
-441.53 633.606 592.002
-416.337 604.153 545.512
-473.222 599.301 621.898
-505.548 591.203 588.268
-527.494 596.799 623.63
-463.157 641.558 532.807
-419.077 626.205 500.323
-490.043 590.254 602.733
-455.371 608.804 621.168
-498.698 612.373 624.231
-485.809 587.524 560.847
-497.156 591.286 574.4
-415.97 590.629 549.871
-454.256 640.616 523.633
-457.038 639.006 583.481
-413.885 620.834 511.24
-526.149 597.857 587.461
-503.322 598.805 623.197
-497.799 605.398 615.262
-492.563 637.749 542.705
-430.699 641.108 549.651
-492.261 596.68 621.308
-463.058 589.053 572.732
-450.788 645.332 511.706
-457.752 585.645 559.104
-513.41 593.855 611.556
-498.925 593.46 560.048
-408.817 618.775 554.109
-506.237 598.893 614.81
-542.07 593.645 586.103
-488.876 626.202 541.17
-480.477 604.915 525.289
-464.876 585.394 564.177
-476.373 603.463 522.217
-500.121 625.255 541.325
-487.583 589.244 557.104
-501.198 588.89 600.237
-396.382 607.549 509.989
-533.589 589.463 603.665
-492.101 587.844 569.124
-415.289 591.416 553.147
-494.792 593.579 594.932
-533.547 599.159 619.015
-490.151 613.393 537.844
-459.173 597.864 527.968
-428.458 641.775 558
-406.821 623.016 533.805
-425.028 631.387 517.237
-466.029 619.047 615.189
-495.832 614.77 631.725
-491.836 621.84 614.762
-480.875 620.302 539.952
-449.298 641.22 579.453
-418.01 612.179 535.221
-406.812 609.305 524.569
-433.17 587.872 555.225
-406.558 610.587 496.817
-450.718 652.349 556.635
-447.252 631.58 592.501
-447.679 584.683 538.742
-491.339 627.709 610.974
-432.843 642.23 554.733
-493.244 592.133 576.922
-502.286 595.694 616.806
-419.181 634.872 560.873
-471.873 645.566 524.26
-529.514 592.225 627.2
-495.015 623.958 613.423
-463.768 616.205 624.139
-419.193 616.029 531.029
-489.183 608.843 545.452
-543.361 592.123 597.198
-415.506 612.562 545.373
-487.693 589.969 587.371
-485.14 593.083 599.755
-517.943 592.447 611.709
-469.188 645.395 533.975
-441.686 578.797 488.096
-489.006 618.074 617.605
-480.712 588.973 558.266
-471.823 601.092 623.032
-453.975 589.444 522.649
-395.75 611.832 520.17
-478.161 612.632 627.405
-497.921 593.229 559.725
-419.396 628.775 525.005
-496.509 599.193 624.444
-431.879 642.174 563.257
-521.389 591.116 578.308
-485.493 590.349 561.244
-449.282 583.146 549.365
-461.117 650.484 555.753
-428.597 633.464 510.47
-427.901 631.61 560.019
-466.025 585.207 562.864
-532.154 596.386 585.603
-468.942 636.037 599.848
-471.778 601.859 616.32
-409.562 627.172 563.212
-438.613 645.764 561.733
-444.004 586.785 549.597
-465.862 589.493 578.978
-398.264 614.8 560.592
-400.834 600.331 548.755
-439.291 639.781 523.556
-467.189 622.657 613.48
-490.176 616.411 628.799
-498.236 633.436 600.83
-446.326 644.796 553.71
-405.974 622.261 563.734
-471.857 611.785 625.179
-412.155 627.322 550.202
-523.174 596.529 580.497
-430.629 588.439 543.215
-454.257 649.39 516.515
-505.452 594.465 586.049
-530.31 596.824 576.733
-395.692 617.117 545.282
-430.272 633.207 579.259
-488.585 588.648 588.669
-391.613 606.032 526.746
-398.609 604.856 500.16
-535.594 591.101 592.837
-415.55 634.041 528.652
-401.857 596.904 515.022
-476.363 647.788 571.249
-531.421 590.13 598.668
-499.132 614.688 609.511
-401.101 614.947 570.393
-460.567 641.201 523.532
-422.844 626.492 491.077
-487.297 610.182 630.839
-461.54 649.448 547.775
-474.075 608.442 628.03
-496.968 594.576 598.024
-519.132 593.092 629.667
-398.073 611.969 514.947
-448.954 652.334 559.302
-493.996 588.019 602.411
-472.804 602.893 525.478
-524.631 592.815 577.678
-484.954 585.936 579.114
-460.69 593.218 554.912
-470.594 636.331 604.775
-455.95 636.075 607.701
-499.72 587.051 585.619
-420.927 592.47 552.789
-503.144 595.026 594.077
-480.393 606.735 542.595
-461.942 648.877 555.692
-437.766 644.117 561.609
-456.338 637.678 601.561
-435.993 589.339 527.615
-446.758 647.606 531.016
-406.516 604.907 504.395
-456.447 646.816 550.965
-436.093 642.669 540.117
-496.31 617.162 537.175
-452.483 636.434 597.933
-397.052 618.952 533.124
-434.537 634.154 518.944
-498.208 587.226 570.761
-431.909 644.511 552.415
-490.331 633.713 600.492
-491.816 640.647 589.819
-531.778 605.624 575.532
-458.992 611.512 620.257
-460.955 604.363 612.636
-416.917 590.019 539.774
-475.319 615.737 613.579
-491.229 586.473 583.268
-449.815 651.225 561.968
-443.162 643.517 531.861
-487.895 588.043 576.265
-450.916 646.722 520.214
-465.658 653.891 556.79
-500.354 587.981 596.016
-485.288 587.542 583.484
-446.805 592.914 537.732
-471.272 597.344 516.372
-478.915 600.141 623.009
-394.784 610.438 517.507
-540.893 590.741 598.982
-422.058 633.13 511.185
-409.239 596.676 552.875
-508.627 599.017 617.145
-444.188 648.698 557.692
-481.54 605.199 542.632
-460.173 638.648 605.303
-420.298 618.892 590.059
-415.519 626.419 563.084
-492.214 589.136 591.458
-490.095 636.345 529.343
-403.798 610.327 494.058
-458.881 595.473 528.78
-420.387 589.325 526.131
-497.684 593.186 588.435
-413.428 629.942 535.835
-462.584 590.152 564.367
-453.662 652.666 558.769
-483.702 617.388 546.742
-445.069 590.795 549.281
-402.885 615.01 566.609
-443.624 635.905 591.998
-471.578 585.003 568.459
-418.946 624.097 507.992
-423.321 627.197 504.593
-478.097 593.05 603.82
-534.948 598.011 631.93
-471.313 639.42 579.822
-526.092 594.721 629.669
-530.989 591.986 582.638
-487.58 594.754 580.593
-512.451 591 623.642
-468.74 649.596 570.083
-442.472 641.411 552.945
-470.103 588.161 556.289
-482.065 603.96 614.527
-451.945 576.19 492.537
-415.225 630.171 514.356
-411.786 616.858 492.058
-400.604 613.175 511.233
-411.497 622.964 515.142
-490.191 603.613 616.065
-460.664 588.686 559.025
-500.19 597.494 622.326
-411.557 607.593 525.255
-469.497 605.913 539.276
-536.57 592.458 589.221
-446.392 592.776 546.947
-520.948 592.527 582.02
-492.08 635.696 600.132
-389.832 608.151 529.902
-410.774 618.892 556.069
-502.46 589.193 592.888
-497.961 629.87 532.83
-478.494 597.797 612.57
-487.492 594.543 612.236
-488.295 609.334 535.043
-395.937 612.413 547.91
-471.411 650.315 564.867
-450.5 633.814 598.284
-445.589 644.038 585.9
-420.465 612.3 539.118
-469.187 600.909 546.693
-493.272 595.808 606.625
-470.415 601.665 617.956
-407.129 610.514 519.705
-413.968 627.309 539.251
-426.806 590.368 553.915
-497.979 635.415 543.966
-402.462 604.015 557.843
-480.976 586.269 556.439
-446.507 578.64 480.824
-538.211 599.599 581.147
-464.893 604.893 535.22
-483.054 632.627 606.13
-485.394 591.294 587.958
-479.952 617.161 614.165
-421.563 595.249 561.197
-492.887 610.507 545.527
-473.351 583.603 559.11
-493.362 616.07 617.528
-418.953 630.672 502.384
-493.109 615.191 537.572
-470.265 641.266 526.45
-429.728 588.854 521.901
-502.243 630.413 544.421
-495.508 622.76 613.262
-425.832 634.718 501.596
-404.401 594.33 527.82
-420.178 630.952 556.916
-466.149 595.204 514.429
-401.267 614.075 513.044
-487.234 630.427 531.2
-392.035 599.882 518.89
-414.589 602.667 546.577
-486.323 641.274 595.545
-413.725 617.782 546.214
-404.343 616.931 562.42
-464.331 601.714 539.228
-448.682 649.492 563.802
-401.649 620.812 527.04
-476.158 614.097 623.183
-450.881 636.328 598.003
-478.814 587.432 563.964
-452.88 646.803 518.152
-532.042 604.061 614.899
-404.715 593.552 523.577
-480.184 614.08 527.166
-456.667 649.824 569.64
-462.221 587.438 554.804
-402.961 622.925 527.352
-477.899 625.326 530.683
-496.265 587.143 571.507
-434.089 641.628 509.213
-405.268 593.311 530.656
-394.227 600.916 507.844
-510.704 592.902 604.887
-445.484 612.827 612.099
-423.014 634.669 496.618
-501.604 597.821 556.401
-419.896 614.986 588.96
-483.904 615.75 533.311
-401.825 618.738 504.538
-412.234 623.689 554.862
-483.722 593.14 577.357
-442.807 638.124 527.426
-414.848 618.596 590.835
-528.74 594.972 631.633
-467.786 602.497 526.204
-535.11 588.304 616.393
-459.123 592.09 520.109
-484.499 595.259 614.692
-457.914 614.101 618.58
-449.11 588.022 559.368
-494.969 614.01 622.775
-532.305 589.277 612.965
-396.178 615.07 550.098
-408.182 624.613 525.568
-510.967 589.633 606.125
-421.097 623.471 486.993
-534.803 603.27 579.853
-478.508 599.891 607.98
-522.863 588.144 584.199
-484.106 585.816 561.732
-434.051 586.387 549.632
-415.854 619.092 537.208
-493.47 613.569 615.109
-470.4 608.509 628.523
-523.855 594.31 581.246
-508.908 591.908 619.421
-484.525 590.327 605.178
-503.286 592.488 567.857
-450.304 652.876 564.856
-438.168 640.837 513.811
-417.087 632.084 508.391
-420.029 605.399 539.964
-469.43 593.628 553.157
-533.074 592.778 616.162
-499.622 594.177 620.434
-466.582 642.129 577.734
-437.599 636.829 520.713
-451.215 592.043 529.517
-480.493 619.662 542.753
-534.937 597.99 627.115
-496.084 638.396 535.149
-497.811 586.652 577.052
-508.392 589.584 619.318
-472.585 642.593 524.864
-392.18 611.453 518.02
-490.161 599.615 628.558
-538.866 595.12 624.227
-475.825 600.551 623.725
-461.136 593.03 556.919
-497.559 625.338 548.653
-515.914 594.433 629.379
-404.042 601.132 553.827
-417.091 629.034 526.547
-450.645 590.079 521.702
-468.102 633.519 605.353
-395.918 606.159 549.256
-449.637 644.175 581.371
-477.988 600.011 617.496
-493.581 585.81 570.585
-459.118 652.367 551.723
-467.38 602.47 526.265
-405.627 605.574 523.736
-480.244 618.721 617.938
-496.607 603.667 634.671
-449.7 631.113 605.243
-456.231 650.913 562.443
-500.395 592.807 568.384
-419.891 626.079 558.398
-523.187 592.847 624.295
-498.627 619.185 610.699
-436.297 640.608 530.9
-459.195 607.491 614.111
-415.325 633.959 527.853
-415.301 620.012 517.614
-499.723 631.398 540.967
-411.616 624.3 545.148
-445.505 647.16 566.849
-469.037 641.908 582.043
-468.473 594.2 570.541
-405.021 621.234 506.124
-412.414 628.351 551.123
-500.609 596.454 606.414
-536.153 590.267 587.865
-476.233 605.902 513.024
-426.513 642.166 552.522
-438.894 641.535 537.664
-478.127 637.152 529.77
-419.986 628.283 523.681
-442.312 645.944 547.636
-442.382 585.097 514.644
-460.592 595.259 523.462
-404.296 618.973 502.549
-524.524 599.133 575.791
-478.923 623.734 530.632
-497.405 614.267 634.291
-455.884 643.647 578.798
-497.694 618.242 619.405
-425.637 592.176 530.495
-486.027 592.081 571.804
-489.466 593.245 573.396
-468.557 644.361 534.918
-416.64 616.937 544.901
-400.621 612.756 507.576
-436.514 590.285 530.488
-397.593 617.233 514.074
-499.314 595.44 593.85
-449.334 648.185 529.559
-421.756 623.069 483.493
-487.846 621.973 612.795
-433.795 637.766 581.436
-483.494 636.422 601.325
-491.231 590.678 562.091
-527.863 590.668 612.837
-487.525 612.624 614.671
-473.69 636.065 598.851
-431.577 634.18 580.201
-522.17 595.017 624.676
-413.269 622.693 520.519
-452.322 644.824 575.76
-394.799 605.111 537.793
-488.44 627.196 542.499
-462.374 621.466 616.221
-418.397 604.578 538.059
-413.455 591.712 550.255
-415.123 603.749 551.19
-420.51 597.14 539.904
-489.719 594.546 588.916
-499.784 634.649 543.384
-457.301 649.06 570.084
-430.994 589.001 525.709
-474.364 643.238 526.625
-398.698 601.336 518.817
-489.347 615.398 546.841
-457.393 589.344 553.818
-439.703 643.005 564.547
-442.445 645.154 567.898
-486.2 592.121 596.895
-400.031 605.8 558.823
-435.174 644.678 539.263
-468.961 598.789 609.676
-396.305 610.318 516.505
-483.743 607.14 547.813
-483.862 607.276 630.521
-487.528 636.245 540.479
-481.977 587.157 573.81
-488.787 614.122 625.507
-466.821 593.896 508.655
-398 615.304 561.418
-528.152 602.957 578.977
-394.02 601.151 514.378
-480.49 586.331 581.908
-442.519 643.453 541.676
-516.311 592.647 619.128
-406.738 595.596 522.564
-451.931 640.353 518.654
-535.242 589.873 616.058
-482.257 596.274 618.706
-484.689 624.08 537.643
-437.297 644.285 574.567
-459.437 590.699 558.388
-429.632 593.487 544.033
-470.985 637.418 595.305
-412.901 619.042 524.132
-473.274 599.306 523.727
-460.516 642.376 580.013
-481.497 594.359 575.299
-393.647 600.858 531.004
-400.579 598.446 547.444
-440.681 588.248 527.876
-493.356 594.681 562.254
-521.996 592.913 586.518
-450.358 639.258 533.569
-449.878 643.908 509.947
-451.551 588.848 525.658
-463.334 593.73 550.84
-488.344 592.905 583.845
-452.407 639.934 594.06
-444.168 587.139 523.607
-420.984 592.617 559.498
-428.36 593.822 551.644
-529.643 598.44 634.487
-420.776 630.707 502.757
-527.135 597.206 572.651
-445.69 645.626 576.807
-478.355 634.368 605.923
-479.306 587.693 568.08
-471.316 644.492 530.985
-534.964 587.268 612.043
-485.698 587.553 557.346
-477.244 589.804 580.395
-404.279 623.028 555.15
-535.483 593.028 598.463
-455.666 584.043 558.191
-539.392 594.317 598.79
-420.615 631.587 566.831
-501.602 616.857 610.945
-455.357 647.849 520.66
-393.855 615.339 521.898
-481.651 598.621 612.999
-435.847 640.345 511.576
-448.155 649.349 572.705
-460.728 650.136 572.451
-491.641 609.802 613.332
-412.164 614.163 477.506
-487.467 629.984 605.656
-508.621 589.12 571.374
-403.936 621.676 517.439
-423.679 629.193 492.523
-515.349 598.459 614.301
-434.331 586.418 535.729
-490.635 611.831 530.611
-496.718 589.828 599.82
-502.349 587.587 579.17
-451.973 642.283 531.551
-417.722 616.953 590.115
-418.712 616.208 532.461
-408.964 604.208 525.356
-423.137 630.005 573.765
-464.147 617.286 619.936
-425.149 595.539 544.798
-485.707 640.178 534.082
-463.726 611.112 614.397
-445.544 644.459 507.428
-450.251 592.431 547.345
-399.358 617.816 535.899
-469.19 633.621 603.184
-485.586 639.462 588.495
-403.654 611.569 556.782
-394.126 602.022 513.36
-457.953 589.043 518.122
-513.901 602.709 613.941
-532.613 596.694 629.157
-517.626 594.935 573.541
-413.88 628.092 554.572
-438.976 642.444 544.905
-402.901 597.356 521.406
-439.126 643.188 568.334
-410.607 625.217 520.619
-452.526 596.18 531.501
-481.567 598.7 618.62
-401.64 618.938 535.293
-418.4 619.379 587.772
-435.645 590.766 551.235
-511.441 590.841 570.482
-436.928 636.719 523.356
-484.686 608.861 533.32
-506.934 597.222 602.053
-497.546 632.839 536.313
-482.559 598.519 623.562
-413.379 619.32 538.87
-483.54 644.802 573.333
-424.248 631.572 566.19
-403.16 617.398 509.449
-476.496 599.444 511.723
-446.083 644.037 507.111
-447.294 587.679 544.762
-422.569 635.818 508.91
-405.161 615.236 555.174
-403.664 622.31 523.349
-412.929 623.825 542.708
-540.679 588.135 586.28
-501.27 586.671 579.309
-434.731 608.343 603.434
-491.688 586.948 565.167
-412.342 607.2 478.667
-526.515 596.387 635.913
-406.21 602.535 513.435
-527.041 596.413 630.134
-479.729 593.638 562.701
-434.805 643.108 562.88
-498.822 604.173 611.421
-412.2 630.271 552.613
-474.613 607.556 613.435
-447.054 580.704 486.952
-398.557 600.998 525.622
-466.514 591.881 554.783
-437.76 634.075 519.572
-484.7 589.809 589.706
-462.314 619.854 616.157
-477.225 615.594 539.047
-492.237 589.159 593.066
-416.73 591.777 532.089
-454.184 616.616 616.155
-515.549 602.318 611.83
-484.827 636.945 598.264
-445.605 647.165 554.001
-451.284 586.287 550.686
-489.352 591.781 595.541
-429.411 642.772 555.161
-447.124 638.663 588.241
-422.671 592.524 556.035
-469.226 596.112 544.807
-481.53 594.633 604.325
-403.481 598.394 541.437
-477.294 608.034 614.715
-472.624 609.237 625.33
-530.755 594.361 597.912
-453.438 635.563 606.115
-537.977 598.397 579.428
-473.653 618.478 617.453
-404.241 606.722 492.427
-429.095 636.228 567.891
-496.412 605.237 615.753
-503.045 607.856 610.939
-528.399 604.719 619.103
-489.281 637.292 594.313
-398.45 608.817 498.797
-524.596 603.085 572.516
-447.26 577.2 494.138
-418.285 628.449 569.925
-403.147 616.521 502.189
-477.78 604.935 628.402
-440.163 593.148 527.053
-398.396 605.089 553.113
-403.813 604.467 494.341
-397.036 615.43 543.83
-467.726 649.897 573.943
-452.294 649.145 540.268
-414.763 628.311 508.655
-435.639 639.07 562.806
-430.452 627.319 591.719
-518.352 594.038 623.575
-412.66 628.244 564.036
-492.09 589.228 604.21
-496.397 605.071 614.107
-418.104 632.635 505.057
-532.707 594.958 585.559
-433.523 633.669 582.862
-487.284 588.562 581.407
-492.887 594.302 588.816
-495.518 619.936 548.016
-506.667 594.388 623.606
-455.374 647.236 534.76
-514.289 590.962 616.012
-472.977 602.603 523.254
-464.851 587.739 561.577
-447.528 649.743 532.612
-428.382 639.296 566.64
-458.119 646.212 517.611
-464.252 601.343 617.496
-523.03 605.135 576.999
-407.14 591.803 545.158
-471.924 599.406 515.964
-502.325 590.641 605.641
-443.145 644.983 514.012
-499.326 606.821 633.811
-410.744 613.918 491.013
-511.737 589.567 589.18
-415.718 598.195 527.335
-494.559 624.835 610.4
-463.187 643.461 519.933
-412.35 603.35 551.873
-453.535 648.508 578.413
-482.189 615.427 623.3
-532.943 592.084 621.202
-488.968 629.064 543.651
-466.255 636.001 605.486
-477.989 634.094 601.099
-504.362 594.104 596.842
-503.826 631.081 540.178
-488.438 597.191 622.49
-466.685 600.994 523.038
-518.214 596.908 630.421
-495.036 616.142 534.128
-403.619 600.104 508.015
-404.211 593.962 532.843
-478.257 597.862 609.568
-467.426 594.934 559.58
-451.023 648.515 535.637
-464.881 630.992 609.081
-498.812 592.19 607.911
-418.662 630.546 509.334
-476.871 611.653 539.603
-414.941 610.443 528.199
-479.446 633.081 603.773
-452.202 590 543.644
-455.74 609.61 614.663
-497.193 639.68 546.154
-521.431 598.226 615.645
-463.899 642.434 524.022
-421.055 595.023 537.045
-494.503 598.184 628.589
-413.708 625.278 540.968
-434.89 640.553 557.216
-478.589 626.154 530.101
-423.732 592.315 555.184
-410.566 618.749 513.445
-438.873 629.864 524.011
-407.788 595.424 521.899
-454.214 633.581 592.896
-521.13 599.61 614.017
-456.559 642.885 580.719
-449.462 647.242 558.498
-411.233 623.936 531.392
-419.28 626.069 496.923
-477.099 605.97 613.967
-498.063 587.19 593.119
-450.031 576.799 488.376
-485.583 612.964 615.496
-403.828 600.169 518.686
-473.516 605.916 613.561
-481.358 623.126 534.436
-442.5 647.336 525.131
-532.992 600.863 571.753
-434.366 640.742 537.188
-470.064 617.956 616.959
-535.353 601.763 579.12
-408.432 602.7 523.464
-534.783 587.762 602.845
-529.327 599.47 618.795
-518.435 588.964 587.637
-405.634 622.806 560.456
-492.198 589.562 600.928
-505.002 623.441 551.44
-529.633 589.648 610.174
-439.431 639.914 571.736
-422.358 630.85 562.101
-500.539 628.844 550.308
-510.816 588.584 577.739
-434.973 637.949 515.11
-392.635 607.64 513.932
-392.241 604.243 519.839
-406.221 624.313 566.405
-395.454 616.974 546.214
-418.534 605.492 466.403
-538.192 593.706 597.604
-398.838 614.574 555.212
-451.133 585.735 553.696
-481.433 619.265 539.202
-449.997 577.402 482.983
-457.772 641.677 516.092
-453.825 640.636 521.552
-425.336 595.027 551.375
-445.886 641.489 513.768
-496.134 604.801 633.428
-479.838 609.196 526.057
-431.978 638.779 564.641
-479.146 595.172 563.053
-488.185 584.753 565.232
-420.974 627.089 512.876
-478.251 612.044 528.223
-491.677 622.418 534.361
-457.736 590.785 575.213
-425.112 592.973 540.447
-455.121 587.073 558.657
-490.186 590.961 606.239
-483.077 594.006 560.929
-458.358 649.454 552.705
-426.36 640.848 554.279
-475.728 602.598 547.229
-449.616 641.293 581.065
-437.903 593.98 545.454
-458.234 589.754 525.141
-486.644 635.283 531.06
-452.515 594.741 524.972
-483.654 592.815 583.16
-392.612 614.046 521.119
-473.128 604.366 518.401
-412.144 625.479 539.172
-507.526 593.135 566.422
-391.018 605.932 525.805
-506.931 606.09 613.12
-477.321 613.103 617.307
-453.549 634.017 591.435
-475.102 622.348 531.266
-419.692 632.584 529.494
-442.088 649.953 564.718
-412.927 590.214 533.84
-392.679 608.244 537.509
-504.539 607.475 607.68
-443.132 644.15 560.858
-480.304 635.215 598.412
-441.186 645.249 509.345
-447.615 630.198 599.274
-389.996 612.26 528.407
-496.693 634.943 546.603
-487.299 638.919 584.061
-531.329 596.294 586.354
-403.189 617.998 567.484
-405.559 611.247 509.296
-483.666 612.256 530.422
-478.233 595.401 569.594
-456.634 644.943 534.321
-417.722 590.161 535.141
-522.132 603.933 612.144
-416.511 632.771 515.865
-492.053 592.137 611.645
-441.098 642.002 558.432
-538.648 597.798 577.042
-417.366 633.639 533.194
-433.502 632.861 589.292
-457.476 642.546 578.131
-480.339 606.817 521.741
-407.091 625.567 538.801
-432.94 641.4 502.914
-473.726 599.191 613.145
-424.395 587.98 543.613
-492.356 588.326 566.391
-406.779 606.681 509.492
-466.689 635.382 602.365
-406.02 593.266 535.058
-400.684 604.177 554.196
-489.785 594.724 568.687
-480.278 600.03 629.163
-452.39 585.64 503.724
-470.309 611.506 624.176
-449.079 646.511 507.64
-448.988 595.619 531.874
-399.029 618.094 523.365
-529.751 591.74 622.569
-501.029 598.807 624.255
-421.67 612.791 592.995
-482.077 613.242 547.606
-461.949 637.563 589.051
-465.934 632.538 609.541
-398.241 603.306 506.337
-497.136 601.777 613.603
-488.029 608.09 543.665
-456.877 590.739 528.231
-481.796 633.717 536.373
-412.058 627.474 526.403
-464.49 635.491 604.138
-439.704 646.399 566.191
-399.978 607.322 492.305
-477.746 594.045 506.701
-533.784 594.183 576.106
-509.821 603.758 560.086
-445.048 631.617 602.321
-405.734 622.697 541.365
-445.955 644.829 533.013
-486.699 639.42 593.637
-527.017 597.785 629.171
-450.225 588.565 523.681
-480.883 623.14 532.281
-442.81 644.821 585.547
-494.499 611.188 616.57
-529.616 595.362 638.732
-470.958 606.605 536.612
-503.586 590.895 586.239
-404.972 619.548 559.041
-441.162 587.472 546.802
-416.678 629.202 520.886
-487.58 611.18 546.058
-483.46 635.257 606.239
-501.444 586.61 575.781
-417.541 613.638 591.575
-480.262 615.235 545.995
-501.783 592.45 603.09
-470.837 589.579 552.047
-440.636 633.883 523.399
-478.171 600.606 614.796
-420.884 628.592 506.648
-407.801 608.444 494.695
-497.794 599.802 608.663
-418.263 614.535 544.406
-465.323 645.052 524.363
-417.941 625.897 558.869
-444.729 587.415 519.132
-416.746 620.903 528.039
-461.572 602.266 611.064
-435.719 645.776 554.099
-452.656 649.375 581.821
-473.005 600.042 517.395
-479.069 641.041 532.487
-500.609 609.47 615.818
-499.997 619.449 612.635
-471.432 585.074 577.708
-451.457 611.652 613.26
-500.02 621.091 546.31
-444.43 647.972 559.284
-488.912 595.98 557.17
-494.182 585.887 578.917
-471.163 609.106 536.514
-398.636 599.727 528.04
-419.904 609.919 469.296
-478.891 638.8 600.414
-459.625 645.234 532.474
-478.351 604.464 518.199
-492.444 602.373 630.914
-512.138 590.609 620.907
-449.279 587.488 538.024
-517.867 593.315 577.661
-503.578 623.892 550.332
-497.745 592.681 583.942
-443.402 637.493 518.18
-493.291 611.873 634.537
-457.872 595.257 535.035
-406.843 596.296 514.498
-413.139 596.88 525.35
-418.605 626.298 563.76
-445.602 631.041 598.034
-519.51 596.75 628.56
-460.622 611.57 614.467
-468.089 637.773 599.758
-500.747 590.07 563.868
-410.146 611.231 489.866
-482.29 633.579 601.7
-443.742 647.855 571.919
-486.329 597.327 602.024
-423.216 610.886 595.735
-469.004 591.401 504.897
-429.577 633.396 581.951
-447.864 633.039 594.49
-440.291 644.073 575.837
-413.472 627.428 507.222
-501.403 604.501 615.765
-422.459 634.44 505.917
-428.32 631.774 514.299
-486.725 592.277 600.008
-462.726 646.422 523.121
-427.146 635.787 505.514
-478.157 619.028 534.23
-425.713 587.332 541.021
-418.698 632.806 561.869
-526.497 597.274 579.07
-461.051 653.557 558.645
-399.845 618.851 528.893
-400.125 611.434 508.803
-484.904 615.926 621.894
-453.09 644.095 572.047
-465.013 650.143 575.34
-438.531 637.513 529.445
-461.902 592.837 517.086
-466.825 599.282 528.628
-459.299 650.757 564.634
-435.915 639.461 550.344
-494.285 593.956 608.008
-474.737 603.971 529.17
-416.314 603.352 526.066
-467.883 597.519 543.147
-493.494 608.277 547.246
-461.794 598.968 534.051
-504.517 594.524 571.473
-424.386 643.683 550.784
-429.592 609.989 601.776
-464.976 597.502 521.649
-452.603 642.078 536.482
-450.984 633.575 602.328
-483.117 610.508 628.959
-484.628 594.394 592.943
-530.755 599.437 571.33
-432.929 641.876 553.849
-477.632 620.404 539.475
-478.596 597.42 615.392
-508.974 595.788 620.588
-447.835 575.413 486.359
-421.457 636.675 556.909
-522.87 596.869 585.056
-492.533 616.218 616.382
-455.313 592.354 546.445
-394.979 603.721 525.355
-443.232 594.676 530.439
-474.549 616.532 536.902
-484.305 599.486 619.849
-533.361 592.346 630.4
-492.03 638.578 533.361
-492.143 629.781 546.257
-424.792 634.205 561.535
-503.45 597.63 620.523
-418.196 625.486 564.614
-461.353 613.632 623.148
-460.04 653.783 554.875
-536.965 589.914 605.037
-435.135 642.081 561.327
-465.427 606.447 614.114
-501.724 619.672 615.325
-409.74 616.338 521.589
-468.728 600.34 543.163
-436.074 642.911 563.112
-499.967 605.29 617.171
-500.961 629.269 544.357
-478.05 613.873 524.907
-495.063 595.998 605.237
-464.47 592.914 559.498
-478.177 599.528 516.168
-431.016 599.144 593.963
-494.915 628.54 533.177
-434.287 634.964 587.281
-531.781 596.402 607.599
-444.514 593.767 531.986
-412.858 626.642 514.565
-492.599 587.966 583.919
-500.743 610.055 620.94
-418.781 601.329 544.451
-403.836 597.379 546.394
-397.13 616.319 559.951
-463.004 607.634 624.77
-469.798 647.086 530.733
-511.35 603.172 610.224
-472.471 611.691 538.657
-431.343 586.084 543.023
-487.304 595.177 597.099
-442.386 582.053 503.493
-483.43 588.015 579.615
-443.611 588.038 536.961
-440.4 579.235 488.311
-471.993 604.59 524.248
-478.587 595.498 607.813
-458.609 645.256 524.926
-517.77 590.37 624.486
-486.817 618.877 547.881
-422.284 614.555 595.952
-392.147 609.264 536.804
-440.705 594.942 536.79
-438.308 592.789 545.546
-475.195 599.283 517.665
-496.854 638.199 543.695
-413.112 590.153 526.979
-528.144 599.93 624.533
-451.863 591.42 556.737
-507.434 591.855 609.67
-469.096 620.284 615.304
-487.151 600.171 626.062
-501.011 618.761 548.065
-396.418 610.252 543.131
-525.86 597.573 584.688
-444.805 644.1 548.028
-498.238 594.112 605.69
-408.018 592.708 539.827
-471.522 617.817 618.857
-467.857 607.67 536.105
-467.678 604.829 529.009
-509.546 599.334 610.442
-495.103 613.968 548.5
-443.811 645.856 524.144
-507.528 600.185 610.883
-438.368 642.094 570.61
-423.466 630.596 502.434
-423.812 592.205 535.632
-458.158 595.561 532.897
-478.588 637.431 535.253
-422.222 629.477 565.137
-427.049 587.358 545.278
-445.795 646.878 510.066
-477.544 603.902 629.871
-500.364 590.26 611.451
-501.048 607.436 608.972
-477.654 606.387 530.89
-413.938 609.304 550.104
-502.691 615.947 613.182
-437.863 636.063 523.03
-489.5 616.512 618.308
-489.083 611.841 538.328
-414.464 622.542 558.604
-525.077 601.569 612.733
-492.393 614.77 541.029
-402.951 617.123 509.829
-498.751 606.13 625.652
-481.875 617.36 546.01
-405.063 626.945 523.144
-495.826 618.397 539.654
-423.616 628.809 495.243
-421.517 594.692 541.836
-454.721 607.946 615.549
-453.666 654.419 558.665
-525.323 593.844 570.434
-518.859 595.599 626.459
-436.891 639.254 574.154
-448.4 642.507 575.549
-475.62 644.818 574.023
-479.884 601.065 512.882
-442.128 647.216 539.535
-486.593 641.561 591.838
-488.849 587.352 563.266
-423.445 633.777 562.049
-475.195 598.921 617.048
-423.208 628.878 556.996
-499.676 592.804 577.097
-506.907 595.833 618.963
-459.835 631.248 605.213
-483.937 596.809 615.126
-443.606 594.108 549.822
-494.535 586.975 570.265
-456.521 649.119 548.731
-456.743 608.396 616.083
-504.693 589.577 585.016
-504.21 593.784 568.414
-406.262 623.708 524.942
-459.434 584.731 560.081
-464.661 598.874 533.998
-396.71 605.241 508.836
-530.839 587.987 616.532
-457.67 631.769 610.751
-478.891 593.678 609.711
-447.875 640.383 515.763
-413.505 630.691 561.673
-458.626 642.076 517.269
-499.353 628.01 601.147
-397.759 598.641 516.644
-460.845 591.309 521.42
-410.644 594.387 548.214
-519.202 592.316 614.644
-494.168 626.898 549.58
-492.326 605.381 614.202
-520.338 594.129 626.424
-498.241 614.475 621.416
-419.984 629.429 498.434
-498.21 619.989 618.637
-427.508 637.277 499.459
-517.921 593.776 584.22
-533.46 591.471 608.793
-412.688 625.158 510.779
-446.22 636.32 592.227
-436.393 641.496 503.23
-495.081 594.654 609.009
-421.038 630.373 571.924
-466.656 614.938 623.097
-396.812 605.655 542.159
-414.63 624.475 561.707
-468.051 645.589 525.32
-477.985 615.371 615.496
-496.47 624.235 613.64
-540.467 593.312 583.956
-478.344 630.144 532.34
-473.717 616.791 531.053
-395.245 617.791 550.626
-487.772 585.573 579.53
-475.13 595.399 610.092
-408.982 613.719 554.7
-453.816 640.759 527.643
-457.744 646.418 534.727
-498.818 594.206 588.441
-494.494 614.421 542.148
-480.971 605.438 631.74
-454.123 646.346 523.315
-498.941 598.574 620.849
-446.759 647.131 580.692
-441.295 584.037 559.499
-492.571 614.235 621.331
-501.652 614.825 617.741
-502.237 589.04 598.078
-451.551 611.611 618.239
-496.357 594.511 588.323
-441.479 643.923 551.287
-464.846 585.199 566.528
-406.81 610.246 515.142
-505.325 599.131 616.89
-418.801 614.638 474.118
-396.755 606.151 549.034
-403.443 619.254 518.92
-475.476 618.442 533.701
-460.448 586.051 569.268
-465.812 652.786 554.825
-482.463 609.497 614.568
-537.756 593.641 590.98
-521.234 596.605 577.059
-503.927 623.274 608.056
-441.011 580.661 498.317
-479.214 619.072 541.195
-532.161 588.331 591.614
-391.901 605.345 520.468
-408.086 624.574 543.102
-412.387 633.476 548.739
-401.384 615.855 564.079
-420.628 631.595 517.531
-443.812 643.425 564.238
-493.743 591.752 582.555
-491.779 595.241 563.846
-409.53 611.37 487.149
-525.578 589.412 587.495
-495.372 621.227 617.559
-505.773 592.062 565.237
-413.711 607.806 472.061
-433.513 621.423 598.712
-434.095 594.495 546.758
-431.823 639.332 508.852
-476.503 621.631 530.291
-478.827 593.148 570.253
-476.637 601.411 521.511
-441.105 641.923 558.137
-409.989 628.696 560.901
-471.918 593.484 567.113
-485.408 622.064 545.063
-533.945 596.207 626.245
-441.158 638.811 590.781
-456.414 633.937 604.502
-403.683 623.297 546.464
-392.557 608.202 509.248
-446.221 641.601 591.576
-411.344 606.942 549.401
-482.109 585.647 569.615
-453.756 639.95 589.289
-417.481 620.906 525.836
-439.203 632.128 528.791
-481.254 613.637 614.707
-475.533 587.502 568.804
-429.579 636.51 573.859
-497.706 616.916 624.27
-522.462 588.104 616.017
-446.825 640.811 529.483
-540.927 599.877 629.415
-444.833 648.946 566.932
-417.975 619.817 485.904
-455.667 640.771 534.371
-482.715 585.614 575.285
-469.096 588.752 574.96
-462.365 617.537 617.828
-464.081 633.32 601.915
-416.546 609.28 533.593
-520.289 594.312 618.989
-492.095 631.94 607.875
-447.002 590.691 552.039
-475.785 598.351 618.015
-410.918 597.516 525.458
-531.993 593.381 625.504
-420.853 610.549 534.312
-412.721 621.732 509.77
-412.317 625.089 502.391
-498.972 600.94 629.587
-446.657 649.705 524.767
-518.229 592.576 610.87
-449.258 640.499 524.56
-455.005 631.781 606.357
-420.04 591.002 559.975
-411.088 608.692 524.254
-536.424 601.438 569.754
-474.046 607.292 544.666
-489.673 636.275 591.104
-519.456 597.269 616.363
-525.981 598.209 619.612
-403.366 619.182 513.248
-441.59 646.863 572.367
-438.013 628.981 527.615
-457.026 648.811 543.265
-487.429 638.107 530.23
-394.293 609.891 517.825
-438.419 641.291 536.634
-528.157 590.977 610.644
-523.783 599.707 571.517
-439.015 632.448 524.618
-485.983 620.778 545.254
-469.293 601.903 542.014
-434.867 633.055 529.286
-481.853 640.098 534.417
-393.329 607.771 526.792
-477.962 638.567 581.804
-459.662 588.772 551.535
-535.953 602.461 568.84
-459.989 590.992 577.787
-400.646 598.116 520.664
-436.858 641.497 558.702
-524.644 589.956 619.472
-403.933 617.77 517.035
-480.58 586.801 565.407
-444.622 645.105 541.993
-473.989 613.449 532.901
-526.53 593.503 625.578
-412.941 592.965 528.857
-473.923 609.671 541.573
-491.851 588.159 574.813
-504.784 593.867 592.073
-409.626 620.743 502.979
-423.679 629.041 505.221
-488.567 588.743 582.402
-495.586 602.67 629.917
-413.301 622.191 510.372
-481.173 588.229 563.408
-448.605 648.272 546.555
-531.476 593.724 587.962
-456.661 594.278 537.773
-507.833 589.95 578.971
-394.729 609.758 527.742
-438.398 643.608 517.62
-499.87 598.872 613.785
-483.916 594.929 600.823
-499.367 591.757 606.99
-524.673 592.552 616.216
-521.177 589.477 619.517
-442.513 641.981 521.805
-528.363 597.27 576.252
-406.953 602.218 522.073
-506.278 590.603 594.375
-462.316 634.635 604.735
-450.878 591.418 542.387
-475.844 585.623 564.759
-488.793 590.707 601.463
-414.115 626.058 522.187
-482.859 620.175 531.239
-471.78 586.228 564.583
-407.628 595.706 526.853
-446.991 644.647 543.135
-438.921 643.71 543.632
-517.233 593.761 577.928
-412.492 618.405 545.608
-447.677 587.417 527.81
-451.428 650.755 558.143
-481.014 636.276 532.816
-484.546 609.294 532.1
-426.22 634.842 504.896
-477.928 607.773 528.849
-449.994 592.751 544.287
-527.163 590.897 584.081
-511.39 590.969 582.987
-403.997 604.565 509.874
-474.531 603.559 515.994
-494.838 591.189 597.535
-392.421 603.785 532.724
-417.503 611.271 543.92
-418.873 592.626 548.699
-400.823 602.277 511.995
-508.85 594.209 610.637
-436.523 592.135 540.593
-481.141 612.421 541.83
-446.848 588.462 544.401
-490.911 625.878 543.601
-456.619 592.61 536.592
-499.868 593.382 580.983
-444.536 642.205 517.332
-434.576 635.403 518.091
-479.562 585.986 567.049
-448.589 590.259 529.591
-487.386 612.064 533.082
-467.653 601.834 614.565
-494.52 592.659 607.421
-519.044 594.419 620.263
-495.668 590.13 598.075
-447.668 576.854 484.759
-505.719 590.62 572.253
-441.081 592.502 532.794
-404.281 611.024 511.669
-477.551 641.796 528.429
-484.71 611.577 629.314
-507.331 593.321 584.639
-415.671 623.756 499.81
-438.432 639.109 531.468
-412.689 617.306 544.839
-435.072 639.156 541.795
-398.423 614.965 525.3
-467.026 589.726 576.875
-492.335 594.206 619.709
-472.488 587.574 574.508
-490.768 608.472 631.503
-433.267 638.328 556.932
-416.526 625.996 502.741
-394.789 606.58 538.957
-430.633 634.673 510.529
-408.275 626.696 559.529
-396.695 611.653 519.538
-411.127 626.228 549.309
-427.305 636.632 517.86
-519.982 592.238 618.318
-486.024 591.87 586.775
-426.483 632.729 514.557
-444.248 641.746 523.435
-434.055 590.68 547.941
-400.638 607.623 504.523
-436.848 636.15 527.245
-403.93 620.934 536.972
-435.399 588.454 532.558
-480.537 608.917 531.711
-421.165 592.192 530.223
-443.296 644.105 547.194
-407.161 607.526 554.281
-484.44 596.353 611.581
-396.838 612.331 548.062
-497.469 597.419 625.74
-489.728 599.82 625.555
-414.925 626.221 508.077
-412.202 606.367 550.843
-480.201 618.259 533.855
-448.577 644.99 516.216
-527.581 589.923 619.69
-414.553 629.542 522.039
-481.389 606.334 617.789
-447.403 645.294 529.944
-475.969 589.187 569.328
-472.066 586.552 577.334
-483.223 598.495 614.576
-415.839 595.74 534.971
-442.609 590.162 526.173
-504.649 590.576 581.319
-497.394 589.152 588.202
-475.074 644.895 531.877
-410.736 614.323 549.139
-420.53 629.6 509.216
-450.326 587.641 530.731
-447.335 646.319 580.334
-446.956 645.161 518.63
-397.787 616.444 518.89
-514.098 597.668 615.122
-460.789 589.88 563.732
-486.592 613.651 534.888
-412.186 624.083 541.108
-528.102 596.653 578.532
-444.229 589.168 527.039
-485.635 596.501 611.71
-399.191 601.682 536.019
-468.436 605.198 532.482
-526.776 593.184 581.922
-411.906 622.882 514.295
-512.451 594.779 611.05
-484.914 588.607 564.234
-459.029 592.972 532.58
-473.689 604.854 539.3
-495.163 587.612 583.541
-395.271 608.876 543.385
-535.637 592.488 623.414
-437.651 637.216 519.204
-403.769 612.092 517.588
-471.415 647.609 575.615
-457.747 578.487 485.968
-442.414 647.441 565.882
-397.067 605.046 552.105
-479.455 600.234 616.044
-466.509 597.047 523.355
-413.83 632.177 526.929
-496.589 620.154 538.044
-489.663 587.135 562.654
-473.786 602.509 538.092
-418.637 601.132 543.589
-478.146 614.295 526.982
-404.858 599.709 538.118
-496.281 631.035 533.383
-474.894 615.987 620.59
-485.395 599.604 618.065
-493.766 601.523 628.198
-463.011 589.454 566.152
-465.534 590.475 565.204
-407.182 623.301 531.804
-500.429 591.598 585.36
-467.218 603.706 532.177
-442.196 643.167 567.616
-424.333 630.196 514.41
-482.905 594.835 557.817
-477.353 603.456 536.533
-500.485 587.449 586.092
-448.635 648.797 529.578
-411.995 595.938 548.312
-400.815 599.938 530.485
-400.992 613.179 512.678
-448.682 589.573 524.808
-510.228 593.696 584.291
-482.795 626.773 531.903
-500.283 608.474 609.703
-406.609 608.091 552.889
-498.073 590.603 586.165
-520.705 593.121 623.32
-415.506 626.464 523.856
-494.24 637.037 538.655
-527.985 591.575 584.401
-435.336 588.37 529.531
-439.741 642.288 556.072
-526.444 594.624 624.289
-449.5 648.017 539.357
-456.46 636.945 603.697
-454.171 639.136 517.415
-425.928 593.737 538.686
-433.471 592.466 531.984
-478.112 607.361 535.9
-448.475 591.278 525.725
-409.847 595.846 539.787
-495.874 627.045 538.707
-426.302 633.371 513.924
-438.646 587.016 530.129
-535.726 590.305 591.409
-477.161 591.974 564.601
-469.094 593.703 570.469
-541.17 591.102 592.723
-403.441 611.023 499.493
-434.876 590.131 537.49
-394.18 610 546.638
-479.985 608.576 529.471
-447.246 641.158 521.569
-538.653 594.151 624.404
-438.517 639 539.249
-433.117 592.069 539.191
-410.942 620.453 547.056
-420.852 593.077 552.908
-418.581 630.098 515.957
-495.59 606.63 617.344
-492.934 600.584 623.394
-488.855 639.023 535.082
-418.382 611.857 533.462
-499.204 592.971 593.386
-398.54 604.952 539.361
-393.998 612.405 532.047
-409.983 618.936 521.969
-446.002 648.118 521.126
-456.643 591.207 521.778
-473.469 604.514 532.988
-437.804 636.846 520.529
-452.513 592.299 535.788
-444.141 589.636 525.625
-397.272 606.538 511.416
-412.19 603.189 525.318
-397.979 600.533 514.96
-477.324 603.513 530.792
-396.913 601.698 520.071
-532.325 592 588.906
-482.695 611.517 622.517
-398.739 609.321 551.043
-499.242 609.56 616.573
-532.294 595.266 615.535
-412.041 591.074 537.715
-454.678 646.342 580.377
-449.657 649.792 518.715
-478.1 603.882 627.788
-468.644 601.657 540.142
-414.293 610.533 531.579
-502.513 597.577 608.099
-525.215 590.251 624.878
-446.184 644.537 510.797
-446.436 593.675 535.994
-401.769 610.976 501.517
-401.121 618.391 537.202
-521.167 590.412 578.564
-458.087 595.711 534.741
-413.946 622.539 522.961
-444.127 645.058 516.832
-491.921 599.029 612.745
-494.29 607.792 633.573
-442.977 586.768 553.431
-526.352 596.621 611.708
-424.056 589.839 533.306
-490.593 610.087 617.759
-402.675 600.377 517.455
-495.123 592.797 598.329
-519.703 591.589 584.886
-413.463 592.679 541.093
-487.904 593.775 607.268
-453.427 649.276 558.628
-411.606 598.879 553.59
-419.319 593.97 537.853
-449.051 648.771 550.385
-460.532 614.78 618.267
-404.359 609.938 526.661
-436.989 644.331 569.654
-405.277 613.653 521.236
-431.884 588.945 528.67
-394.992 613.12 520.334
-479.754 608.12 530.824
-404.498 614.794 509.547
-408.845 595.03 531.662
-481.9 609.7 627.108
-490.594 590.632 603.634
-478.454 589.007 557.261
-492.945 614.544 546.802
-514.712 596.145 612.233
-500.764 600.301 623.845
-416.975 628.775 563.613
-454.701 648.324 530.174
-421.024 589.081 537.813
-449.899 633.409 600.394
-477.479 588.948 572.646
-443.388 645.843 540.769
-458.898 645.509 525.887
-400.621 618.799 553.826
-475.642 602.964 627.306
-397.607 611.282 542.687
-407.594 615.657 496.293
-454.423 643.036 526.688
-450.739 587.693 548.718
-485.745 629.259 536.006
-408.973 619.293 503.694
-417.712 626.986 516.413
-483.308 608.346 547.671
-423.68 634.583 562.697
-495.16 622.124 546.906
-477.711 613.828 624.19
-463.832 607.39 618.699
-455.62 647.51 536.81
-445.937 593.406 539.523
-530.97 588.113 615.464
-450.84 585.347 538.954
-472.62 589.127 576.893
-480.873 603.557 627.927
-403.974 612.726 560.031
-410.995 627.221 562.059
-427.729 588.626 534.155
-450.838 651.594 560.504
-510.284 594.815 618.275
-439.29 644.742 563.952
-518.209 595.185 623.8
-402.813 618.299 548.572
-487.651 610.893 543.077
-503.935 590.708 592.64
-524.66 596.471 615.341
-444.95 643.842 522.337
-395.255 613.637 548.322
-450.97 643.737 533.05
-476.297 607.398 538.668
-469.729 644.65 531.746
-500.296 630.105 545.293
-500.887 593.734 609.234
-418.915 612.165 531.287
-444.748 588.699 528.498
-408.586 617.447 520.844
-447.473 586.167 555.853
-498.617 596.618 611.135
-458.232 645.551 520.814
-416.976 617.643 533.885
-441.037 643.194 531.394
-411.701 623.506 559.275
-495.264 591.029 589.306
-485.769 595.328 608.789
-466.096 600.335 529.024
-405.718 620.548 523.778
-453.9 644.397 533.789
-502.124 600.349 615.144
-488.64 589.703 570.641
-401.724 620.505 545.698
-488.362 593.892 559.401
-399.266 615.253 536.861
-398.079 606.742 510.403
-504.061 597.136 621.691
-534.263 592.065 593.124
-487.792 590.529 573.639
-430.967 591.091 534.816
-476.832 592.759 566.732
-418.398 624.772 507.724
-401.259 613.08 508.504
-452.402 577.224 484.227
-479.626 640.192 529.043
-485.155 607.117 614.799
-461.364 641.091 529.031
-468.704 590.211 569.538
-397.582 611.098 549.001
-400.758 618.583 550.37
-431.552 634.069 566.338
-399.298 617.745 534.536
-405.689 607.046 518.609
-530.797 596.312 628.55
-434.608 642.306 560.144
-445.302 589.87 550.35
-468.879 611.421 625.842
-463.835 609.493 622.29
-467.267 608.575 625.33
-495.836 594.409 609.793
-485.638 604.844 616.035
-427.131 640.764 560.976
-433.548 644.343 555.469
-437.166 635.667 527.373
-447.006 586.793 522.954
-504.204 591.957 585.934
-415.477 624.069 517.548
-450.999 590.448 523.534
-394.349 602.883 524.426
-460.223 650.305 555.192
-496.724 590.653 564.705
-484.095 593.663 593.914
-478.22 611.718 540.301
-418.367 601.088 541.674
-529.218 595.479 625.079
-414.762 609.026 529.766
-502.997 604.46 613.163
-427.159 636.764 512.108
-408.21 623.829 544.148
-409.916 597.856 547.773
-439.591 640.964 522.231
-436.023 641.853 548.189
-487.768 593.676 610.691
-454.371 590.869 552.763
-443.57 643.742 551.948
-496.951 606.046 633.78
-398.877 616.856 555.735
-424.566 631.418 519.059
-433.774 643.287 568.499
-405.354 624.867 557.739
-419.499 592.885 543.543
-480.109 587.552 561.165
-414.914 622.378 533.344
-489.843 635.451 542.889
-498.604 591.293 568.974
-484.325 616.077 615.746
-492.527 595.216 602.593
-506.298 590.011 584.212
-400.4 606.218 499.481
-488.3 590.175 568.009
-406.568 621.928 517.988
-492.282 589.457 588.513
-539.542 596.937 585.851
-497.822 588.319 567.341
-481.757 612.003 545.257
-508.163 598.232 618.565
-439.76 589.592 533.351
-409.211 623.038 550.244
-399.729 599.511 516.99
-524.255 596.597 613.894
-410.527 623.107 532.275
-402.419 610.595 495.331
-524.087 593.621 622.905
-467.358 614.961 618.089
-412.172 617.472 538.597
-502.772 613.139 613.608
-533.546 598.489 575.507
-488.23 630.23 533.734
-449.342 588.882 531.345
-488.555 592.331 592.332
-485.299 621.501 535.365
-499.088 594.483 602.068
-464.038 610.778 622.974
-493.833 632.417 534.918
-485.173 609.804 629.641
-506.559 591.793 575.816
-447.154 646.43 533.125
-465.156 599.52 531.46
-492.376 612.794 627.98
-468.83 603.671 530.374
-442.315 643.523 534.016
-461.061 596.201 538.587
-441.123 644.143 547.517
-411.691 627.041 525.62
-495.771 620.865 547.942
-486.74 608.737 629.531
-536.892 593.938 588.514
-401.562 600.738 536.514
-522.666 596.488 626.645
-402.471 617.656 524.109
-406.224 612.298 525.099
-487.031 610.305 538.406
-491.909 600.926 613.053
-471.143 645.339 530.39
-443.778 646.032 571.085
-408.104 616.48 502.155
-484.949 595.627 558.864
-422.438 634.533 556.283
-434.887 587.424 541.226
-452.567 592.318 537.126
-442.02 643.412 519.579
-451.706 588.914 548.362
-482.055 609.494 626.696
-489.849 592.225 597.286
-488.282 613.643 532.284
-476.538 605.417 525.131
-414.395 591.902 535.918
-490.825 638.729 535.257
-479.353 591.451 561.886
-420.7 593.427 536.031
-475.604 602.853 521.068
-440.427 638.751 522.713
-492.002 592.706 589.785
-484.457 612.698 536.952
-490.832 614.427 535.14
-416.306 629.487 516.869
-412.859 616.173 529.091
-453.459 647.73 518.199
-528.775 600.394 618.283
-407.755 622.774 554.178
-497.099 611.868 627.883
-468.526 601.742 618.732
-401.191 599.645 523.249
-397.017 606.273 538.898
-395.201 602.103 533.591
-401.534 599.12 532.544
-496.526 596.937 621.001
-483.87 607.484 541.365
-403.588 598.712 527.777
-469.356 590.86 577.267
-485.847 631.623 535.442
-476.569 635.693 605.422
-534.015 590.493 596.089
-486.838 593.276 581.762
-488.755 595.883 621.031
-472.241 645.846 525.787
-403.704 596.285 534.41
-416.316 630.011 560.584
-505.267 589.822 595.727
-419.288 598.337 540.341
-407.352 594.93 525.869
-413.063 609.277 531.137
-402.557 611.286 492.672
-490.954 596.277 623.682
-498.36 605.997 620.863
-477.151 589.511 559.561
-400.199 601.404 536.733
-508.277 597.225 616.67
-479.134 612.306 622.056
-496.853 590.825 583.004
-448.58 646.87 577.982
-509.431 596.625 623.459
-495.106 609.136 636.524
-468.496 598.425 537.161
-395.786 608.465 511.228
-407.693 612.794 550.438
-519.309 596.502 612.649
-427.841 639.691 557.146
-415.879 631.871 519.144
-398.501 611.119 507.98
-521.889 589.044 620.993
-505.483 594.48 604.157
-490.117 627.21 534.913
-499.9 587.214 576.751
-470.706 610.772 613.342
-411.749 624.883 527.544
-453.245 592.685 528.4
-487.741 615.549 546.294
-447.338 575.73 484.133
-433.847 644.689 554.239
-404.718 622.275 545.722
-539.46 591.825 594.768
-441.922 590.815 535.557
-524.183 590.439 585.814
-411.18 620.884 507.384
-459.563 609.42 619.944
-454.567 645.86 516.167
-488.754 597.393 616.465
-419.262 596.325 546.606
-419.021 627.488 515.287
-394.078 602.164 528.567
-463.004 598.077 532.684
-415.528 611.303 546.518
-399.607 606.259 540.831
-444.301 587.827 551.401
-445.402 646.769 551.271
-410.058 590.293 531.932
-454.588 590.561 541.181
-443.125 587.892 527.069
-473.738 610.724 627.98
-415.318 601.903 548.666
-456.038 591.222 522.101
-436.034 643.88 559.814
-459.331 651.745 565.333
-530.153 592.969 611.444
-497.646 586.683 573.261
-428.303 591.739 538.178
-418.79 628.615 529.417
-540.506 590.607 592.608
-461.711 591.597 569.623
-456.256 654.515 557.45
-441.851 591.262 533.1
-500.668 601.615 611.393
-395.565 609.857 512.385
-488.069 610.923 546.166
-417.551 620.616 529.52
-509.887 588.878 585.423
-498.163 630.405 541.733
-409.014 607.868 524.453
-392.407 605.283 522.961
-497.33 604.535 628.174
-507.26 594.765 606.734
-494.001 618.021 619.098
-412.895 626.6 558.111
-473.635 606.706 523.577
-393.502 610.888 531.694
-403.093 617.785 524.019
-420.37 631.073 566.478
-514.437 589.671 579.126
-445.295 640.963 534.127
-397.41 606.833 549.031
-407.663 622.725 550.551
-412.276 605.102 527.052
-486.99 595.167 607.816
-399.029 599.341 535.63
-443.042 586.014 532.407
-408.33 622.901 550.901
-491.382 591.482 566.912
-485.317 592.291 580.023
-444.202 647.135 560.424
-457.613 596.082 532.146
-438.526 589.328 550.546
-452.926 592.387 534.326
-440.175 587.228 540.033
-449.348 642.038 576.519
-464.16 593.941 564.671
-463.42 589.054 557.738
-527.597 597.249 614.851
-473.188 613.556 616.409
-429.818 636.833 513.364
-423.26 628.668 558.43
-408.574 595.287 545.114
-420.71 593.603 534.148
-495.284 612.853 625.364
-417.786 625.379 523.002
-522.354 590.094 585.675
-493.995 589.648 564.731
-414.925 627.722 510.972
-404.085 620.369 540.834
-488.728 587.471 578.126
-455.436 591.227 546.661
-458.173 619.969 617.471
-500.342 634.91 544.264
-401.899 619.733 554.4
-403.874 596.361 512.55
-410.193 627.568 561.914
-431.19 591.446 548.577
-499.15 592.09 570.77
-419.18 595.995 542.62
-530.074 596.73 611.737
-459.289 594.821 523.177
-505.501 597.389 610.337
-403.37 615.476 514.628
-534.292 594.883 579.417
-441.397 643.177 536.833
-489.564 609.373 542.04
-497.497 630.716 541.283
-411.51 613.256 548.413
-505.926 600.832 613.916
-454.131 648.058 517.461
-528.337 594.336 578.955
-492.977 587.758 602.356
-494.307 592.566 571.82
-433.692 644.855 560.738
-406.879 618.344 551.291
-412.839 590.129 540.898
-493.673 622.829 548.037
-436.676 640.821 548.21
-488.808 593.335 576.247
-399.338 613.478 553.845
-416.665 627.164 514.26
-435.011 587.483 525.037
-476.886 607.046 520.044
-402.197 600.524 520.377
-525.688 602.785 575.922
-482.947 618.267 536.774
-498.625 611.295 617.298
-492.102 594.091 609.696
-507.428 595.639 601.6
-410.05 619.249 496.322
-460.572 612.96 618.092
-403.958 618.946 518.502
-456.259 593.616 535.927
-469.414 606.026 532.577
-397.331 606.317 508.178
-468.193 607.806 624.389
-411.776 625.944 526.554
-459.606 586.514 559.823
-480.11 593.191 570.716
-394.745 610.807 536.542
-516.738 593.804 580.992
-447.987 576.627 484.817
-467.873 590.538 563.053
-440.353 640.594 543.772
-446.093 586.973 551.412
-488.668 589.805 575.962
-458.441 642.797 527.605
-453.829 589.895 542.99
-469.315 604.125 535.572
-529.678 602.388 577.798
-412.398 596.659 550.191
-402.43 612.291 503.528
-410.554 623.909 561.356
-484.198 593.91 605.267
-391.414 606.026 530.529
-494.871 590.412 585.454
-518.192 594.731 616.426
-476.948 592.487 570.244
-456.906 593.821 527.222
-502.256 587.631 573.385
-505.176 593.119 577.629
-410.082 620.556 555.815
-448.741 644.241 513.521
-493.062 591.449 601.139
-412.875 625.947 531.578
-498.625 609.623 630.094
-509.947 591.345 575.781
-410.45 623.008 555.207
-470.722 605.524 614.114
-461.738 643.237 529.053
-523.217 591.877 613.55
-491.603 591.22 590.342
-442.529 644.893 552.649
-493.934 618.873 532.942
-464.413 591.649 569.691
-404.98 597.103 513.454
-504.572 590.023 595.367
-487.134 612.436 624.194
-482.114 607.213 545.357
-445.094 588.998 546.804
-492.236 599.686 614.633
-503.829 588.115 585.036
-406.468 613.842 497.33
-401.564 604.01 505.268
-407.528 624.115 527.447
-404.348 599.647 542.866
-511.082 596.133 613.126
-422.283 590.662 534.586
-413.267 629.56 532.017
-491.875 622.442 545.421
-482.693 601.649 619.779
-511.38 587.477 585.331
-496.511 617.912 546.398
-506.304 590.584 603.996
-409.609 595.962 540.494
-447.624 633.935 591.192
-397.317 609.584 514.575
-489.536 596.38 610.242
-413.915 619.175 536.46
-496.025 609.236 617.235
-401.785 606.881 556.9
-466.191 609.447 623.514
-465.669 643.96 532.695
-515.881 590.688 578.363
-436.951 641.827 567.458
-472.496 593.758 553.054
-415.617 625.446 517.103
-453.617 645.971 528.298
-501.823 618.623 611.499
-410.162 623.107 543.932
-525.069 601.105 580.857
-437.425 592.753 537.711
-465.345 606.631 619.33
-436.298 591.587 528.415
-492.58 632.14 541.686
-446.646 586.194 547.091
-488.667 602.858 630.248
-485.781 590.801 599.307
-457.09 594.147 528.007
-450.424 636.768 595.514
-451.596 648.623 523.808
-490.152 588.298 592.383
-402.384 597.715 530.125
-490.626 629.248 538.491
-415.479 617.932 525.555
-473.192 599.567 612.848
-516.32 593.938 615.627
-516.843 592.09 581.674
-419.599 611.768 543.344
-453.661 644.582 580.978
-444.931 634.396 598.278
-446.119 586.265 534.405
-412.888 622.442 549.033
-484.372 597.154 617.773
-444.979 636.054 592.061
-455.08 612.022 615.792
-417.503 599.144 546.956
-525.276 594.686 629.328
-441.77 592.307 545.847
-453.541 590.403 540.753
-403.663 613.364 515.823
-472.936 593.509 573.474
-447.036 585.687 543.857
-419.431 627.787 507.018
-405.273 603.266 553.102
-395.184 610.287 547.483
-408.185 623.644 540.224
-402.894 618.149 559.008
-462.695 590.124 576.169
-404.257 618.929 530.89
-537.795 595.377 585.894
-476.195 602.421 617.001
-453.875 591.004 545.979
-498.564 602.475 627.813
-492.716 598.771 624.877
-420.201 616.589 538.062
-496.695 623.506 534.172
-471.178 610.492 528.197
-473.984 593.419 561.646
-466.296 588.316 559.418
-463.175 645.085 575.335
-529.06 590.36 624.854
-412.225 612.337 528.135
-518.112 589.986 616.21
-506.422 591.271 599.928
-414.624 601.021 550.167
-402.253 606.556 550.762
-480.836 605.899 625.112
-500.614 590.664 581.393
-408.942 616.93 513.741
-500.087 590.854 569.647
-438.422 592.852 533.519
-409.901 620.929 523.447
-461.147 612.514 621.29
-534.954 595.432 582.636
-423.222 633.361 511.583
-500.158 591.235 590.869
-496.62 593.783 578.382
-457.429 650.007 555.532
-448.183 646.015 524.8
-443.467 641.648 547.645
-530.739 593.461 622.744
-507.482 587.153 583.477
-471.269 588.261 569.058
-532.705 598.185 626.906
-499.405 595.43 598.604
-452.04 585.246 555.253
-402.114 616.852 561.891
-438.211 586.359 543.73
-500.395 614.25 611.161
-495.378 585.997 574.637
-452.092 595.8 538.993
-515.257 593.424 619.507
-444.98 639.751 591.525
-440.045 591.469 542.545
-450.728 592.05 532.025
-459.171 587.092 561.746
-430.985 639.01 563.122
-487.016 593.729 567.638
-447.726 646.017 536.383
-450.843 645.645 531.837
-402.363 601.335 543.843
-434.723 644.174 550.636
-403.85 622.655 559.321
-473.713 603.301 616.059
-511.163 597.649 616.278
-416.806 598.009 533.827
-443.83 593.458 544.88
-532.266 590.588 597.075
-529.275 598.858 573.334
-496.3 620.885 547.873
-535.222 589.004 600.477
-460.06 590.909 559.074
-493.593 587.144 593.579
-463.646 615.528 619.362
-471.786 597.757 612.264
-488.007 598.548 610.595
-497.386 630.453 549.097
-503.389 592.25 609.445
-450.673 633.639 593.518
-482.968 625.495 532.148
-395.169 604.444 541.787
-446.543 593.649 534.359
-399.184 603.945 547.796
-467.457 605.211 622.449
-411.559 600.317 550.494
-448.763 645.128 535.484
-392.596 607.578 535.665
-405.138 597.456 530.943
-450.32 653.281 557.356
-410.834 604.953 552.399
-412.297 594.377 548.879
-398.368 617.088 540.51
-503.917 592.377 612.43
-515.331 595.817 621.869
-447.316 579.04 489.893
-398.796 606.724 544.378
-517.772 591.632 579.185
-485.035 594.15 609.727
-474.8 605.757 525.443
-403.618 604.986 498.011
-437.161 641.863 553.014
-468.36 601.126 532.764
-524.448 595.656 574.896
-534.148 600.634 579.663
-534.331 598.694 578.151
-480.352 609.658 532.585
-536.393 596.486 585.834
-485.807 612.812 616.236
-420.175 626.487 509.369
-416.639 617.681 539.69
-413.69 620.351 556.708
-487.353 590.941 594.225
-469.948 619.056 615.651
-494.476 593.1 607.058
-488.807 592.966 578.768
-499.078 625.834 547.2
-525.651 593.96 586.316
-523.874 591.596 615.364
-401.668 616.075 513.317
-496.772 590.458 575.002
-506.347 595.492 616.283
-400.433 606.912 498.027
-479.272 611.043 540.667
-406.64 622.775 530.983
-454.255 576.768 486.503
-469.963 588.838 556.392
-405.056 596.982 531.475
-481.218 630.931 533.535
-452.734 646.505 533.892
-416.684 626.38 521.131
-459.279 610.036 618.786
-415.493 615.517 537.036
-528.065 601.054 583.481
-464.805 601.248 617.364
-500.562 609.97 612.858
-503.053 590.978 594.078
-454.244 645.289 513.357
-476.512 596.7 609.48
-449.145 645.97 582.43
-445.538 645.893 540.401
-407.566 614.803 515.555
-441.465 635.599 518.985
-482.004 623.551 534.629
-514.512 597.846 615.164
-434.78 593.883 536.138
-502.871 593.624 592.018
-400.332 599.386 539.488
-458.742 610.673 617.024
-482.464 596.772 615.333
-505.788 595.727 605.001
-475.042 640.295 582.397
-400.602 618.428 534.055
-493.29 634.739 542.373
-446.977 590.769 552.23
-404.234 611.928 516.121
-425.74 636.136 560.239
-499.014 591.806 600.157
-493.407 614.581 632.046
-501.277 597.205 614.865
-454.452 636.559 606.696
-481.999 603.685 625.141
-499.858 612.229 614.799
-492.91 619.281 533.038
-497.387 605.499 614.068
-394.249 609.923 515.781
-497.367 604.797 619.773
-416.351 593.389 543.277
-446.378 644.716 521.662
-455.024 589.196 551.664
-447.603 590.937 547.713
-501.503 604.156 616.653
-498.36 589.248 591.086
-505.313 600.338 612.038
-474.217 615.994 531.076
-465.095 609.234 623.736
-493.183 599.008 626.906
-488.387 590.893 603.101
-405.969 611.068 524.844
-476.579 615.429 538.463
-459.452 612.602 615.883
-478.136 587.595 577.711
-530.991 597.14 613.355
-462.007 609.795 622.439
-427.2 635.363 517.203
-410.352 628.206 521.883
-512.424 591.076 613.675
-396.131 602.474 515.848
-410.329 619.776 549.883
-488.843 592.198 597.172
-437.45 637.082 521.102
-539.374 592.713 584.671
-473.583 613.487 535.856
-425.75 591.235 553.596
-488.903 588.851 582.592
-402.378 604.982 511.009
-514.218 593.511 584.141
-483.681 591.705 584.628
-409.482 597.506 526.185
-493.908 600.313 629.206
-525.729 593.538 580.848
-489.713 633.857 532.598
-486.247 597.396 610.446
-498.027 633.046 546.699
-397.55 603.848 531.863
-398.927 602.513 547.875
-450.506 589.566 549.074
-493.751 595.368 598.377
-489.134 614.919 620.958
-491.268 621.153 535.483
-447.894 588.046 536.439
-471.362 616.742 618.311
-446.633 644.297 566.891
-444.798 591.526 544.845
-499.171 588.14 569.475
-442.557 590.179 534.518
-493.592 591.691 579.947
-405.159 622.191 547.432
-540.831 592.536 593.86
-479.138 639.054 528.23
-494.057 600.782 615.777
-439.979 643.696 571.962
-469.047 611.7 534.109
-474.391 617.441 615.044
-395.81 613.389 523.209
-497.549 600.479 614.828
-397.756 600.784 511.666
-454.04 651.104 554.975
-480.884 612.992 622.263
-435.328 589 537.911
-401.348 619.212 554.545
-458.325 646.954 576.172
-500.903 634.451 544.74
-453.212 638.725 594.604
-488.752 588.27 584.859
-438.181 642.459 545.425
-462.982 587.707 568.695
-470.124 586.63 560.182
-418.493 601.338 532.312
-431.591 593.006 540.432
-497.642 594.304 558.787
-473.173 611.829 532.098
-448.493 589.466 528.641
-400.053 599.775 523.948
-526.297 593.207 628.291
-471.667 595.53 608.308
-445.033 643.647 536.622
-440.068 641.665 532.549
-407.415 621.722 536.62
-484.375 618.552 534.677
-527.387 591.531 614.903
-394.267 608.097 543.947
-474.724 607.058 527.708
-447.757 642.405 578.406
-495.4 619.815 534.695
-415.667 592.521 545.707
-485.723 587.457 569.845
-404.293 613.06 500.311
-493.454 588.627 586.478
-479.282 615.462 539.793
-473.655 611.39 615.824
-466.729 604.193 615.921
-430.097 588.038 536.608
-399.208 613.205 505.772
-459.831 591.625 550.121
-491.598 589.451 596.483
-467.674 589.485 573.841
-490.731 611.596 626.863
-486.901 633.676 535.143
-450.607 586.067 544.467
-459.863 593.756 538.19
-507.111 590.754 581.032
-464.922 592.572 571.944
-414.249 603.494 547.77
-488.048 586.054 569.464
-473.794 606.91 542.906
-403.395 617.807 537.257
-456.311 611.574 615.388
-464.482 642.753 531.61
-479.07 600.136 615.832
-487.469 597.44 624.504
-495.906 627.053 543.421
-488.434 596.016 609.342
-418.41 597.121 537.748
-499.344 598.236 617.034
-399.177 603.687 549.282
-488.533 595.403 604.915
-486.98 589.662 591.537
-406.481 619.134 558.068
-424.97 634.157 507.858
-436.254 640.292 563.148
-481.341 618.039 538.5
-505.278 593.889 606.567
-415.091 592.42 532.217
-406.881 595.275 542.217
-439.411 591.99 532.288
-448.399 634.561 594.458
-506.766 592.937 588.12
-444.256 643.72 558.771
-501.897 592.445 564.932
-473.068 615.66 616.924
-428.049 636.85 561.793
-473.321 608.788 541.644
-420.936 630.815 562.934
-488.056 605.019 631.583
-463.44 592.226 556.139
-418.293 630.064 518.579
-394.23 606.607 532.573
-470.283 587.581 558.232
-498.342 587.268 568.054
-491.926 592.172 598.933
-419.835 615.128 534.014
-494.788 633.373 541.218
-446.372 588.655 526.956
-518.698 596.66 611.098
-511.443 591.707 586.919
-448.319 647.637 550.063
-470.368 597.019 606.31
-415.974 591.975 532.648
-410.567 606.566 547.758
-417.541 589.054 537.281
-406.966 612.558 506.432
-499.977 591.334 587.451
-430.77 635.037 514.88
-492.941 593.719 577.598
-437.282 630.533 528.301
-462.615 644.417 520.055
-419.56 614.451 540.265
-420.097 628.873 503.025
-455.72 590.674 555.395
-532.185 596.574 615.669
-479.02 605.597 625.39
-468.925 597.181 541.76
-408.19 621.297 515.516
-483.729 608.198 532.791
-415.567 603.757 532.382
-411.009 619.977 547.943
-398.299 608.39 555.952
-454.517 644.339 575.954
-501.959 589.053 581.8
-488.771 589.279 584.424
-430.587 588.619 540.582
-447.775 591.539 530.23
-472.33 605.051 624.856
-529.385 591.868 580.411
-422.568 629.494 507.277
-405.449 615.522 522.009
-409.916 618.815 515.927
-493.411 609.852 632.961
-461.462 597.358 535.828
-457.454 650.14 559.716
-439.756 588.682 546.497
-485.293 620.186 547.334
-501.317 604.441 613.638
-455.228 591.126 524.16
-401.847 605.613 505.627
-496.106 634.51 543.484
-507.488 594.983 610.949
-497.59 629.322 543.044
-395.573 600.471 520.082
-460.934 643.172 523.024
-440.508 647.291 557.496
-483.239 586.971 572.562
-404.252 620.916 536.714
-509.209 592.274 596.348
-440.927 642.501 525.529
-497.199 632.413 540.234
-436.237 592.081 533.659
-434.7 643.159 558.054
-484.346 614.163 530.823
-496.161 620.609 543.195
-405.598 612.369 551.329
-449.182 585.983 558.647
-415.878 605.573 528.73
-431.825 640.004 567.526
-429.399 634.483 511.434
-492.969 612.714 541.842
-466.363 590.203 555.213
-418.781 621.661 528.79
-535.663 596.383 575.245
-458.653 646.766 576.011
-494.351 589.804 578.909
-492.787 591.372 590.558
-433.043 639.315 564.48
-409.088 615.192 549.454
-491.752 634.252 536.89
-483.974 636.116 530.699
-464.952 606.24 617.768
-395.654 603.713 509.845
-455.104 592.177 531.254
-472.284 586.062 567.666
-491.401 625.645 544.633
-533.782 595.286 627.152
-478.32 613.665 541.483
-430.336 634.126 512.896
-430.952 641.246 558.958
-493.159 628.555 545.212
-504.463 590.762 581.929
-484.396 611.294 626.952
-447.014 644.621 542.335
-401.602 599.103 541.907
-494.109 636.082 536.704
-413.467 590.016 535.01
-443.537 641.192 542.322
-497.95 622.908 544.404
-527.384 596.996 617.69
-437.038 643.203 544.482
-441.275 586.479 547.61
-462.67 634.939 607.284
-414.732 626.815 520.629
-536.176 595.862 588.4
-490.06 593.097 560.792
-417.19 619.486 531.145
-417.419 612.411 540.397
-452.254 586.452 558.848
-485.856 593.442 599.189
-490.113 593.891 605.965
-403.488 615.378 502.888
-442.344 587.04 533.643
-460.297 591.641 560.823
-436.399 639.892 543.632
-450.346 589.055 534.598
-496.867 591.276 592.22
-408.273 613.316 523.784
-444.962 645.81 557.571
-421.971 628.584 567.556
-416.32 603.059 539.373
-414.404 631.403 557.788
-527.28 595.671 576.741
-497.315 596.749 609.592
-438.555 587.964 538.35
-527.996 592.941 623.302
-483.538 622.387 542.769
-396.145 602.229 529.944
-401.249 621.619 555.038
-448.219 646.809 574.483
-479.735 633.308 530.111
-403.391 615.676 502.496
-403.931 602.455 517.619
-440.319 641.476 549.309
-399.822 614.384 513.488
-402.688 606.616 516.286
-489.85 590.826 585.932
-468.338 600.67 530.444
-397.954 603.698 538.282
-428.056 638.484 562.783
-499.421 612.574 615.059
-414.803 607.798 529.502
-486.508 590.527 572.139
-502.265 594.725 599.406
-486.025 615.104 624.28
-536.242 588.016 591.456
-528.874 591.195 585.633
-409.46 616.885 550.968
-460.755 592.774 526.395
-412.78 618.476 536.833
-533.536 600.192 618.96
-434.364 593.079 546.112
-463.986 597.015 533.811
-466.871 602.36 615.274
-413.303 629.536 554.683
-473.364 614.133 621.575
-529.37 590.654 620.947
-496.657 597.591 612.722
-418.655 595.359 557.148
-480.275 610.737 617.492
-418.807 614.347 544.487
-472.656 608.697 625.402
-448.956 640.821 530.6
-395.426 603.694 513.682
-497.039 626.362 543.333
-491.785 595.365 600.417
-490.286 588.609 578.826
-401.449 608.044 511.951
-415.928 594.581 528.664
-510.594 593.855 617.159
-478.43 610.578 528.611
-456.781 645.956 534.623
-406.978 597.545 545.639
-445.88 644.812 545.867
-399.532 603.689 539.257
-498.87 607.548 628.148
-427.378 638.468 559.814
-458.421 642.476 524.422
-406.329 616.743 518.044
-471.225 610.085 536.362
-479.757 606.799 536.906
-487.889 600.007 615.193
-474.555 606.934 539.28
-503.041 596.109 615.576
-494.504 629.192 545.581
-415.814 614.033 544.472
-508.58 590.959 589.725
-493.18 626.592 543.28
-448.32 646.074 563.352
-406.445 610.098 520.151
-484.375 592.102 565.891
-478.612 619.619 533.873
-537.196 597.883 586.804
-486.88 619.544 534.181
-424.134 631.921 507.367
-459.612 650.827 560.151
-492.348 592.044 603.3
-445.088 633.743 594.887
-497.344 591.809 566.76
-467.362 600.123 538.587
-492.278 613.075 546.535
-457.035 642.492 522.657
-477.69 618.336 616.469
-443.184 642.874 529.914
-493.402 588.568 575.268
-464.407 590.453 569.367
-404.432 602.399 520.711
-415.844 627.326 514.586
-472.642 612.062 533.288
-396.36 603.529 525.436
-518.882 597.518 618.15
-462.594 611.92 614.82
-500.243 596.166 609.067
-494.274 591.068 569.493
-440.732 641.526 522.841
-400.592 615.363 536.001
-438.484 642.149 570.15
-497.83 592.968 568.957
-497.025 609.05 614.252
-530.117 600.555 618.785
-458.965 644.684 524.281
-415.928 620.751 524.916
-434.439 592.709 546.588
-487.171 614.967 547.81
-500.205 616.845 613.901
-490.318 631.868 534.56
-444.674 639.881 520.907
-400.74 600.301 545.429
-394.255 614.67 541.313
-489.055 587.852 588.445
-436.232 593.739 549.338
-528.982 595.783 613.349
-488.818 608.572 629.416
-408.788 599.473 551.914
-502.622 598.839 618.379
-442.563 643.109 573.414
-408.208 625.761 534.5
-495.234 614.516 618.554
-498.152 602.055 622.265
-498.965 596.083 617.483
-403.107 604.653 554.49
-469.961 604 528.807
-427.375 593.203 546.068
-401.607 604.178 554.683
-496.3 603.328 627.589
-448.619 634.08 604.805
-434.027 593.153 550.069
-515.388 591.063 621.383
-464.118 591.231 572.699
-458.588 643.216 580.722
-408.208 599.502 524.758
-528.453 602.854 573.103
-538.751 598.414 578.306
-484.557 605.196 630.775
-401.785 619.162 519.593
-401.362 614.723 557.088
-488.757 631.688 539.711
-462.06 591.595 563.673
-504.289 597.948 609.262
-433.434 593.007 548.424
-530.856 594.506 611.088
-407.903 622.01 508.951
-421.673 595.39 549.166
-500.522 592.936 600.962
-503.73 592.612 612.684
-446.199 644.782 572.464
-532.32 600.226 611.779
-489.962 624.601 534.234
-438.999 643.466 528.227
-469.84 602.337 537.63
-466.39 644.181 529.186
-409.892 603.16 525.504
-533.326 594.454 620.476
-396.896 610.064 543.516
-439.921 635.586 524.859
-452.46 591.199 550.843
-405.037 601.071 550.993
-404.892 617.878 509.874
-522.847 596.988 613.166
-530.277 595.801 622.992
-492.858 636.785 543.701
-439.208 585.823 556.778
-526.626 596.301 629.041
-399.76 614.101 509.679
-470.504 600.87 615.731
-495.568 596.171 604.659
-404.601 599.212 545.967
-453.974 591.596 542.507
-501.947 590.557 571.326
-415.2 610.68 545.236
-407.329 593.563 546.955
-505.584 609.884 612.953
-450.006 587.223 559.609
-448.159 635.752 592.984
-531.727 590.85 596.123
-500.878 599.31 622.882
-487.521 593.869 563.669
-438.7 588.333 551.067
-484.146 636.773 534.522
-405.787 620.507 524.865
-495.483 590.043 564.428
-406.75 620.696 509.728
-408.416 590.763 536.581
-471.281 589.731 572.664
-443.133 643.711 584.732
-489.797 613.879 629.521
-533.961 594.873 623.69
-468.492 588.331 556.834
-407.526 593.875 530.027
-473.194 601.301 617.722
-466.655 602.754 528.81
-502.061 600.128 614.621
-410.057 628.317 557.66
-472.332 602.697 534.825
-425.476 638.02 557.413
-482.438 604.931 630.924
-448.382 587.577 521.766
-417.977 628.773 509.965
-493.153 586.95 584.324
-467.068 604.324 615.378
-397.665 613.575 529.346
-500.37 587.438 573.381
-450.977 590.479 530.931
-441.78 644.853 556.868
-501.382 593.776 604.582
-471.553 605.015 523.481
-490.218 631.89 605.278
-448.297 635.043 597.372
-476.874 607.436 542.539
-496.676 622.969 540.721
-395.407 604.557 514.621
-441.858 643.349 539.815
-486.606 594.446 560.011
-399.299 602.391 527.381
-516.919 601.586 611.736
-449.442 585.287 549.598
-419.819 632.862 505.576
-495.987 592.686 577.654
-482.867 591.122 558.768
-412.292 618.228 533.841
-426.713 635.609 560.828
-498.632 599.392 625.816
-403.814 612.264 504.029
-528.017 602.131 613.61
-464.585 617.022 614.223
-498.611 597.692 612.92
-421.034 594.314 544.879
-482.427 608.723 625.193
-439.577 641.933 525.581
-485.683 588.691 579.1
-487.995 637.513 590.383
-408.615 622.365 538.621
-531.494 598.508 582.429
-400.167 599.501 528.29
-510.409 590.543 614.685
-474.224 610.988 533.982
-433.847 637.428 517.305
-448.03 649.871 560.283
-511.406 594.106 621.764
-453.547 637.442 601.164
-460.881 592.343 571.829
-457.934 641.386 521.512
-452.289 588.659 550.155
-498.089 591.789 580.247
-496.737 594.895 617.732
-447.887 643.273 564.512
-398.944 617.386 528.042
-480.063 613.186 624.416
-474.701 608.848 613.319
-415.135 625.174 528.21
-465.294 613.592 614.612
-480.909 638.815 533.394
-416.205 621.702 533.679
-500.644 614.716 618.166
-483.58 592.443 562.07
-473.81 607.401 527.081
-510.327 591.258 587.652
-495.786 594.492 605.068
-462.006 593.992 559.06
-494.333 593.25 577.712
-429.605 632.777 505.354
-470.379 616.733 615.534
-400.984 609.598 553.464
-425.759 635.004 510.958
-489.7 598.763 622.743
-498.079 598.702 620.273
-456.875 594.069 539.482
-482.978 609.052 539.676
-540.978 594.05 596.379
-483.837 616.743 546.173
-460.087 591.694 538.401
-416.824 596.173 551.834
-410.269 626.375 554.542
-504.57 612.25 611.912
-441.275 646.041 549.56
-535.491 587.22 591.225
-402.621 610.913 507.739
-399.816 615.753 539.143
-492.954 594.394 608.395
-424.659 589.936 549.2
-489.869 593.812 559.694
-451.588 589.888 532.416
-471.663 615.617 621.082
-538.914 590.038 592.735
-478.209 616.026 531.382
-418.71 592.872 547.46
-416.194 629.112 533.401
-488.421 594.116 565.866
-492.875 594.529 594.333
-455.765 614.854 617.273
-459.965 588.498 561.874
-447.662 648.592 571.55
-475.803 605.565 521.984
-413.95 620.839 540.32
-402.53 608.935 499.539
-486.477 589.138 573.812
-415.126 589.155 537.263
-530.009 597.759 625.816
-443.522 643.396 514.221
-505.891 590.724 582.646
-452.737 590.828 527.001
-457.589 591.26 541.112
-417.388 607.243 533.467
-536.454 593.71 596.265
-465.282 602.508 611.446
-403.626 609.693 509.377
-420.88 598.678 543.77
-446.803 646.458 572.068
-490.051 619.909 547.793
-460.332 591.029 539.145
-522.91 593.402 622.858
-496.652 591.181 597.377
-519.089 593.676 580.839
-439.973 588.542 528.243
-406.208 623.985 531.331
-486.76 592.045 570.639
-403.312 613.892 506.779
-514.838 594.09 611.919
-449.155 645.035 581.353
-528.453 596.614 583.963
-520.476 594.133 585.575
-464.341 606.695 616.489
-500.158 594.975 598.227
-396.141 604.348 541.091
-531.294 596.896 584.341
-431.807 634.202 516.997
-477.778 589.206 559.118
-467.037 645.285 574.167
-496.04 591.709 563.389
-439.169 644.07 565.458
-488.898 605.473 614.111
-407.984 597.459 523.412
-483.672 640.271 532.64
-480.278 589.572 567.708
-483.25 621.582 540.804
-422.602 592.947 542.641
-414.954 616.985 540.691
-490.742 614.712 536.154
-499.537 599.154 614.184
-457.593 643.12 580.493
-494.899 596.764 557.541
-402.239 607.845 494.198
-479.983 603.87 628.954
-446.879 648.32 530.646
-416.481 595.688 534.443
-408.232 622.53 521.601
-502.479 596.648 618.096
-401.933 602.286 549.769
-449.599 645.703 525.299
-464.998 591.136 572.184
-406.484 618.357 554.097
-484.24 614.901 546.939
-401.348 616.252 520.645
-478.432 615.592 620.665
-507.229 590.602 579.358
-505.222 591.91 589.542
-494.153 618.442 615.627
-498.425 595.309 603.438
-415.954 602.573 545.065
-465.149 591.082 568.265
-534.792 595.57 579.391
-432.886 591.107 541.164
-418.302 630.759 530.771
-510.183 600.027 612.214
-497.672 619.037 618.269
-502.166 591.057 596.275
-450.1 634.335 599.016
-472.992 603.736 533.878
-496.717 590.971 599.543
-406.973 606.134 524.253
-409.856 595.648 538.147
-496.551 587.307 568.64
-447.34 638.084 594.256
-526.481 590.457 613.473
-454.526 591.03 522.496
-489.319 628.227 540.442
-443.159 645.865 575.153
-506.537 591.339 572.497
-401.44 597.113 534.75
-485.12 622.601 539.667
-444.901 642.996 526.66
-482.72 601.172 617.927
-509.787 595.632 618.542
-496.171 613.485 625.952
-484.609 601.023 626.315
-489.558 639.465 539.778
-489.542 604.937 631.694
-461.029 616.294 616.984
-491.312 592.146 609.164
-407.376 618.568 510.135
-443.649 642.307 536.073
-397.873 609.483 554.996
-407.923 600.123 547.863
-421.362 592.726 541.732
-402.436 619.723 530.038
-476.769 636.671 603.703
-452.801 647.706 571.247
-499.926 608.691 615.252
-487.137 613.763 623.876
-391.968 606.442 519.491
-410.973 621.376 519.969
-503.4 606.994 613.821
-492.058 631.928 545.848
-524.149 595.407 577.922
-412.837 600.096 525.366
-482.38 639.397 531.423
-496.444 608.508 627.702
-495.631 614.546 624.335
-415.945 606.598 468.344
-417.657 632.23 513.401
-477.002 592.633 568
-456.441 646.89 529.226
-475.363 610.522 529.705
-409.435 620.926 544.402
-451.951 647.161 546.727
-515.63 590.29 583.948
-405.971 595.521 536.009
-426.344 634.516 514.073
-445.195 650.697 556.64
-411.471 619.826 518.881
-428.565 588.317 545.066
-477.593 614.917 620.844
-495.622 605.547 631.4
-489.195 591.705 591.619
-406.452 621.292 556.717
-412.695 630.25 527.918
-532.49 588.557 596.964
-474.424 593.826 566.514
-475.811 604.288 516.432
-483.363 625.141 535.993
-448.231 644.365 514.972
-498.667 588.681 596.746
-467.815 617.013 623.035
-516.323 595.797 626.996
-457.891 645.107 523.477
-393.961 606.23 524.713
-445.6 647.709 555.223
-464.61 641.005 521.137
-404.959 602.288 522.317
-403.228 620.319 550.282
-461.621 587.083 573.488
-452.173 635.663 592.198
-454.771 651.51 553.798
-527.282 596.13 580.218
-454.562 590.68 537.351
-447.712 632.615 591.426
-456.601 587.445 558.731
-497.161 629.663 548.63
-469.319 589.565 575.444
-410.986 622.271 520.78
-491.59 612.372 625.054
-410.053 594.849 526.844
-480.134 615.579 539.273
-402.169 617.758 502.155
-479.932 588.839 569.411
-500.313 596.244 615.607
-405.578 595.23 534.673
-487.745 612.756 619.692
-390.203 609.574 531.016
-508.674 594.879 612.454
-487.145 591.114 559.331
-417.077 633.437 524.772
-418.151 629.761 564.123
-504.702 591.859 575.239
-490.999 614.954 548.134
-451.782 644.515 585.697
-533.869 587.943 597.761
-533.372 593.86 591.489
-414.753 608.818 547.969
-496.207 596.94 613.712
-405.786 608.483 525.75
-488.37 594.539 562.395
-403.791 617.749 567.034
-513.103 591.868 578.9
-436.217 588.886 542.127
-464.76 608.607 620.273
-540.724 593.488 593.531
-403.826 617.289 507.901
-499.714 588.958 578.972
-489.462 625.67 533.403
-466.411 600.519 538.992
-453.23 609.491 617.644
-532.672 590.698 603.182
-520.837 600.392 613.25
-497.818 616.961 617.211
-477.608 606.936 537.491
-494.767 616.503 546.104
-500.023 591.733 596.847
-416.109 594.5 548.259
-444.817 645.66 553.347
-390.058 611.626 521.66
-445.432 641.09 518.684
-493.594 613.704 617.542
-490.729 597.777 617.081
-462.604 591.653 554.596
-484.862 602.334 617.846
-448.263 645.331 555.47
-454.049 592.276 536.195
-469.818 598.773 534.611
-450.799 651.897 555.961
-441.241 643.646 523.784
-537.674 592.456 626.834
-478.553 636.308 601.091
-443.204 589.863 529.801
-400.784 616.371 528.916
-408.306 599.961 552.795
-488.72 600.733 614.664
-448.277 642.275 529.448
-423.916 589.577 545.499
-441.356 589.349 548.201
-442.399 645.624 566.686
-427.586 593.464 537.116
-445.395 643.254 526.701
-504.836 611.85 611.585
-482.051 612.773 616.962
-419.782 629.678 510.192
-534.22 593.08 586.911
-499.119 589.145 567.334
-410.52 609.247 550.598
-494.508 626.361 548.614
-421.77 634.383 557.343
-449.268 647.583 534.934
-518.446 590.112 613.835
-417.54 632.647 520.468
-413.085 608.811 527.724
-458.441 650.295 555.119
-422.96 619.033 590.335
-408.169 611.921 525.203
-395.135 612.476 519.079
-406.458 618.237 527.77
-429.959 592.878 548.87
-473.508 588.301 561.915
-467.158 600.076 538.947
-481.699 633.014 536.109
-487.184 602.213 617.79
-418.769 629.895 526.966
-537.757 600.456 580.247
-432.402 592.721 537.889
-536.094 589.559 593.621
-408.709 623.891 542.477
-495.305 634.847 542.945
-445.245 593.778 540.519
-412.45 620.536 508.901
-415.606 601.909 530.543
-502.789 605.27 609.546
-429.915 633.585 516.45
-446.629 586.563 551.969
-496.485 605.038 631.174
-465.903 605.271 622.735
-403.565 606.436 503.947
-457.899 643.703 522.345
-496.085 592.06 607.186
-474.298 604.47 624.623
-484.832 598.356 614.196
-405.88 604.392 524.552
-453.614 591.72 533.234
-410.152 605.414 526.822
-469.216 640.813 581.264
-435.862 640.037 536.129
-415.104 616.303 541.351
-497.683 617.744 616.585
-423.571 592.778 531.083
-411.112 626.597 531.537
-466.194 591.657 556.297
-445.045 643.142 550.002
-493.049 596.454 617.619
-411.302 621.953 516.542
-436.72 640.044 530.532
-435.26 642.187 565.199
-496.6 589.231 586.769
-518.398 597.746 614.773
-480.052 596.469 609.81
-424.528 589.65 539.509
-516.698 595.228 618.328
-510.834 595.734 620.007
-414.317 600.45 544.558
-431.313 590.881 532.38
-531.54 591.878 617.446
-484.482 625.365 540.269
-416.499 606.172 541.026
-418.441 628.038 559.224
-402.974 605.852 517.378
-406.934 614.022 508.546
-409.995 614.835 549.438
-404.119 614.734 508.129
-405.422 614.557 493.534
-496.787 615.526 620.7
-455.369 590.537 554.18
-488.128 595.025 613.216
-405.803 606.428 502.495
-489.055 618.471 547.501
-452.469 589.186 537.091
-417.394 622.094 528.81
-410.221 626.787 547.072
-402.954 612.726 556.031
-398.011 612.118 546.933
-476.981 616.614 529.799
-447.622 644.604 559.461
-521.698 590.915 618.633
-413.305 619.387 524.076
-452.638 643.587 525.145
-450.901 647.928 539.342
-453.262 577.56 483.97
-501.921 597.154 609.936
-423.2 590.773 549.734
-446.075 647.125 526.287
-468.12 642.222 530.932
-417.552 629.238 506.519
-493.195 630.517 537.408
-417.908 631.433 516.586
-408.75 616.41 521.663
-413.936 629.129 560.727
-391.63 604.931 526.399
-477.114 622.737 532.075
-409.224 622.055 557.15
-472.603 593.56 560.196
-485.204 627.948 537.193
-418.318 609.684 538.269
-459.437 606.229 615.214
-418.746 613.157 536.374
-478.771 606.684 528.162
-485.565 634.151 532.502
-479.263 612.032 543.549
-436.792 640.965 541.398
-508.489 593.15 584.719
-449.458 646.99 518.99
-408.349 616.642 515.457
-464.321 650.9 556.423
-483.769 609.156 614.685
-478.555 619.853 528.345
-400.885 617.53 549.112
-532.339 596.727 581.502
-489.108 587.616 574.354
-406.393 619.477 503.378
-442.132 589.81 549.542
-495.588 611.956 615.397
-406.089 623.364 558.425
-442.429 590.524 529.774
-480.826 590.528 576.12
-421.958 596.043 541.303
-451.386 646.365 573.599
-439.845 643.479 553.275
-489.622 632.218 537.701
-403.972 597.874 523.181
-398.635 609.461 507.98
-449.307 592.645 524.741
-472.77 614.24 618.421
-502.715 609.984 611.847
-499.14 602.078 616.355
-474.62 611.375 616.964
-449.509 588.939 524.012
-484.094 630.047 532.807
-427.923 594.007 543.063
-494.189 596.244 609.465
-398.778 606.667 499.513
-496.444 598.367 614.118
-533.549 594.293 586.365
-476.783 586.77 572.134
-530.031 603.696 613.468
-437.507 594.078 540.632
-410.817 596.895 549.909
-414.337 623.235 507.86
-453.926 648.446 576.468
-536.428 596.14 624.713
-513.895 590.291 580.877
-445.643 587.791 551.412
-473.887 603.368 625.64
-526.272 601.891 577.143
-499.956 591.649 593.024
-406.408 622.298 562.862
-402.313 607.051 499.83
-409.47 621.935 503.468
-481.805 599.025 615.126
-421.502 632.862 515.494
-467.994 602.274 529.721
-484.799 588.083 558.929
-396.791 600.421 515.745
-490.88 616.824 614.811
-495.395 606.879 621.274
-491.786 617.403 534.152
-445.162 645.578 579.459
-418.047 624.159 486.003
-512.759 603.586 612.763
-498.863 609.23 620.556
-444.515 643.493 514.702
-483.151 639.613 530.35
-468.205 615.836 623.097
-508.295 593.315 607.082
-492.732 615.717 532.407
-467.254 593.519 574.618
-502.704 595.415 622.882
-442.022 643.624 541.462
-445.454 586.87 519.843
-409.398 623.035 543.458
-413.974 618.507 546.471
-481.2 603.238 625.253
-451.429 643.784 524.429
-421.297 590.99 537.643
-465.826 616.79 617.434
-450.328 638.873 590.654
-413.233 629.919 534.615
-442.014 646.635 559.948
-496.337 635.659 539.084
-445.572 591.254 533.585
-489.695 622.352 542.086
-446.91 591.874 530.538
-467.599 602.595 536.886
-490.314 615.568 623.98
-399.643 613.473 517.757
-411.197 621.664 545.446
-419.154 606.941 539.422
-412.042 623.459 516.207
-437.709 640.58 522.066
-397.445 615.744 550.223
-451.469 645.824 534.062
-531.886 601.94 576.67
-516.03 589.589 621.557
-408.219 620.202 554.98
-538.222 597.394 578.846
-479.376 599.108 622.251
-480.721 611.943 626.248
-446.219 645.703 578.245
-421.139 592.417 533.954
-476.526 587.985 557.831
-478.427 593.431 559.886
-436.306 589.623 534.165
-490.119 592.71 585.724
-471.137 600.301 614.276
-412.282 622.771 504.379
-404.643 599.098 520.7
-450.162 647.677 523.494
-404.946 619.01 513.313
-451.697 646.86 531.332
-391.414 611.425 529.008
-466.802 585.513 566.177
-406.438 594.033 533.965
-462.535 643.241 523.166
-495.427 611.256 629.209
-466.882 586.119 568.301
-478.74 608.117 615.475
-437.055 629.326 532.213
-478.192 605.031 540.672
-421.682 591.332 538.246
-485.228 592.456 576.663
-503.173 590.222 566.161
-482.371 619.331 540.569
-477.327 608.726 625.537
-450.694 588.106 528.084
-410.865 593.668 535.41
-462.182 634.005 605.816
-471.099 645.452 530.76
-487.843 616.736 532.745
-408.4 622.996 504.912
-489.278 587.297 567.033
-495.357 617.964 545.158
-414.677 593.644 547.996
-413.87 593.186 551.548
-458.823 631.634 606.871
-441.06 644.967 575.385
-499.415 590.963 588.141
-417.573 597.766 537.199
-413.623 613.902 531.034
-410.237 593.529 531.008
-402.299 616.932 506.259
-489.105 589.668 570.238
-492.078 623.819 538.67
-486.912 611.317 621.809
-489.18 611.69 616.856
-417.615 594.951 537.849
-394.766 608.041 524.08
-471.77 606.034 536.253
-412.823 614.563 527.417
-414.768 603.734 533.542
-493.82 590.914 593.155
-496.852 604.012 618.627
-446.193 592.836 549.366
-448.862 644.119 528.496
-506.489 593.75 601.201
-442.722 591.726 537.639
-400.447 611.19 531.824
-467.563 586.856 567.81
-412.816 607.242 545.65
-495.438 631.664 538.209
-472.875 606.118 623.333
-469.261 608.521 616.677
-454.334 645.316 525.833
-401.989 619.458 558.589
-413.25 598.979 543.267
-476.338 590.884 568.114
-494.672 626.776 537.072
-402.445 614.537 556.038
-504.512 590.55 587.934
-484.615 599.006 616.118
-442.293 591.376 540.225
-489.379 589.408 562.695
-491.611 612.164 627.463
-450.26 593.612 540.802
-531.57 592.867 627.281
-439.249 590.405 539.464
-451.401 589.504 542.004
-435.965 643.115 561.855
-488.169 614.655 541.894
-469.221 591.507 571.74
-405.696 615.929 527.155
-415.661 612.462 537.861
-403.446 607.654 519.85
-527.212 592.479 618.479
-516.809 594.463 624.524
-490.713 588.036 566.679
-472.537 603.516 620.635
-450.72 590.361 546.44
-493.477 590.546 585.854
-503.334 592.608 576
-442.895 590.715 546.756
-532.172 596.237 619.126
-493.465 598.903 619.712
-498.937 626.129 547.343
-406.192 596.916 538.429
-412.897 597.094 530.613
-527.396 596.785 577.191
-412.086 596.963 548.455
-483.569 620.935 536.183
-534.848 597.781 581.02
-456.743 643.995 529.252
-396.585 614.816 525.869
-419.394 591.259 550.986
-528.233 593.389 613.833
-420.536 595.497 544.474
-478.133 609.356 540.408
-493.956 620.57 540.253
-516.755 594.786 619.832
-472.31 606.134 616.486
-522.787 597.699 614.163
-401.005 602.553 544.12
-484.19 590.548 573.639
-402.764 601.27 524.697
-501.928 595.144 611.985
-397.723 610.811 521.799
-448.596 587.784 539.502
-409.604 621.663 520.637
-496.468 611.289 619.709
-468.778 589.586 567.338
-490.459 593.986 563.95
-400.988 614.693 546.575
-520.222 594.695 620.422
-411.212 616.326 547.189
-476.185 603.016 615.591
-409.698 615.449 527.616
-402.489 614.833 518.052
-474.426 592.637 568.693
-452.517 650.092 557.267
-530.861 595.118 624.411
-475.418 615.976 536.416
-488.635 590.741 577.387
-403.053 617.889 540.198
-516.738 592.866 619.497
-448.2 648.847 561.656
-485.182 612.981 537.503
-441.728 593.729 541.738
-404.943 608.387 513.711
-408.632 620.089 524.686
-441.68 589.516 545.525
-443.038 586.231 541.182
-446.758 587.906 540.36
-509.203 596.394 613.175
-403.294 602.582 537.991
-437.422 592.061 547.803
-417.688 597.627 535.415
-471.505 608.835 538.734
-450.847 643.917 519.991
-526.625 592.401 618.585
-398.678 610.77 541.214
-443.085 591.418 528.094
-466.932 586.896 559.533
-406.7 597.035 526.215
-423.999 633.797 560.905
-494.888 592.405 566.871
-399.763 615.572 531.634
-514.055 593.868 615.71
-464.964 642.601 527.097
-415.685 614.071 544.693
-469.878 608.05 622.759
-409.868 620.796 535.452
-509.443 589.573 583.294
-404.686 601.426 524.2
-398.498 605.399 546.502
-437.82 590.501 534.85
-498.991 589.472 578.746
-478.752 610.783 536.128
-491.217 589.495 572.937
-485.671 600.549 625.824
-447.657 641.963 524.367
-466.843 592.033 568.497
-488.193 588.855 571.217
-450.319 646.386 516.735
-529.77 597.813 616.03
-403.658 604.127 516.8
-393.317 606.413 529.882
-455.358 644.828 577.165
-529.737 597.144 578.746
-419.288 630.583 516.527
-411.762 596.667 538.887
-491.67 601.849 625.341
-495.08 621.531 541.122
-500.772 592.198 572.874
-407.536 604.993 550.842
-398.533 604.509 519.387
-400.68 612.929 537.616
-492.095 614.548 541.86
-417.203 598.591 542.228
-397 605.112 515.019
-407.255 603.824 548.207
-440.396 638.276 519.141
-474.497 609.552 534.498
-496.899 605.545 629.506
-491.492 587.307 576.515
-492.47 589.955 573.908
-476.894 617.648 537.203
-411.566 620.11 550.793
-402.455 599.168 533.061
-406.641 609.29 550.296
-446.982 644.544 563.733
-489.472 588.008 562.486
-478.594 614.655 539.471
-442.228 640.736 519.511
-404.41 611.003 509.801
-415.249 607.462 543.572
-415.012 620.67 525.963
-494.518 610.488 630.175
-477.082 601.469 620.794
-425.313 592.37 545.168
-414.746 627.924 526.476
-428.22 592.168 541.498
-494.304 617.423 541.253
-398.12 615.803 543.693
-411.635 615.212 537.212
-500.341 592.731 605.221
-500.089 588.46 570.455
-477.723 613.835 617.468
-491.765 620.446 541.375
-485.157 610.833 624.696
-416.485 610.622 537.285
-525.763 594.444 613.963
-400.819 618.516 546.551
-415.359 611.066 531.012
-403.099 616.169 545.883
-490.111 616.047 536.289
-413.276 609.361 532.343
-503.107 593.244 599.236
-480.218 616.437 536.963
-477.471 605.672 534.739
-401.127 612.143 510.445
-404.207 600.024 543.814
-523.749 594.301 618.817
-529.489 598.587 617.358
-401.621 608.152 550.53
-403.037 617.56 522.467
-498.914 623.766 541.383
-495.17 590.836 572.06
-501.342 590.67 584.989
-405.165 606.575 524.931
-470.251 605.381 532.102
-448.915 589.911 533.119
-494.081 632.28 539.24
-487.54 611.775 544.439
-444.509 645.661 569.072
-501.417 592.733 591.588
-492.376 612.274 630.817
-496.265 592.135 595.607
-405.388 597.94 546.073
-405.78 617.772 544.398
-486.862 598.309 615.268
-515.994 592.026 624.791
-400.459 609.726 552.69
-494.883 591.559 601.654
-398.137 602.053 531.604
-413.774 591.398 533.013
-481.03 611.833 530.427
-499.114 633.71 546.137
-525.793 594.137 618.909
-391.637 607.359 526.083
-490.657 590.013 570.247
-398.514 611.38 547.65
-492.322 626.417 540.536
-447.754 587.961 533.543
-474.268 607.294 533.576
-518.507 594.731 612.055
-417.631 624.253 532.656
-481.909 590.148 573.188
-421.468 631.129 559.057
-482.811 593.75 559.569
-492.686 589.319 570.265
-497.678 589.783 576.476
-481.716 612.839 615.09
-495.999 628.107 543.252
-405.446 621.465 520.196
-415.926 620.127 530.247
-489.066 611.94 627.842
-483.16 601.332 625.456
-461.897 611.483 619.652
-413.803 601.382 529.989
-488.517 625.422 539.488
-405.216 616.042 541.346
-413.088 617.439 532.831
-477.374 610.522 538.439
-406.614 597.868 530.498
-500.499 589.382 581.114
-504.13 590.993 590.722
-419.807 613.364 536.542
-529.554 589.952 612.215
-396.033 609.009 514.264
-486.37 619.296 536.126
-475.686 606.562 540.39
-491.238 632.183 535.85
-407.029 602.34 526.851
-414.543 600.565 530.694
-489.245 617.236 543.031
-407.055 619.693 521.201
-481.935 589.833 574.453
-452.301 643.049 517.666
-497.794 593.215 606.201
-465.531 589.559 561.293
-468.884 606.139 617.799
-400.8 609.433 550.097
-396.018 606.241 532.36
-416.462 629.978 557.905
-399.021 604.494 538.945
-491.056 620.012 546.171
-462.776 588.962 562.806
-410.25 615.359 542.885
-400.496 613.897 543.839
-478.462 612.532 539.228
-394.77 606.805 524.426
-399.937 611.166 536.07
-416.873 625.233 528.393
-490.281 589.58 580.851
-496.565 609.042 623.869
-524.814 592.342 577.859
-519.64 590.466 615.674
-479.571 587.412 564.885
-409.482 622.358 538.649
-512.12 593.982 616.349
-490.477 615.974 538.799
-485.637 608.4 627.633
-402.009 607.796 504.816
-406.458 617.334 529.009
-431.086 589.204 546.731
-448.912 593.835 541.676
-400.522 603.71 512.563
-403.044 604.978 547.42
-453.86 590.576 539.108
-480.097 590.966 574.466
-411.729 623.819 532.193
-504.688 590.668 576.348
-395.703 612.547 540.643
-400.398 614.9 550.808
-469.79 612.05 617.565
-401.866 614.717 537.42
-448.313 592.676 531.313
-401.874 599.917 518.113
-495.719 592.281 578.135
-497.002 613.964 619.472
-482.571 611.624 536.257
-475.518 607.051 526.869
-524.218 594.946 611.884
-494.861 631.058 541.415
-485.923 609.906 542.133
-415.96 593.853 545.479
-404.613 613.432 552.577
-410.739 622.14 526.613
-493.523 624.407 537.045
-527.736 594.765 617.931
-487.926 611.351 616.277
-482.632 608.22 539.097
-397.586 601.539 530.754
-492.595 592.541 563.169
-470.126 606.506 535.682
-505.67 590.94 586.986
-496.701 599.162 617.638
-497.574 603.453 625.623
-506.032 591.277 591.21
-440.101 589.43 535.562
-396.392 613.21 520.472
-404.489 619.681 536.229
-403.615 618.444 552.439
-486.098 614.933 544.795
-528.49 594.345 620.416
-471.69 589.483 577.784
-444.896 642.115 523.509
-445.759 589.653 545.857
-393.603 605.156 520.052
-396.472 605.441 510.867
-398.115 615.914 523.613
-466.845 590.953 570.113
-417.481 593.939 542.532
-482.002 590.581 565.594
-488.009 591.675 567.542
-400.185 617.434 541.562
-471.38 589.53 565.614
-462.572 612.683 617.668
-405.43 620.4 518.689
-449.573 590.383 538.097
-408.009 620.672 550.511
-473.41 604.438 533.272
-410.38 619.223 527.13
-492.795 613.011 622.384
-452.603 645.146 531.661
-496.875 628.6 541.812
-480.059 610.563 538.499
-445.702 646.646 561.296
-410.549 595.315 543.595
-444.467 587.272 538.718
-491.706 629.066 541.784
-408.315 623.473 547.722
-475.321 590.288 569.342
-482.834 614.961 541.81
-530.615 598.912 575.833
-410.769 618.265 537.251
-401.027 613.214 551.685
-494.533 610.311 618.901
-487.252 589.448 578.046
-493.214 589.344 573.805
-477.142 605.747 539.325
-397.166 612.917 545.084
-481.485 602.636 617.466
-470.381 589.097 566.047
-403.179 606.032 523.868
-405.186 607.143 552.011
-443.714 591.602 531.682
-407.834 620.204 551.332
-429.397 590.986 541.728
-410.614 597.379 527.02
-493.672 591.681 593.951
-497.786 590.779 564.25
-477.811 613.099 534.447
-460.12 611.912 619.323
-403.077 615.197 555.381
-409.357 619.958 533.63
-393.364 610.778 528.176
-464.935 611.343 616.229
-524.918 597.468 615.546
-438.881 643.194 562.715
-481.883 609.165 617.896
-415.425 623.404 529.55
-397.646 612.787 529.603
-464.692 589.086 564.745
-450.317 591.356 537.773
-481.986 612.052 531.695
-494.82 625.494 544.623
-482.931 617.157 535.969
-473.932 600.857 614.669
-499.823 592.712 598.904
-490.238 598.146 620.692
-485.133 618.779 542.686
-481.323 616.596 535.695
-478.041 591.609 568.698
-454.065 645.992 518.816
-497.749 589.835 583.078
-498.685 606.067 620.237
-490.095 617.135 537.818
-471.558 608.05 623.13
-483.51 608.367 624.977
-489.917 591.599 590.437
-402.123 605.381 516.77
-516.432 595.342 615.171
-476.641 612.036 538.065
-526.189 599.707 612.491
-397.334 604.045 534.193
-493.658 613.16 622.448
-428.877 590.628 548.997
-528.138 599.588 578.875
-409.625 594.947 540.318
-414.767 614.139 542.347
-483.701 611.852 621.444
-493.764 589.944 571.727
-482.373 610.821 545.536
-444.107 589.737 550.315
-446.167 641.985 518.339
-409.999 625.827 557.351
-416.291 594.78 549.88
-482.331 589.107 568.529
-401.839 611.866 517.071
-449.519 645.129 520.754
-404.74 613.382 522.423
-492.734 590.049 566.575
-402.221 612.21 518.645
-439.462 639.265 521.453
-474.729 606.193 626.391
-477.018 592.299 570.018
-449.606 590.757 528.395
-485.73 613.54 617.067
-530.134 596.804 614.727
-407.147 622.903 528.388
-499.321 593.604 599.152
-413.781 596.961 550.725
-493.787 600.803 628.317
-466.59 616.044 618.801
-414.094 597.292 531.199
-412.972 607.558 526.573
-475.117 611.112 532.288
-471.304 606.717 614.936
-447.348 592.035 545.27
-440.036 591.339 544.223
-401.205 602.081 517.009
-492.315 624.712 535.581
-472.154 605.266 624.637
-404.761 615.319 536.333
-505.719 594.605 606.835
-411.74 596.015 547.109
-425.347 592.274 535.361
-411.763 593.775 536.263
-486.767 592.301 570.583
-432.995 590.925 538.003
-444.969 588.676 535.478
-487.441 591.962 563.993
-456.81 590.747 530.675
-402.85 613.872 541.709
-484.537 601.953 616.555
-401.225 611.038 514.003
-486.889 615.4 535.414
-419.151 598.023 541.428
-493.477 591.049 563.077
-441.566 590.906 542.162
-415.75 617.443 529.597
-476.057 605.832 529.641
-400.377 615.417 549.999
-498.488 591.479 605.477
-442.637 590.009 542.555
-448.519 589.795 539.488
-484.819 610.009 537.52
-466.012 604.896 616.401
-503.732 599.665 612.953
-392.201 608.212 526.846
-465.118 589.691 566.279
-483.904 587.192 563.726
-498.022 592.395 575.075
-403.217 608.18 555.785
-469.195 590.491 562.279
-468.473 587.653 563.638
-474.676 588.487 573.979
-399.51 614.842 546.332
-529.221 602.571 615.293
-476.166 589.075 561.026
-531.459 598.416 577.68
-512.617 598.008 616.101
-399.654 602.752 517.475
-445.453 587.724 547.953
-477.635 608.173 623.238
-487.848 599.624 618.509
-470.321 610.032 626.967
-402.564 605.856 525.498
-475.827 592.547 575.832
-456.796 645.56 522.121
-409.829 606.142 550.557
-519.153 594.842 618.913
-493.822 611.521 620.533
-479.555 590.36 573.139
-527.022 600.761 577.739
-448.335 643.129 530.489
-406.541 621.118 514.694
-494.299 610.596 631.234
-489.779 613.963 542.236
-484.369 586.646 565.495
-458.189 594.315 528.934
-496.484 591.897 593.525
-480.747 592.336 565.576
-469.884 603.416 530.745
-404.818 613.127 516.601
-476.004 606.859 540.239
-493.084 621.049 540.647
-397.502 608.305 511.577
-397.443 610.457 549.271
-442.418 644.471 561.424
-402.884 608.934 503.603
-429.338 593.538 540.608
-396.053 610.727 542.099
-418.297 603.785 536.482
-402.21 601.944 542.196
-415.75 612.198 544.105
-449.394 587.691 539.443
-486.343 616.364 544.329
-400.457 599.058 530.493
-415.973 617.23 538.017
-402.749 600.695 525.022
-403.785 608.414 553.79
-472.319 609.336 617.601
-489.227 605.387 618.838
-411.369 616.659 537.647
-531.41 594.976 615.364
-448.234 592.227 534.958
-519.823 593.589 617.262
-484.976 598.734 621.557
-461.744 607.84 616.26
-532.517 597.674 575.893
-401.224 599.024 514.155
-531.199 594.551 581.386
-473.709 591.18 571.941
-413.638 599.917 535.966
-414.683 626.846 527.388
-464.444 591.252 566.764
-508.045 594.225 612.357
-450.511 590.876 545.098
-419.745 596.131 540.284
-399.538 605.289 546.293
-472.949 604.83 536.791
-502.57 594.613 603.887
-427.075 589.227 537.545
-472.301 602.363 622.458
-471.75 588.648 559.468
-462.006 613.196 619.392
-473.211 612.612 619.283
-488.891 613.749 621.588
-411.137 599.593 548.779
-481.482 603.645 627.029
-405.773 617.158 517.448
-488.418 609.241 623.373
-419.692 602.403 538.883
-495.584 589.815 568.671
-454.254 642.493 522.489
-464.059 590.288 567.067
-486.239 613.431 626.953
-494.535 625.347 544.709
-482.692 588.979 568.474
-501.962 589.601 576.169
-494.266 621.082 540.859
-402.935 601.06 538.228
-524.461 592.435 580.36
-426.576 593.319 547.554
-401.841 616.188 534.014
-487.647 627.858 535.989
-446.108 590.946 541.753
-487.846 626.034 538.83
-441.294 644.298 561.28
-434.805 590.907 545.522
-534.914 599.375 577.266
-497.237 625.558 548.894
-504.032 592.668 585.959
-476.705 612.82 536.265
-516.572 594.667 616.783
-490.026 589.623 563.443
-449.758 592.489 544.66
-494.114 632.404 543.707
-397.435 601.286 526.469
-493.918 633.009 541.762
-493.901 591.007 596.467
-410.533 623.397 534.774
-518.244 592.714 616.52
-479.251 593.183 563.54
-486.877 611.968 537.163
-496.645 607.777 617.986
-403.716 605.007 501.968
-495.362 595.174 612.386
-401.199 601.354 521.289
-490.452 592.521 575.96
-471.884 589.694 569.513
-395.565 610.168 537.735
-402.485 616.023 530.771
-520.141 596.187 614.492
-477.869 592.089 573.827
-411.475 609.634 546.153
-476.034 603.71 624.092
-478.871 611.461 540.141
-417.987 603.992 537.489
-394.668 611.749 522.451
-528.279 591.967 617.118
-490.758 597.821 613.209
-395.295 604.51 527.321
-453.322 644.179 526.228
-441.192 591.673 544.672
-397.935 604.631 512.641
-488.895 625.808 539.588
-393.86 610.924 530.854
-442.843 644.678 539.461
-398.682 607.235 537.508
-404.938 599.473 524.958
-508.846 595.835 613.201
-442.878 590.296 544.578
-416.184 597.442 548.607
-488.451 633.288 536.726
-484.105 591.819 571.478
-404.654 601.853 541.044
-411.093 609.82 549.451
-497.539 611.278 620.744
-490.008 621.899 534.428
-483.679 618.93 543.003
-486.985 628.871 533.4
-490.614 598.847 612.597
-411.23 611.05 546.284
-430.515 589.809 535.423
-408.705 614.139 526.411
-504.38 591.137 602.008
-481.996 588.138 560.279
-437.274 644.242 564.685
-504.387 595.402 611.299
-412.223 617.969 527.699
-484.682 622.587 540.158
-470.088 588.039 571.02
-411.221 610.763 530.745
-396.399 600.233 514.764
-406.492 618.787 549.272
-409.385 621.851 546.037
-530.649 590.653 615.534
-472.338 588.239 561.257
-412.664 620.736 542.528
-402.24 611.906 517.492
-471.896 590.778 567.235
-398.593 613.715 552.685
-522.463 594.743 616.559
-415.794 624.376 524.695
-474.244 592.44 560.545
-474.359 592.874 566.849
-436.253 637.344 522.84
-483.09 590.579 574.441
-455.216 652.548 559.495
-406.588 607.249 527.682
-408.103 619.081 510.414
-468.484 614.85 620.25
-419.127 595.257 538.743
-449.482 646.871 517.474
-394.872 603.114 528.454
-406.408 619.715 546.323
-414.442 623.115 531.159
-488.528 589.985 582.821
-495.657 623.459 545.138
-496.638 599.821 616.794
-477.604 592.895 571.89
-475.114 608.171 533.219
-415.14 596.222 544.953
-408.017 622.502 520.295
-536.764 601.632 577.54
-404.128 602.232 541.318
-478.232 607.22 533.941
-468.687 606.955 535.441
-414.973 602.418 546.775
-418.393 607.218 536.42
-483.461 604.835 627.315
-513.745 595.907 617.736
-400.875 615.312 557.643
-487.417 600.493 621.039
-454.506 642.852 523.315
-485.89 618.686 543.477
-478.845 589.07 565.925
-497.936 589.474 588.676
-469.971 610.974 622.911
-481.535 614.617 531.45
-478.543 588.121 577.253
-400.254 611.162 552.065
-435.414 588.073 534.174
-496.765 593.648 604.791
-450.562 587.691 537.025
-393.942 608.863 519.052
-402.613 616.372 551.708
-510.754 589.513 582.487
-473.168 602.45 618.81
-474.444 610.867 622.053
-438.96 591.924 541.294
-466.87 609.791 622.768
-474.376 608.334 531.474
-414.883 602.276 541.106
-498.859 614.249 619.386
-404.972 608.239 509.533
-412.097 595.031 528.182
-480.415 601.642 617.128
-396.981 611.824 535.366
-401.732 608.637 504.121
-469.081 589.951 572.104
-405.066 614.487 511.86
-412.594 619.11 526.261
-402.193 609.625 521.429
-506.707 596.108 609.553
-480.154 610.569 615.959
-475.8 603.895 615.249
-491.692 598.092 618.625
-435.603 590.791 544.638
-424.039 592.597 543.85
-481.367 639.198 532.124
-460.53 595.265 534.594
-527.6 597.679 581.689
-419.177 630.978 560.286
-438.814 645.903 556.916
-415.309 605.39 531.391
-511.553 593.899 619.024
-487.894 603.21 626.397
-465.039 592.695 563.653
-502.989 592.629 595.17
-394.609 608.323 526.823
-449.239 641.5 531.387
-525.034 594.47 583.165
-500.46 592.321 603.098
-486.251 628.608 535.16
-536.647 591.432 596.146
-449.649 591.974 528.479
-397.03 613.357 532.288
-405.086 618.159 524.667
-402.339 614.34 512.057
-407.922 609.135 529.306
-395.229 604.835 528.484
-473.356 606.788 622.281
-503.879 591.125 600.88
-500.477 591.043 594.891
-411.678 614.252 532.655
-483.08 603.906 623.211
-501.018 589.293 575.442
-463.456 612.715 622.828
-493.539 629.706 539.16
-495.901 590.518 585.807
-401.948 609.787 513.599
-404.066 614.148 526.525
-406.842 615.391 502.008
-506.362 592.303 580.219
-488.005 590.742 579.241
-492.059 610.844 624.012
-436.049 586.889 550.714
-406.749 611.422 552.449
-405.918 617.336 513.887
-483.046 607.759 625.653
-475.643 613.099 534.169
-498.35 589.582 568.238
-449.907 644.837 521.093
-457.724 645.264 526.383
-405.842 618.294 507.515
-480.431 610.967 534.445
-494.467 611.726 618.773
-443.434 591.566 536.146
-480.879 611.11 623.135
-492.698 622.633 535.205
-474.47 590.132 564.123
-492.826 612.494 543.08
-411.88 625.458 554.111
-499.817 600.684 621.748
-471.698 589.365 574.548
-412.367 627.85 526.184
-479.574 590.469 561.108
-491.833 613.49 540.349
-526.206 594.409 620.764
-414.307 609.546 546.322
-486.573 590.796 576.067
-410.038 620.734 524.986
-413.592 623.969 522.714
-413.366 592.698 541.793
-489.621 590.179 580.086
-409.726 620.813 541.97
-397.705 602.868 524.878
-508.606 592.569 614.897
-490.26 612.825 618.759
-431.445 591.57 544.996
-501.366 590.022 582.79
-405.726 613.963 548.802
-404.242 597.971 514.006
-524.645 595.479 622.64
-438.296 588.479 530.002
-404.118 595.801 527.338
-535.844 590.312 598.978
-469.661 590.219 561.883
-530.75 591.288 620.148
-400.722 607.501 538.477
-490.498 592.963 600.899
-493.26 633.158 534.205
-498.982 591.909 601.838
-395.384 607.434 534.567
-399.224 604.699 513.514
-463.867 609.677 617.673
-400.941 610.594 510.328
-409.222 605.649 529.2
-400.546 615.054 532.117
-447.332 642.955 527.499
-486.666 600.189 626.375
-486.569 635.035 536.632
-405.608 598.179 530.896
-523.024 592.155 619.407
-501.065 592.433 604.736
-401.605 617.517 542.69
-407.662 598.155 533.402
-414.716 603.303 542.835
-496.37 598.354 619.673
-530.794 596.204 612.759
-496.491 610.576 628.741
-395.656 607.206 517.377
-492.44 591.469 599.648
-417.519 627.461 525.521
-533.979 591.97 594.377
-404.411 598.942 537.134
-439.297 641.134 519.366
-408.537 595.434 528.061
-398.945 608.135 515.933
-493.06 600.643 615.03
-490.879 633.651 536.863
-476.237 601.241 618.883
-477.956 603.638 618.738
-488.799 613.238 617.002
-406.295 614.3 523.277
-466.099 611.893 616.51
-446.803 641.578 518.808
-406.299 615.396 518.965
-466.815 609.759 618.343
-487.943 588.932 567.317
-406.757 620.259 515.495
-485.309 608.798 618.685
-415.295 630.394 527.915
-411.377 622.126 516.407
-483.018 615.565 532.486
-412.595 610.169 530.925
-394.908 607.917 519.566
-496.493 597.473 621.136
-450.627 645.167 526.407
-397.275 606.85 541.784
-502.976 589.911 575.034
-398.6 612.498 522.876
-407.229 605.905 551.456
-524.817 592.868 625.108
-404.791 610.304 521.832
-494.683 626.875 545.779
-416.717 593.001 546.628
-400.933 598.025 513.72
-501.669 588.988 574.535
-405.757 609.377 551.13
-489.122 608.278 631.972
-396.863 601.508 515.96
-448.785 587.029 549.7
-413.299 628.047 530.266
-414.866 626.299 559.874
-474.661 611.478 620.543
-402.135 615.525 525.567
-482.323 599.997 617.65
-489.643 604.634 617.224
-418.708 629.535 560.191
-472.948 606.82 533.697
-531.184 596.555 619.569
-408.932 616.1 524.745
-487.952 599.17 615.067
-399.987 610.669 519.066
-492.611 609.999 627.839
-478.946 592.5 560.937
-409.062 618.633 541.937
-518.665 591.824 621.367
-408.125 596.537 535.694
-495.677 590.031 583.901
-496.217 599.069 618.297
-488.917 604.406 629.566
-491.62 600.442 625.607
-417.579 609.955 538.604
-449.778 643.098 518.122
-474.199 587.533 570.025
-468.207 617.222 618.222
-492.104 591.123 586.09
-411.646 618.117 531.547
-443.497 644.136 530.23
-491.567 611.091 620.375
-445.491 642.453 528.745
-495.131 609.89 632.628
-492.923 601.447 628.29
-491.272 600.37 620.391
-477.016 605.687 616.241
-513.663 593.118 615.767
-404.702 617.789 537.622
-406.384 610.017 526.553
-399.427 613.321 558.27
-447.536 644.432 532.688
-478.702 590.66 575.407
-481.997 607.967 624.111
-410.603 593.927 541.901
-460.405 613.118 616.473
-528.03 599.376 578.45
-447.6 590.47 536.681
-470.805 588.706 565.858
-461.865 590.17 561.851
-402.24 608.747 552.206
-486.278 620.763 542.72
-411.079 614.842 546.265
-411.354 605.623 549.24
-492.032 598.472 618.082
-409.43 620.559 526.748
-466.262 603.09 613.376
-405.429 618.452 521.137
-446.816 589.049 547.37
-402.91 617.472 541.377
-402.74 611.602 517.713
-487.475 615.663 535.419
-412.443 596.777 534.226
-487.381 591.076 564.939
-395.197 607.711 528.002
-480.857 591.972 564.669
-404.261 605.795 546.656
-446.933 591.524 540.164
-400.138 608.389 516.362
-408.753 619.014 536.225
-403.901 610.852 510.656
-415.854 596.541 538.937
-417.486 595.404 538.707
-491.712 601.781 617.069
-411.287 609.175 548.52
-413.062 612.614 534.536
-413.149 606.939 545.38
-490.142 620.955 543.987
-495.282 608.17 618.623
-404.353 601.921 525.732
-493.733 608.686 627.191
-412.502 612.638 535.392
-397.595 607.171 521.972
-490.175 624.591 537.552
-403.096 600.889 532.976
-465.42 612.409 617.366
-492.247 611.186 620.68
-487.699 607.53 625.259
-407.264 619.098 542.681
-403.558 613.073 533.63
-447.386 644.038 528.232
-415.096 607.59 534.048
-402.548 603.5 523.439
-518.483 593.845 615.61
-487.622 620.836 536.915
-410.767 612.716 546.92
-407.218 618.55 542.537
-408.399 618.584 525.101
-483.182 618.366 535.102
-403.251 603.883 532.817
-399.715 609.88 530.196
-409.404 618.011 538.758
-415.35 616.873 540.179
-490.45 630.633 536.917
-483.747 604.969 616.984
-481.06 603.756 616.728
-480.66 611.806 623.347
-493.286 626.309 542.465
-410.972 618.676 544.975
-401.46 605.544 520.71
-481.467 606.922 623.973
-405.648 617.209 533.869
-496.165 612.553 617.766
-489.594 609.448 626.428
-407.78 602.24 539.356
-400.991 609.362 549.975
-413.082 622.193 530.023
-481.925 590.5 570.025
-409.312 618.829 535.23
-399.573 604.024 536.974
-446.529 588.455 542.474
-399.93 604.86 532.452
-491.621 613.828 622.114
-405.958 601.251 545.291
-412.924 596.808 530.928
-449.691 643.105 524.241
-450.492 646.797 520.705
-408.748 607.632 547.429
-413.219 592.182 534.141
-395.242 607.019 533.965
-411.918 615.215 532.835
-400.231 607.773 544.593
-408.279 598.739 543.944
-489.858 600.121 620.604
-413.749 600.684 532.614
-406.227 617.753 524.259
-486.084 604.537 626.359
-476.938 608.86 534.708
-406.11 618.737 532.86
-395.006 611.574 530.445
-405.049 599.417 535.59
-409.273 621.568 548.031
-485.603 610.529 538.681
-493.605 602.388 619.725
-405.48 602.065 528.664
-490.337 603.133 617.993
-399.483 604.876 522.423
-485.9 613.671 544.024
-407.319 601.112 548.773
-411.753 613.938 530.581
-398.217 611.876 540.488
-483.15 602.908 619.239
-405.209 611.677 548.53
-410.24 616.414 546.483
-411.255 617.29 536.678
-399.183 609.292 527.858
-478.31 611.882 532.843
-490.632 622.098 541.957
-473.33 606.977 619.43
-402.767 608.721 528.343
-452.709 642.754 523.942
-396.751 610.921 524.145
-400.358 607.117 514.261
-485.639 605.704 626.084
-449.698 644.891 519.499
-485.581 608.478 623.879
-396.43 603.578 524.893
-476.183 606.438 625.433
-409.859 615.008 548.64
-489.542 629.299 537.653
-406.386 602.789 527.147
-394.494 607.368 523.352
-484.318 615.888 537.765
-398.348 612.471 542.371
-400.017 606.857 548.876
-414.447 610.706 540.887
-485.657 602.586 622.814
-444.851 589.742 543.731
-490.593 603.264 628.837
-406.389 620.71 549.9
-414.057 595.864 542.437
-411.144 598.963 540.479
-478.162 588.199 568.199
-473.165 607.123 624.898
-406.477 598.281 542.697
-410.091 605.285 530.66
-410.329 616.808 529.526
-475.98 610.869 535.005
-472.142 591.068 567.205
-404.307 613.088 541.423
-402.295 615.901 522.062
-469.259 612.161 620.717
-400.81 614.474 529.594
-492.748 621.266 540.339
-417.612 611.843 537.561
-478.736 610.353 531.396
-410.759 619.92 530.518
-401.342 614.823 528.726
-467.237 609.552 620.153
-446.6 588.315 543.974
-415.174 595.15 540.112
-401.34 611.807 533.014
-468.785 609.944 623.715
-486.766 622.097 536.922
-487.642 620.51 542.551
-482.908 612.606 619.338
-525.826 593.813 621.267
-471.85 607.323 621.862
-402.885 608.375 548.407
-495.948 607.872 628.42
-402.194 615.959 547.017
-487.939 616.76 541.644
-467.992 613.808 618.977
-495.76 588.745 580.335
-521.663 594.541 614.9
-491.238 606.001 627.349
-414.149 608.965 535.238
-448.034 590.017 546.451
-495.643 631.07 541.588
-399.888 613.32 549.678
-490.433 604.967 619.521
-404.923 617.373 532.64
-492.888 622.908 541.641
-494.915 628.426 538.662
-403.898 602.948 538.877
-399.8 608.762 511.315
-401.436 608.696 526.991
-402.214 617.941 528.945
-412.244 616.012 544.707
-410.587 594.426 529.48
-402.865 604.354 513.17
-401.875 612.26 541.524
-496.849 605.558 624.998
-400.564 613.559 539.88
-489.112 590.447 573.541
-484.881 606.037 622.187
-408.519 616.316 548.21
-480.556 615.267 534.483
-400.611 608.06 513.697
-478.159 590.34 563.829
-404.302 604.102 549.295
-406.322 617.011 546.143
-408.771 618.04 522.435
-477.543 610.852 534.853
-481.971 604.556 622.337
-481.628 604.718 619.722
-485.583 602.443 619.813
-413.914 594.731 531.8
-414.674 610.818 540.673
-490.573 625.497 534.796
-469.968 589.176 564.64
-485.824 617.119 535.735
-398.644 613.879 519.168
-494.003 609.384 621.965
-478.624 609.981 534.795
-486.918 614.483 541.971
-411.059 611.15 545.652
-414.227 601.731 541.124
-492.621 620.085 545.446
-409.167 605.826 528.448
-400.473 604.714 537.634
-530.037 594.57 625.066
-408.008 613.066 528.411
-401.182 603.223 541.251
-405.606 600.123 540.032
-411.922 620.611 526.417
-491.29 631.003 539.735
-491.323 619.085 536.841
-488.463 600.095 616.663
-408.89 597.613 534.187
-489.954 603.022 622.812
-489.076 616.88 544.694
-412.902 598.017 532.342
-486.743 614.45 540.628
-489.308 621.372 538.237
-474.756 611.289 618.895
-439.796 589.016 543.25
-484.422 618.757 539.152
-470.39 588.601 569.066
-405.475 611.38 528.823
-473.403 608.865 539.279
-476.581 613.569 622.434
-493.771 610.9 627.849
-402.251 613.073 522.019
-396.24 611.564 537.961
-496.619 588.589 576.114
-396.656 603.264 519.7
-519.498 594.752 620.04
-486.191 590.883 563.929
-479.448 591.136 562.871
-399.99 605.184 531.541
-416.904 596.917 541.297
-398.268 609.548 547.306
-495.922 611.296 616.598
-491.669 622.68 539.563
-483.801 609.542 619.943
-492.786 625.865 541.4
-410.754 596.88 533.996
-526.278 593.141 614.276
-401.131 605.701 520.882
-410.81 619.62 527.961
-417.909 613.407 540.44
-477.842 604.19 622.353
-408.111 617.126 529.527
-396.707 609.489 540.588
-398.131 607.308 539.843
-480.882 613.153 538.147
-409.726 602.119 549.646
-404.332 615.035 547.087
-490.211 631.658 534.962
-448.101 644.939 524.876
-405.901 608.939 550.179
-484.487 612.601 621.62
-481.605 611.51 623.84
-477.627 609.637 616.316
-399.62 604.95 545.811
-398 615.12 526.797
-437.572 589.174 537.195
-470.626 610.666 615.045
-489.754 616.491 543.658
-401.3 613.772 548.716
-414.679 602.398 541.492
-493.671 609.364 623.627
-477.216 606.447 623.985
-401.378 614.151 529.587
-491.039 625.622 543.928
-411.066 606.579 529.836
-490.288 619.39 536.216
-494.454 606.621 616.659
-398.877 613.615 523.082
-397.011 607.845 536.794
-495.036 603.894 618.249
-479.95 604.974 623.016
-409.805 597.513 531.884
-413.539 605.155 541.761
-403.888 613.432 551.865
-401.604 604.072 546.516
-492.577 602.815 622.93
-400.092 609.979 518.649
-401.421 615.127 532.793
-481.735 612.869 619.79
-490.64 591.23 572.628
-452.475 646.384 528.52
-397.119 605.411 516.598
-397.09 608.22 528.315
-398.482 601.739 521.724
-489.239 610.645 620.729
-477.743 612.217 620.669
-398.186 609.967 519.168
-494.169 605.898 628.822
-406.517 602.494 541.74
-406.789 619.633 538.724
-478.146 610.651 620.287
-484.594 612.389 543.913
-412.972 604.001 544.18
-490.282 609.547 617.364
-475.272 611.121 621.047
-498.403 609.694 618.188
-408.753 598.852 529.09
-395.604 609.085 523.159
-404.611 601.055 530.028
-412.725 606.977 531.936
-408.009 601.68 529.24
-402.406 601.646 527.61
-416.518 600.773 538.717
-496.34 604.782 617.227
-470.488 609.633 621.104
-495.473 604.571 621.606
-432.16 592.354 542.266
-413.378 594.582 540.778
-417.724 593.03 539.525
-413.965 603.024 533.84
-405.771 604.6 526.81
-483.996 610.813 537.654
-527.831 596.698 619.713
-393.593 607.418 524.051
-412.945 621.542 529.076
-398.066 605.819 517.637
-491.973 619.475 538.953
-471.709 608.081 615.456
-402.664 609.383 509.447
-411.174 600.941 545.162
-402.48 613.751 535.466
-493.88 603.595 616.043
-494.762 604.654 625.714
-496 599.356 617.67
-398.139 602.47 535.807
-480.419 589.397 567.198
-396.252 605.05 534.435
-481.574 611.634 531.71
-477.969 589.311 573.229
-409.401 596.073 538.401
-417.718 607.207 536.425
-484.779 617.492 537.574
-493.452 608.008 629.148
-492.998 624.232 538.114
-411.105 615.823 530.927
-402.13 607.936 549.778
-526.336 592.13 617.116
-483.153 610.723 539.795
-476.145 588.052 562.566
-487.15 615.701 540.493
-399.468 612.113 521.42
-451.538 643.503 528.976
-478.874 606.633 616.091
-476.027 606.828 617.325
-469.937 613.54 620.557
-406.275 602.693 545.99
-402.605 602.656 531.223
-411.897 617.277 533.122
-487.46 601.72 623.633
-474.612 607.916 621.225
-491.58 601.869 621.091
-412.947 598.286 532.952
-464.926 610.671 621.005
-484.997 590.227 567.189
-491.696 620.357 538.372
-521.222 595.307 615.764
-410.537 616.349 538.499
-399.025 614.598 536.13
-531.056 592.891 618.058
-404.083 616.918 516.403
-400.262 604.673 515.59
-402.031 612.949 546.978
-408.984 610.761 529.534
-407.726 614.997 530.62
-399.077 612.474 521.232
-407.467 611.203 529.186
-408.964 601.793 535.132
-487.284 610.655 621.01
-483.985 608.728 624.885
-402.205 607.048 521.171
-486.328 615.718 538.913
-399.204 609.857 537.233
-400.573 607.39 516.84
-409.186 599.935 537.592
-401.253 611.742 546.601
-409.377 602.929 531.778
-405.925 614.603 543.171
-402.87 606.388 529.318
-413.833 605.959 539.85
-409.71 606.633 529.044
-470.694 610.85 622.901
-412.189 610.641 532.149
-410.016 599.818 545.529
-402.285 606.703 522.801
-409.465 611.852 543.841
-408.063 613.021 539.784
-399.397 609.653 535.157
-398.506 609.724 540.223
-412.694 612.947 542.111
-486.059 610.435 620.699
-408.437 603.922 534.684
-409.806 610.051 547.687
-403.386 605.72 527.458
-402.405 604.486 534.377
-403.862 613.708 544.011
-404.195 612.528 531.234
-398.14 605.17 529.138
-490.785 608.687 619.84
-416.107 611.326 537.549
-399.293 612.368 545.747
-405.415 613.592 549.528
-401.197 610.91 525.405
-485.764 602.778 619.037
-400.678 606.22 531.533
-410.89 603.84 531.315
-411.888 595.863 538.75
-493.01 603.586 619.094
-407.248 618.302 530.677
-407.319 618.594 547.754
-405.17 614.686 545.214
-407.816 612.85 531.372
-399.819 603.017 512.116
-402.929 611.718 529.206
-480.655 609.338 621.688
-412.055 602.358 533.676
-485.134 605.154 624.963
-414.355 609.666 534.335
-411.109 615.812 541.141
-491.87 607.167 625.992
-404.781 607.14 547.054
-413.824 615.151 542.371
-410.037 601.58 545.476
-404.684 605.593 539.198
-407.204 617.44 543.133
-412.71 603.049 536.804
-401.027 603.927 517.268
-492.435 609.843 622.152
-402.926 609.995 533.51
-401.462 614.145 540.828
-412.798 608.828 531.007
-412.543 601.358 542.768
-405.498 617.088 550.081
-472.561 610.893 616.501
-481.204 608.781 619.922
-409.335 614.782 542.948
-396.709 608.309 524.018
-493.473 610.227 620.699
-404.56 609.255 547.109
-405.959 604.171 530.564
-402.497 610.027 537.244
-398.988 606.302 524.567
-488.518 601.375 620.28
-413.525 596.876 536.444
-407.896 602.996 531.287
-405.52 616.988 529.09
-406.933 609.699 548.626
-404.203 617.881 538.062
-400.208 608.168 546.541
-472.22 608.258 621.897
-405.219 603.556 536.175
-403.199 604.607 536.08
-401.699 613.96 528.062
-405.964 606.468 530.948
-402.962 613.367 536.131
-413.132 609.047 539.033
-474.226 606.878 619.692
-397.337 603.825 527.531
-412.274 607.583 533.569
-484.865 607.782 617.341
-415.809 595.738 536.751
-479.071 607.812 620.828
-492.527 604.69 624.368
-405.13 602.109 527.505
-403.062 614.497 549.763
-482.937 607.955 621.12
-489.136 619.555 540.163
-403.259 606.6 540.957
-412.011 599.521 540.641
-399.207 610.854 520.923
-489.128 604.716 625.722
-480.711 611.362 534.417
-494.106 602.071 621.888
-410.709 612.48 535.756
-402.162 611.074 531.055
-405.137 601.947 534.585
-406.228 614.181 535.744
-397.773 605.46 535.448
-406.247 609.017 530.061
-406.957 605.454 548.603
-490.075 603.957 622.858
-483.483 606.331 625.821
-486.049 608.367 623.981
-414.293 600.661 537.505
-403.793 603.926 544.507
-411.075 612.523 541.176
-481.155 609.008 619.985
-493.018 605.699 626.627
-471.692 609.146 617.355
-491.161 621.344 540.639
-479.15 612.247 533.777
-403.054 608.348 527.837
-399.738 608.909 527.743
-399.009 607.3 524.621
-401.621 604.292 527.615
-409.287 610.882 531.755
-490.305 605.298 618.76
-408.335 618.783 547.183
-404.204 614.891 543.2
-397.004 606.662 519.617
-494.92 607.395 626.317
-485.201 606.291 619.438
-406.6 615.909 537.179
-412.81 613.524 543.84
-485.077 615.437 537.202
-399.236 604.495 519.506
-489.928 610.55 620.484
-413.069 608.38 532.049
-493.951 605.474 625.371
-473.377 606.108 617.158
-399.139 606.7 515.566
-402.781 606.776 539.016
-399.974 606.479 529.012
-401.815 611.598 523.791
-484.258 608.368 619.799
-400.951 607.368 533.681
-400.86 609.447 547.199
-408.69 601.202 543.337
-480.362 615.325 538.65
-491.71 612.317 621.303
-477.901 609.181 619.607
-407.42 603.533 541.294
-483.553 609.845 623.775
-413.26 612.518 534.101
-415.013 597.604 542.063
-414.579 612.695 536.076
-401.972 610.276 544.392
-398.462 608.806 533.211
-407.794 616.267 539.284
-491.717 607.101 626.453
-401.466 607.743 526.118
-415.792 602.185 536.762
-478.691 605.62 623.26
-412.869 603.093 535.278
-415.563 602.21 539.83
-398.316 606.932 526.808
-405.712 606.943 547.318
-406.093 614.692 535.625
-405.903 611.348 545.808
-412.493 606.701 537.793
-410.682 603.396 532.172
-400.128 612.622 540.396
-491.179 605.671 621.311
-414.448 610.454 539.146
-483.543 604.939 621.453
-488.565 609.096 619.808
-402.963 605.272 541.837
-403.072 612.38 544.028
-409.215 613.674 537.589
-406.216 617.745 546.131
-400.328 607.367 530.592
-409.989 603.34 544.649
-408.488 609.271 544.671
-402.802 608.54 536.008
-404.792 615.573 538.793
-402.412 608.303 528.09
-403.071 613.754 541.123
-405.005 613.273 530.681
-398.692 608.144 529.102
-408.484 604.717 529.309
-412.72 611.76 540.293
-407.199 603.605 535.912
-410.94 613.452 541.33
-407.41 608.278 529.093
-410.088 605.394 542.815
-409.462 603.471 542.258
-407.449 611.235 543.04
-401.868 611.157 545.011
-403.766 605.924 540.848
-403.156 610.925 539.574
-404.236 604.614 536.654
-407.136 605.654 539.786
-478.577 606.513 623.538
-492.874 605.851 625.932
-403.948 603.425 536.696
-479.335 606.864 620.487
-401.45 606.788 533.427
-408.307 599.2 538.577
-403.642 610.279 544.137
-412.323 604.143 533.719
-407.541 601.946 532.314
-411.136 609.379 535.92
-404.784 606.018 538.306
-408.977 606.983 542.159
-408.474 604.536 541.826
-408.335 614.715 540.049
-486.196 606.198 621.504
-485.311 605.272 621.676
-410.733 601.811 536.099
-409.709 613.624 536.126
-407.336 612.699 531.685
-411.682 602.284 540.094
-410.967 615.713 532.128
-405.769 613.724 534.336
-404.94 611.309 547.202
-402.367 612.28 550.759
-404.622 603.195 530.165
-405.561 602.961 532.928
-398.541 605.84 523.011
-410.12 602.529 534.48
-408.625 615.79 544.539
-405.055 610.457 545.371
-489.503 607.868 620.895
-403.488 609.384 538.83
-492.686 609.761 620.326
-411.402 605.564 539.698
-485.597 609.921 619.05
-409.056 609.557 543.853
-408.08 599.03 539.218
-407.144 601.77 536.359
-492.549 608.139 618.224
-410.646 604.875 531.334
-405.952 606.53 542.146
-410.604 600.942 537.967
-408.3 610.172 530.392
-405.163 606.381 540.62
-400.105 607.452 524.824
-409.511 611.612 539.591
-400.644 611.174 543.363
-410.107 600.331 535.943
-400.801 608.225 535.059
-408.278 614.383 535.298
-409.671 608.739 539.25
-403.774 611.372 535.756
-407.072 605.001 531.438
-410.305 604.923 532.193
-407.117 607.993 541.237
-404.306 607.868 530.578
-409.002 603.55 535.878
-408.067 611.919 537.709
-409.513 612.226 531.494
-410.55 609.542 541.348
-402.091 608.877 536.839
-404.207 608.751 535.076
-410.204 609.202 535.68
-403.655 607.527 545.851
-403.617 611.097 540.393
-407.38 612.814 540.162
-406.234 608.129 542.509
-406.652 608.038 531.366
-407.775 607.491 538.152
-402.543 609.4 533.756
-404.016 610.856 535.65
-403.568 610.297 538.114
-408.236 605.541 540.721
-404.827 610.576 532.528
-491.177 606.301 623.02
-405.684 611.333 542.63
-407.708 613.464 537.428
-407.879 612.205 533.699
-408.081 602.06 536.024
-408.989 607.005 541.785
-405.714 605.635 534.529
-408.12 605.141 537.177
-406.032 606.517 541.075
-408.51 610.421 539.244
-407.066 610.181 541.521
-407.599 606.488 534.843
-403.433 607.456 538.211
-407.916 608.531 540.408
-405.619 609.624 540.809
-408.671 608.997 536.849
-408.111 607.592 533.402
-407.926 609.69 536.532
-409.454 608.217 537.529
POINT_DATA 54825
SCALARS (null) char
LOOKUP_TABLE default
140
70
130
52
108
34
194
186
220
86
218
74
192
104
36
168
120
166
188
168
194
30
108
132
58
116
154
108
178
92
168
52
150
116
106
130
130
126
94
162
124
120
98
162
122
126
136
88
76
56
54
72
32
70
84
196
236
174
102
38
72
150
84
122
44
90
94
88
104
152
146
98
72
98
156
128
178
36
66
138
120
114
178
114
72
98
56
156
86
78
86
152
82
180
150
118
118
70
170
98
184
164
68
62
164
74
122
150
102
90
48
52
64
184
72
136
98
162
94
92
132
174
70
64
152
50
104
40
122
38
150
154
102
76
174
88
72
166
88
76
34
152
166
48
64
146
132
140
86
98
48
70
86
102
110
76
126
46
84
74
146
86
68
76
40
70
98
98
150
206
54
58
76
132
56
108
160
80
78
160
76
110
44
74
176
140
160
84
156
116
98
60
92
58
40
124
130
174
168
66
62
160
96
138
66
104
80
154
98
90
50
152
70
138
112
68
82
116
44
210
44
34
36
76
158
190
152
112
156
134
140
74
82
72
128
78
90
80
138
36
90
176
92
68
98
182
48
148
174
92
70
126
130
142
180
72
116
224
78
68
48
88
96
80
102
118
142
124
104
62
92
164
122
142
104
166
78
156
60
98
148
74
82
84
124
70
88
84
58
64
40
108
180
140
160
68
66
160
86
76
92
216
140
88
82
160
56
90
66
74
156
40
116
46
130
38
114
90
114
116
42
158
70
78
46
72
66
90
84
30
124
132
62
62
108
54
170
82
40
122
104
162
130
180
156
158
88
36
52
66
132
36
140
178
126
94
74
52
54
32
60
44
48
126
108
158
150
120
86
64
76
42
56
100
86
144
80
82
72
56
154
144
92
80
106
74
130
148
92
126
142
160
98
108
130
90
136
58
82
166
70
108
124
90
126
130
68
64
46
170
110
66
92
54
50
54
168
58
166
76
144
130
62
50
86
74
58
110
66
72
134
80
72
56
118
92
100
110
74
84
96
50
44
108
126
70
68
98
58
136
64
190
92
60
54
40
88
54
148
146
180
186
74
52
152
172
54
88
48
120
164
86
80
44
130
96
134
114
126
48
146
142
82
90
146
86
108
134
82
104
58
130
92
84
74
110
64
72
104
46
76
160
68
126
82
58
40
106
64
60
126
40
182
156
122
60
96
60
60
116
58
90
98
154
80
142
38
32
38
118
60
138
58
120
36
146
86
40
214
84
70
132
62
100
122
56
54
152
52
152
62
114
58
102
60
180
58
106
140
36
154
56
156
120
96
86
70
42
76
124
96
40
126
56
68
98
100
126
164
44
70
102
128
84
100
80
70
114
76
152
56
70
74
68
98
70
120
60
162
116
48
64
64
84
74
118
64
78
58
70
54
44
82
96
126
70
196
70
136
62
116
72
134
80
102
66
74
182
122
154
166
160
52
70
150
118
120
80
62
90
126
36
124
126
86
110
74
96
96
70
82
112
66
102
206
64
64
54
66
72
146
174
84
116
70
154
74
74
90
106
112
114
66
58
124
62
84
66
78
154
46
74
122
106
80
50
50
60
144
110
86
110
70
94
134
128
66
156
84
146
66
102
60
78
42
56
116
90
64
88
182
56
104
68
108
82
102
134
168
114
74
186
80
70
126
68
96
120
120
46
128
42
78
146
58
166
124
122
54
34
116
50
78
140
166
84
90
58
98
110
166
122
98
88
52
118
54
80
62
66
182
78
58
66
92
68
58
66
66
100
102
168
140
40
130
102
88
30
168
30
76
100
120
120
50
52
44
106
70
156
82
66
168
36
110
76
80
150
142
116
60
168
138
60
122
86
118
98
68
144
104
198
34
100
60
124
40
66
58
40
56
76
46
134
58
156
126
146
118
100
48
88
60
38
130
88
98
98
62
114
110
30
70
112
86
88
102
84
98
76
110
76
56
60
78
124
148
80
84
138
34
112
72
88
138
64
68
54
134
36
124
58
70
74
38
60
54
54
66
66
106
48
160
218
48
64
54
156
70
54
74
126
70
68
160
90
64
68
64
42
120
138
86
100
48
128
62
88
34
58
164
76
118
58
100
54
124
64
120
64
32
148
82
64
68
76
138
112
96
74
84
118
90
136
44
116
52
64
44
128
84
86
32
124
110
64
94
70
48
130
36
44
68
100
94
70
118
84
84
56
128
40
104
118
106
76
74
118
84
74
82
114
162
136
96
128
60
100
48
112
88
96
90
62
50
84
42
52
90
154
46
76
54
130
124
112
84
106
78
162
78
62
66
76
88
148
196
74
136
104
64
76
56
44
94
58
84
62
106
104
74
164
92
116
30
76
70
104
134
118
40
84
152
70
146
76
76
100
80
102
124
88
190
62
70
120
118
66
40
60
102
64
30
92
46
174
68
78
100
94
98
42
118
116
64
88
84
56
70
40
88
118
94
60
116
68
68
48
86
68
58
90
148
88
46
122
144
70
80
68
70
92
92
50
66
108
92
50
120
60
142
86
130
36
152
100
66
56
42
92
80
42
82
58
104
58
62
86
42
64
136
100
62
136
162
98
116
54
50
172
50
70
84
94
60
48
52
144
102
44
54
116
80
134
70
80
56
48
120
80
48
58
60
180
34
52
100
92
64
130
82
62
76
88
68
82
52
84
86
140
68
162
96
170
60
116
100
34
50
108
88
66
74
154
92
80
42
42
80
30
158
36
86
76
48
70
84
32
212
68
52
134
148
56
158
116
44
40
92
64
118
88
138
72
50
42
54
168
138
144
68
30
58
78
80
62
132
144
82
106
112
134
164
106
60
92
40
80
132
56
104
162
104
72
76
68
72
112
88
64
60
90
98
96
118
60
90
66
244
62
56
70
74
36
50
66
62
30
76
88
80
58
56
98
92
90
60
98
92
60
104
88
80
130
126
58
90
32
80
72
68
66
56
112
84
82
194
94
34
114
84
80
34
64
42
66
92
92
38
70
84
30
68
52
68
56
62
96
58
36
88
120
80
62
52
74
50
74
44
112
84
62
42
52
36
38
40
82
44
44
58
144
140
76
72
138
64
64
48
52
58
118
58
104
68
50
66
96
62
66
114
56
54
32
56
74
60
62
56
44
64
66
74
54
68
66
54
54
134
92
76
68
44
52
92
86
136
56
88
56
76
86
152
62
36
94
56
96
72
98
60
146
84
88
52
72
58
52
62
190
54
82
60
32
50
64
86
40
58
90
92
70
60
42
42
48
50
130
104
54
38
144
66
62
56
74
62
90
56
40
84
62
100
112
126
66
70
74
88
44
54
78
126
52
86
98
46
148
114
32
38
68
76
38
68
50
56
80
164
120
48
100
56
120
52
94
50
84
112
40
68
44
188
44
144
44
92
64
70
118
72
72
98
42
114
68
90
78
72
160
36
48
66
212
74
68
32
84
134
62
96
66
44
80
122
64
90
72
98
66
134
88
66
92
78
40
90
56
138
78
68
56
64
140
78
46
82
134
66
52
88
50
56
52
88
36
68
50
30
90
62
62
36
34
146
62
48
114
72
94
82
66
134
80
52
84
60
122
60
60
66
36
36
36
70
94
114
112
60
94
56
48
76
102
100
136
146
56
92
68
62
72
40
80
58
86
38
58
62
74
106
66
112
54
38
92
40
42
94
78
48
74
162
66
98
34
74
94
62
136
122
54
68
56
72
84
34
54
70
82
82
162
72
58
100
80
122
44
136
74
60
66
66
32
84
36
54
104
90
68
72
92
112
74
90
52
58
36
70
54
78
58
154
146
116
88
56
94
70
128
38
150
58
46
78
50
78
36
48
44
134
128
54
84
38
146
62
66
34
58
76
82
52
48
100
94
44
114
116
58
132
48
116
58
130
154
84
102
58
54
60
54
94
78
104
74
32
66
92
100
82
132
70
60
56
56
46
42
96
38
88
66
108
114
120
56
110
86
64
78
120
112
60
80
146
80
52
66
118
106
78
74
90
70
66
38
40
66
42
56
66
72
46
138
68
108
76
56
102
62
30
30
84
168
84
74
66
54
84
78
70
38
98
96
42
72
40
50
82
44
42
66
94
50
36
102
34
52
60
52
136
36
78
76
92
30
52
62
164
72
132
72
44
100
106
50
54
110
60
142
104
82
84
58
100
74
36
68
54
168
108
54
64
98
58
58
100
80
74
78
64
38
62
62
34
60
58
64
52
102
100
62
44
60
52
126
72
54
138
72
54
56
90
50
50
138
48
78
184
72
114
138
56
68
124
36
96
52
134
140
30
86
60
82
72
106
48
116
88
94
36
86
36
36
50
64
176
72
68
186
56
88
108
64
118
142
54
46
58
56
50
42
90
62
112
120
60
60
62
136
154
84
42
68
46
114
58
54
82
62
114
50
32
60
48
82
84
68
40
56
58
34
140
48
84
144
48
54
98
124
64
152
98
72
50
64
52
126
62
62
68
64
52
72
122
56
52
32
58
38
60
30
52
94
108
78
76
60
118
70
66
94
62
74
92
78
118
110
64
54
58
124
80
74
86
36
102
62
34
36
52
112
52
54
62
152
98
38
36
54
68
34
100
64
64
80
182
150
140
38
38
68
68
90
94
66
62
66
86
66
58
46
70
50
66
42
54
72
64
58
30
62
184
86
74
76
62
148
82
78
64
46
56
92
32
108
88
64
64
56
116
40
124
42
76
100
76
58
44
120
60
78
104
48
80
72
32
82
64
70
44
64
66
64
64
86
86
96
98
60
56
88
32
80
54
92
62
34
72
42
72
70
40
84
54
90
44
82
38
72
90
78
120
74
52
36
112
76
60
58
62
100
34
32
54
140
54
30
62
116
148
54
40
54
84
104
182
152
72
48
146
140
102
88
70
88
90
58
64
60
66
90
134
108
106
58
72
102
38
156
44
70
112
46
122
44
84
144
46
38
84
102
178
48
60
58
62
74
134
84
68
78
48
58
50
68
36
70
82
64
66
144
36
176
64
74
58
74
98
68
72
74
134
186
98
46
108
136
52
60
56
62
86
90
58
48
40
78
36
64
54
80
116
84
40
44
52
36
74
74
90
106
44
52
68
46
74
104
58
46
170
80
96
76
66
30
60
60
112
128
60
82
62
104
76
56
74
166
42
116
84
64
42
74
68
72
64
56
130
36
132
72
82
30
54
128
92
52
82
48
118
72
140
52
62
68
48
60
54
74
108
62
154
94
60
50
78
142
90
60
60
38
80
130
62
64
168
56
76
72
80
66
156
54
58
46
56
68
38
62
52
62
92
86
96
38
74
88
64
64
120
40
58
38
56
68
68
136
54
150
44
40
80
64
54
32
64
48
56
56
62
104
30
42
80
36
34
138
64
82
38
54
110
66
130
58
62
144
56
36
162
172
66
52
44
72
50
60
88
66
42
76
68
42
64
68
96
58
92
56
120
36
72
68
80
104
76
52
50
48
80
80
50
52
98
100
60
58
66
98
50
56
48
54
106
30
40
88
30
100
68
88
62
60
74
54
36
86
56
54
82
66
70
66
36
104
48
62
60
38
52
56
70
62
130
98
52
76
134
64
34
56
54
38
146
108
138
30
48
140
74
48
130
46
98
58
54
62
54
52
62
30
120
94
78
88
90
102
100
34
80
104
66
58
36
56
42
40
80
38
56
114
188
64
68
130
56
74
58
64
64
60
78
108
46
88
118
50
38
60
52
66
106
36
84
46
30
44
70
84
84
66
84
68
76
56
64
80
118
70
30
78
36
48
56
78
112
36
104
48
70
38
66
60
44
76
90
76
116
58
78
64
86
100
50
64
52
48
34
120
34
108
54
38
92
54
56
44
66
106
32
198
54
60
62
36
62
84
50
70
70
70
36
44
76
44
34
30
66
44
42
92
168
54
60
54
70
32
80
46
64
62
68
62
102
114
132
68
48
104
78
58
92
76
88
40
116
34
76
42
34
72
62
64
58
50
42
142
32
40
78
52
118
72
66
72
66
86
172
78
58
48
72
48
32
38
60
62
48
88
84
36
64
46
38
76
64
62
86
34
52
34
110
54
72
56
68
86
36
60
58
80
82
76
108
50
60
160
42
44
50
78
76
64
68
80
58
58
60
48
62
68
30
60
118
90
124
68
50
96
58
132
42
158
70
76
56
76
88
48
56
62
52
74
54
72
62
46
78
62
60
36
72
80
88
138
80
72
36
76
138
86
94
68
68
32
122
48
52
96
44
148
88
80
78
122
166
132
44
76
78
72
36
44
50
130
70
196
94
42
64
78
70
80
94
74
76
70
88
48
162
152
96
40
96
44
90
74
54
156
42
30
64
202
170
46
42
48
110
54
80
60
88
130
152
48
124
64
122
76
32
146
52
66
52
194
106
72
74
72
140
122
196
36
56
106
74
52
60
70
80
124
36
72
118
98
170
108
100
80
106
58
38
58
76
110
90
76
40
134
76
42
100
66
64
96
98
56
88
88
40
52
54
110
146
70
60
108
86
68
62
92
50
90
64
70
118
56
52
118
50
106
172
42
122
50
66
52
112
72
42
114
120
50
64
166
46
56
114
90
74
54
86
144
60
80
114
58
94
122
36
84
146
48
58
154
96
108
44
108
80
114
176
80
42
64
62
112
62
120
56
66
86
174
88
106
56
68
48
150
108
60
58
60
158
70
192
150
132
176
104
168
104
108
140
176
112
78
150
110
98
148
50
80
36
128
58
74
98
162
50
62
42
82
146
76
146
52
78
60
66
50
132
76
86
54
128
72
66
100
68
96
178
66
114
78
154
148
78
96
164
108
48
128
46
96
50
64
130
74
160
66
64
68
84
120
80
44
136
102
180
66
160
88
98
70
70
46
136
82
62
130
52
72
188
58
66
86
112
64
138
54
130
136
50
66
46
54
114
30
58
230
46
110
96
152
130
102
86
58
106
60
72
56
134
90
192
42
64
46
52
84
84
94
72
98
38
60
166
66
186
86
56
188
102
66
42
166
110
90
52
72
88
50
74
158
48
52
40
70
90
84
122
64
88
78
130
52
52
74
36
72
152
44
58
72
50
124
158
86
104
80
44
142
96
96
64
50
158
100
82
124
88
72
140
98
58
124
126
70
134
52
58
154
110
140
104
66
60
84
58
52
64
108
64
50
88
58
92
72
122
70
66
120
146
38
74
132
104
96
66
96
66
146
86
116
30
188
84
190
154
94
94
30
74
34
112
96
148
36
148
92
130
86
48
124
200
46
142
60
66
50
102
56
174
32
34
158
96
46
58
64
76
96
54
56
50
52
66
44
72
104
136
50
82
60
84
68
128
184
34
86
114
114
52
122
76
54
120
54
52
130
104
86
58
30
54
148
52
104
108
108
54
74
64
46
146
98
84
112
64
78
94
40
90
54
64
78
64
72
78
66
98
40
34
90
60
50
116
110
172
68
74
58
92
142
130
64
102
64
46
52
58
30
38
136
60
74
50
64
164
40
160
126
100
162
52
80
58
64
74
94
60
48
144
74
126
46
72
98
154
98
62
156
156
70
88
90
76
78
128
52
66
30
100
180
84
128
144
114
84
112
38
106
66
84
114
42
72
54
50
118
80
76
78
54
56
142
68
144
38
68
48
40
78
144
56
144
198
152
76
46
72
124
68
116
92
82
78
72
120
206
66
102
70
78
68
34
68
70
78
46
98
84
60
114
108
76
74
74
66
44
112
54
68
96
102
46
48
82
78
94
72
50
158
42
86
42
74
58
108
86
88
126
90
48
42
130
94
136
80
66
90
160
44
94
50
202
58
46
114
32
58
84
66
78
56
34
70
52
74
136
50
74
64
154
160
58
42
112
174
90
66
66
96
80
116
42
54
114
56
152
44
120
122
74
160
40
66
204
66
38
70
152
128
102
112
98
68
40
66
34
72
60
62
154
86
188
46
60
66
80
154
158
78
136
50
116
62
102
62
72
180
98
46
46
36
58
80
80
34
92
80
104
64
112
56
90
38
80
110
110
162
144
72
74
192
58
82
150
118
96
62
62
54
184
50
90
204
108
102
98
146
80
58
96
218
54
42
38
60
40
92
108
44
50
118
106
90
40
106
90
30
166
68
150
64
92
46
114
128
56
222
68
114
58
88
74
66
58
118
58
172
72
122
98
40
86
146
34
84
54
102
80
168
120
54
48
124
98
106
84
68
102
64
78
40
114
96
64
46
102
40
50
122
74
66
68
158
70
120
62
94
88
142
164
124
34
80
114
56
52
58
52
126
96
156
126
64
110
84
110
142
82
112
96
148
168
62
32
92
98
84
68
164
88
80
62
64
52
76
64
72
110
90
88
174
56
66
118
92
68
58
68
64
70
102
64
56
74
46
132
88
144
88
140
54
104
78
62
130
162
54
42
72
132
116
54
112
38
34
60
92
38
128
50
134
136
106
54
186
120
40
206
50
70
46
48
58
140
48
108
62
92
50
90
122
34
40
128
98
104
54
54
58
150
134
68
74
154
66
66
146
68
168
38
66
32
48
132
66
52
56
52
58
86
102
126
158
104
72
56
106
70
64
50
122
138
102
64
58
90
58
116
74
104
58
84
60
70
68
100
100
40
130
68
34
82
52
68
36
84
82
64
86
50
84
80
74
166
96
84
56
152
100
40
54
104
100
120
126
118
76
162
36
62
88
104
52
56
42
64
108
88
136
92
54
60
84
74
130
50
170
80
90
162
86
34
138
166
60
52
78
146
64
70
96
98
34
196
60
196
214
64
72
100
64
36
88
92
34
122
154
58
112
82
92
80
108
52
134
132
124
54
68
90
140
52
82
66
166
152
156
48
182
58
118
58
76
94
100
68
122
108
74
74
166
120
230
166
48
48
148
38
72
102
118
48
52
96
84
54
48
90
126
96
60
94
52
88
52
64
88
44
200
86
72
84
116
108
64
150
96
56
74
126
74
136
72
74
112
62
90
50
40
126
76
48
94
48
48
88
64
72
70
56
34
56
96
66
74
94
96
90
38
52
74
90
50
72
66
52
170
66
76
108
62
92
52
88
124
46
44
128
186
182
50
62
120
120
168
148
52
72
152
58
92
48
108
70
134
102
100
80
204
52
34
96
42
50
34
126
150
94
82
82
54
58
60
62
128
66
64
98
72
92
42
96
84
50
106
54
98
84
136
38
82
124
46
38
90
58
50
50
62
46
46
164
154
140
52
130
44
98
106
66
38
116
102
58
86
58
60
38
136
140
128
124
70
86
98
116
52
36
154
80
162
48
84
58
126
70
84
134
44
76
50
40
72
106
58
192
110
108
56
60
36
62
142
54
56
48
90
114
58
88
154
118
134
44
92
84
58
46
106
46
92
46
44
38
182
84
136
76
40
68
64
54
58
48
122
106
102
156
58
108
114
88
54
50
124
112
150
132
116
58
68
90
44
38
42
84
44
70
80
76
70
52
178
38
48
170
62
66
72
188
90
78
172
110
134
106
122
80
96
46
116
60
34
104
38
50
102
116
46
122
72
124
96
92
80
64
64
70
84
172
74
48
84
50
112
66
60
60
80
54
54
106
52
100
98
60
54
66
38
118
64
104
94
154
176
54
170
58
76
50
46
42
92
60
62
44
70
240
90
84
104
130
120
116
52
36
160
98
80
38
84
84
198
82
48
124
146
158
78
78
132
68
38
104
112
58
94
70
40
62
66
172
96
98
72
94
148
62
64
44
48
60
62
48
48
142
56
102
74
216
84
40
176
108
166
66
90
130
44
66
80
150
48
98
52
148
148
48
56
62
122
114
84
72
36
40
94
74
62
140
86
82
120
88
72
158
104
84
94
58
64
136
122
82
98
60
40
70
128
66
52
64
128
120
54
78
84
90
42
102
56
86
82
86
38
52
180
44
68
46
126
66
116
148
74
98
74
104
98
106
84
170
130
58
116
44
168
100
42
98
72
144
76
46
60
124
102
178
38
48
86
46
44
122
158
58
92
50
56
96
130
78
84
98
76
82
86
58
84
52
92
42
46
126
32
170
96
132
218
84
86
80
180
112
36
136
40
48
100
82
84
56
110
84
80
138
84
82
56
164
78
68
118
104
36
68
52
88
58
56
84
118
50
56
104
80
50
130
46
68
52
66
92
46
56
134
84
106
82
146
68
88
48
80
88
44
66
78
78
178
56
66
122
64
126
72
154
44
92
74
40
44
32
48
72
50
84
70
42
110
60
60
44
144
96
134
98
74
212
116
98
100
70
66
44
138
74
50
174
60
68
70
86
146
106
46
48
58
54
56
46
90
110
70
108
70
52
82
50
36
186
102
78
34
80
34
56
58
100
42
118
66
126
52
84
116
106
50
56
58
124
46
62
66
52
82
94
58
58
52
48
118
34
172
48
36
76
128
60
48
46
64
56
74
54
74
72
96
80
104
124
62
58
58
38
42
52
98
116
44
134
108
52
82
60
70
112
104
180
124
114
108
78
54
42
64
52
68
108
86
72
66
46
102
130
88
64
80
78
64
72
154
70
60
126
90
56
180
188
98
72
36
54
42
110
126
72
48
148
50
140
52
80
60
48
78
104
108
44
70
78
38
44
52
66
68
68
104
126
70
180
116
72
60
120
92
126
40
88
66
64
36
62
74
78
178
78
80
164
80
154
76
70
74
52
80
54
98
70
62
114
92
132
100
50
128
120
102
58
52
68
114
70
86
72
74
66
54
74
106
78
132
96
70
58
88
78
78
96
78
34
98
140
124
58
48
86
98
196
64
124
56
60
54
104
110
78
76
64
42
98
74
150
144
192
68
40
102
218
76
62
82
72
80
44
44
62
74
96
130
108
142
40
128
36
56
90
80
52
62
96
96
140
146
88
76
66
54
56
36
60
40
72
110
132
78
186
66
78
102
80
108
50
92
60
138
86
56
96
64
60
102
106
44
110
170
106
86
92
40
56
56
56
130
50
90
102
98
64
94
42
72
100
84
170
108
76
130
140
68
104
34
156
56
44
70
62
80
46
110
112
88
60
44
56
158
64
100
44
132
116
62
48
44
50
84
118
76
68
36
126
44
60
66
64
58
118
54
44
68
74
76
66
42
156
72
80
106
64
56
136
50
52
38
64
80
134
120
62
40
32
50
52
168
68
32
58
106
66
50
186
84
64
92
36
176
52
54
46
148
106
82
40
86
68
60
104
62
74
124
32
122
52
88
134
54
56
126
102
46
216
80
190
76
122
100
58
98
94
54
102
42
66
64
130
72
38
98
38
82
184
46
62
52
62
156
42
64
172
42
108
90
60
36
116
84
102
68
74
140
82
156
96
90
94
60
48
64
72
194
96
84
110
74
108
68
48
154
164
50
156
42
232
130
178
82
120
136
56
74
116
64
66
54
66
54
86
108
122
46
102
98
50
64
108
78
72
52
68
66
106
94
38
90
92
38
48
48
108
66
86
98
114
68
76
134
62
68
160
90
122
50
42
124
74
102
44
122
54
134
96
92
120
120
106
48
74
36
62
110
92
38
180
40
168
44
64
48
64
52
82
122
74
62
70
56
102
46
118
66
136
62
64
134
54
44
62
86
46
60
64
78
100
62
74
74
98
84
104
102
84
110
58
72
118
64
66
76
66
64
94
40
44
168
56
90
88
50
66
96
64
116
64
62
224
96
46
54
92
68
70
78
90
114
68
64
84
122
34
48
68
130
104
76
48
50
82
40
72
74
78
56
176
196
40
38
60
70
74
122
52
56
62
58
86
150
110
68
68
72
68
116
116
46
142
106
76
34
48
114
62
78
106
66
114
48
46
118
82
84
58
92
102
114
44
58
56
112
58
54
94
128
50
178
60
116
94
56
48
86
52
34
84
54
96
80
162
64
58
58
60
156
74
42
150
36
212
90
128
48
74
174
100
40
98
96
58
52
142
36
58
40
68
152
192
56
134
100
64
102
68
68
86
60
80
88
60
60
54
70
94
118
88
74
76
74
94
72
102
100
82
80
58
90
52
54
62
60
58
60
144
50
102
60
54
88
64
110
156
76
86
140
94
126
98
68
72
44
102
40
38
38
100
74
62
52
46
96
194
84
78
50
46
36
86
58
108
96
90
76
46
62
100
84
136
62
30
50
60
40
96
122
78
132
104
52
114
114
94
32
122
106
116
112
88
68
52
130
80
86
66
136
62
40
50
46
92
74
106
102
96
86
60
66
92
150
104
68
78
60
118
66
44
66
120
128
36
94
106
50
74
106
76
42
82
136
112
56
56
146
78
70
122
134
64
54
90
60
126
168
62
60
164
64
112
98
68
56
68
52
82
120
34
130
188
60
72
66
36
38
90
144
60
50
50
38
90
48
42
152
64
44
34
68
62
44
58
152
62
70
40
64
108
186
118
54
52
70
68
44
54
108
106
44
144
140
108
134
110
60
162
72
154
88
118
112
70
40
162
44
118
70
62
62
74
82
52
64
124
152
56
62
44
60
80
52
48
150
76
126
64
110
88
62
100
86
84
64
110
156
78
66
62
122
108
58
86
52
198
114
120
86
120
52
162
36
44
32
112
52
46
66
106
144
94
62
94
62
104
96
62
74
76
84
60
32
66
94
36
60
124
132
60
70
62
72
108
58
68
92
58
66
70
50
62
70
64
118
120
154
56
50
118
40
94
106
110
194
72
112
36
66
184
62
114
66
72
126
66
116
66
38
124
140
72
56
62
80
50
82
58
60
52
96
54
134
40
74
96
106
88
138
166
114
66
126
82
88
46
142
74
96
92
74
76
54
100
150
82
46
116
86
74
62
106
138
74
84
94
106
38
38
64
78
56
138
56
62
62
162
100
66
48
136
90
56
38
78
140
46
164
174
82
94
80
38
80
80
98
66
78
106
32
94
50
72
58
46
68
110
110
72
138
108
76
136
80
126
74
128
70
96
34
106
144
80
44
98
68
56
140
60
74
48
128
58
96
88
72
36
42
46
96
64
106
60
50
34
170
60
66
110
52
50
76
132
34
72
46
86
48
154
68
136
146
94
72
62
52
64
38
142
108
52
76
44
124
52
50
48
54
60
124
76
86
80
126
200
100
150
78
176
62
56
176
198
94
92
40
58
114
50
72
80
60
162
38
84
74
112
84
56
48
72
48
128
72
62
68
104
64
76
44
124
54
104
84
54
140
64
60
54
106
76
32
78
94
84
38
76
70
160
48
42
160
116
80
50
78
66
104
106
140
82
76
62
52
96
74
90
50
100
210
56
56
48
64
112
126
98
176
40
70
130
102
118
102
80
54
126
136
42
178
102
104
76
138
72
92
58
114
74
86
38
172
114
90
64
84
74
52
70
40
44
72
90
82
118
68
58
84
96
50
134
60
118
166
112
84
36
54
50
32
82
50
112
114
48
98
132
40
138
60
62
48
32
90
74
104
58
72
86
96
56
72
84
142
158
42
96
106
48
142
76
44
60
136
34
56
98
112
86
124
54
60
94
64
62
90
138
56
46
36
116
56
166
80
106
54
92
80
68
76
62
106
104
74
142
150
172
50
90
148
72
110
52
74
86
70
126
148
126
50
78
42
66
100
126
72
56
74
160
44
52
62
146
60
44
70
98
52
80
84
128
58
152
52
60
170
36
48
54
72
50
56
124
94
86
108
90
90
44
48
96
66
224
52
48
46
106
64
38
50
84
44
54
52
98
46
54
70
176
146
126
92
72
34
56
80
68
48
120
126
82
202
64
128
66
52
68
108
166
64
106
170
146
56
114
94
52
74
56
72
58
86
46
114
60
52
72
50
92
136
190
64
76
134
48
30
80
88
52
110
38
146
74
56
84
50
78
138
126
102
62
38
48
52
98
80
42
58
176
64
50
66
148
64
76
34
60
32
86
48
48
80
106
32
68
64
98
40
138
82
90
78
90
52
42
56
48
88
82
96
44
104
114
56
112
110
134
60
150
46
36
62
58
86
56
100
54
110
150
64
138
76
66
82
84
56
52
182
58
64
54
84
92
56
62
154
124
62
40
66
102
84
110
60
124
96
100
54
80
76
54
38
62
70
44
144
42
68
90
54
76
46
50
50
106
104
118
76
112
130
144
50
88
116
66
64
46
182
46
76
34
84
80
106
62
32
108
44
76
58
112
50
62
40
46
42
38
38
64
126
146
172
68
48
178
58
54
80
72
46
86
96
70
70
116
42
90
116
190
146
72
80
44
126
56
104
76
54
118
170
78
58
104
50
128
44
52
84
44
56
100
80
44
72
84
110
38
42
72
144
68
122
122
34
92
90
90
94
190
94
50
92
52
98
68
72
34
66
34
92
124
68
74
120
90
38
36
36
74
72
132
120
60
98
192
42
64
46
68
98
60
60
62
70
70
70
62
86
74
100
90
146
64
162
54
56
74
62
46
68
56
66
168
136
158
34
100
112
80
52
58
92
50
90
50
60
40
46
42
46
60
62
120
102
72
94
30
114
132
76
84
130
64
92
44
88
38
68
64
72
94
96
98
56
52
60
46
150
44
46
82
36
34
44
38
92
160
78
50
80
38
54
78
78
46
46
70
110
140
144
106
42
84
68
88
94
76
76
76
148
46
70
58
62
84
50
86
94
78
130
100
48
48
44
46
88
84
152
108
32
44
48
30
66
52
52
68
50
60
122
54
72
34
84
52
36
74
76
96
68
158
90
82
44
178
86
76
220
60
134
44
90
82
78
68
36
82
58
102
156
148
66
36
100
100
100
96
104
40
112
70
80
74
66
78
158
72
104
34
38
90
102
146
130
96
42
58
38
40
50
60
56
108
120
48
68
100
120
44
50
144
60
130
124
114
48
62
62
58
64
44
64
82
114
56
62
82
130
100
80
114
66
44
56
82
58
30
86
64
86
88
38
100
40
132
48
80
42
108
50
48
118
40
68
82
94
80
40
64
88
54
58
58
72
86
90
60
56
64
46
78
62
76
140
40
126
62
140
186
152
44
90
68
44
70
110
138
62
72
80
118
62
58
40
86
188
76
66
146
126
108
52
82
44
70
70
40
70
70
80
74
106
60
46
106
56
36
114
96
66
150
118
94
64
70
46
38
68
86
52
54
74
118
52
114
72
60
78
52
50
76
48
168
84
56
74
168
116
64
106
58
52
84
74
76
108
162
94
78
96
34
50
44
48
54
120
38
122
34
60
84
58
42
62
82
126
130
48
74
54
62
48
82
32
56
90
94
146
50
106
130
78
60
106
48
66
46
52
98
166
116
100
38
74
84
66
118
44
178
70
52
86
60
58
88
118
60
76
72
180
54
54
138
48
138
86
56
134
74
170
126
120
104
56
146
72
72
68
44
50
84
92
54
92
90
58
88
104
54
40
40
38
66
30
44
84
120
76
56
88
72
54
66
90
100
52
138
92
106
70
122
150
78
74
82
54
84
58
116
82
78
84
96
36
54
112
140
62
66
74
42
40
88
52
66
54
70
200
86
60
110
174
68
116
94
54
78
66
68
40
48
60
90
36
60
64
68
102
42
78
70
84
110
58
50
134
80
188
62
148
126
50
84
66
68
86
54
70
66
62
84
122
102
112
162
56
66
80
64
40
62
96
88
136
34
110
50
66
152
82
64
54
68
64
74
36
40
40
92
82
86
46
82
74
106
34
114
42
102
78
42
138
72
72
102
56
48
74
168
94
78
88
56
60
122
64
64
64
46
68
124
40
72
72
144
88
132
84
40
92
98
72
68
94
40
70
50
56
132
100
34
146
56
46
118
66
70
66
136
56
50
144
54
74
108
100
158
52
82
72
104
42
88
86
78
118
94
98
78
124
158
58
90
42
70
38
66
190
58
104
70
138
76
114
72
106
90
100
94
48
80
98
90
90
42
156
88
210
146
54
72
60
52
42
68
66
48
94
78
78
58
76
110
60
52
82
56
54
36
88
76
76
76
60
64
100
102
94
58
70
80
176
52
54
44
128
166
54
112
36
126
66
36
88
52
96
56
100
68
52
116
52
126
108
100
156
76
74
138
138
78
114
180
124
60
70
54
70
66
40
76
92
66
50
72
74
54
68
40
72
34
90
92
46
102
40
136
76
96
64
68
106
110
64
70
62
50
82
70
64
36
60
158
84
58
38
48
46
62
64
64
136
120
44
50
162
62
54
48
64
74
66
60
102
104
46
124
58
44
66
52
52
98
70
96
68
72
36
68
42
44
98
54
88
36
48
54
64
74
50
80
72
140
72
40
144
56
102
54
82
68
62
86
50
54
74
76
38
112
40
50
30
30
110
80
122
62
78
52
122
44
102
50
54
56
84
50
52
44
68
42
94
90
58
70
152
116
46
70
132
64
46
58
94
62
36
54
66
42
116
66
68
70
156
74
48
68
114
58
76
58
56
52
52
70
44
76
60
70
96
34
46
138
78
48
122
52
54
90
56
42
148
50
48
130
156
98
58
48
62
94
124
108
98
62
38
56
60
98
56
72
32
34
102
56
44
44
50
48
114
40
60
62
56
140
46
86
56
96
36
46
58
56
114
44
86
80
62
108
52
84
62
50
106
84
90
72
110
40
118
76
42
56
90
76
34
54
106
58
104
120
62
112
166
84
56
66
90
60
68
82
30
58
94
68
44
80
128
66
50
84
80
58
92
62
84
66
64
126
48
66
64
66
110
68
42
90
50
32
38
78
80
32
104
66
58
90
82
46
48
42
34
84
56
48
92
48
108
38
36
56
96
50
54
124
78
74
60
110
54
66
52
50
56
64
62
52
68
112
86
128
126
76
56
72
76
72
44
64
82
162
70
102
104
96
94
78
124
58
42
84
34
104
60
72
118
120
58
74
120
68
42
172
94
88
96
72
122
124
34
88
64
32
52
102
128
98
100
52
74
60
52
88
156
72
122
188
66
56
66
52
102
66
36
66
46
82
52
76
102
168
54
42
80
42
92
104
64
70
84
36
164
84
58
92
54
48
96
60
46
82
64
50
102
64
122
156
54
86
72
82
50
78
70
102
58
66
52
132
42
84
62
142
58
66
96
86
40
122
48
200
64
88
36
78
34
64
68
56
60
116
66
66
72
30
122
102
60
62
84
52
40
52
66
44
60
52
44
80
42
106
98
78
114
94
48
30
96
60
42
66
70
58
88
44
46
44
68
58
120
156
74
60
36
74
50
128
56
36
88
66
66
160
66
160
48
140
78
52
60
160
76
46
96
90
124
54
72
58
62
76
50
58
150
36
74
70
60
76
66
30
48
74
48
70
74
60
144
70
88
94
58
78
60
126
44
94
50
54
44
84
60
88
74
90
60
72
80
50
54
52
144
84
70
78
42
102
76
66
48
82
52
86
48
68
72
88
84
78
66
60
94
84
56
86
86
78
122
60
48
74
64
100
42
60
102
108
168
48
46
84
86
144
44
150
198
108
54
34
58
104
76
64
132
50
62
66
126
82
106
74
184
52
98
70
36
44
46
70
50
80
52
70
66
76
66
122
56
80
48
152
60
82
48
50
70
62
86
32
60
96
46
166
48
50
92
120
90
94
176
108
88
68
62
36
104
50
100
76
92
84
82
78
78
42
100
150
120
44
76
44
70
52
50
106
50
98
120
34
38
64
48
38
74
48
46
78
70
144
114
64
86
62
92
100
58
44
80
110
94
64
80
62
60
52
82
80
78
70
118
74
86
64
38
52
54
90
132
52
48
68
124
100
56
38
66
84
64
72
38
62
40
56
148
60
84
54
54
52
52
56
42
48
166
194
58
60
40
108
72
88
72
86
80
54
80
66
96
66
60
78
160
56
50
56
48
80
54
72
150
52
80
66
74
66
84
58
84
80
94
86
56
62
88
136
58
88
54
148
88
132
36
50
80
38
58
60
80
38
38
44
70
38
82
82
80
78
106
78
200
108
130
60
40
46
106
38
66
34
48
96
66
78
98
54
56
76
62
46
70
72
64
46
184
144
50
64
140
48
164
90
124
34
64
134
38
76
152
74
52
152
42
68
48
78
54
192
110
168
92
72
36
66
66
44
54
70
30
84
60
60
68
70
38
56
66
60
62
50
56
74
56
42
96
126
102
68
80
56
58
44
144
64
42
108
90
178
38
58
58
50
58
58
66
82
56
60
74
80
114
56
174
120
66
82
142
104
84
98
58
52
108
86
124
42
74
56
70
96
64
52
30
178
132
66
104
70
42
108
96
42
74
44
80
110
46
50
102
64
66
58
38
42
100
34
82
102
76
110
88
66
114
78
100
54
70
168
184
52
60
70
56
66
74
104
68
150
100
52
42
66
76
90
38
50
74
56
48
108
38
72
68
132
114
66
132
92
46
56
106
72
58
68
70
58
38
114
56
56
60
70
86
58
44
102
40
38
70
58
72
118
48
100
52
142
78
44
72
64
46
130
32
64
50
60
34
54
52
134
74
38
68
30
90
56
56
66
66
140
134
50
30
172
78
56
68
96
118
138
82
52
114
48
52
44
110
70
66
62
176
48
70
40
124
56
100
78
66
66
88
138
174
120
80
132
98
86
36
60
58
42
56
60
66
114
50
78
102
74
118
46
60
82
86
54
66
46
94
48
78
106
66
54
190
54
62
58
54
64
62
38
54
192
56
70
228
166
40
50
64
34
44
68
88
44
52
56
104
48
54
86
32
82
54
94
126
134
60
130
38
40
66
120
46
92
124
36
52
90
78
74
40
68
56
30
96
90
158
34
54
38
70
76
120
64
54
70
62
46
140
58
50
146
44
38
162
64
72
54
128
88
54
104
70
70
146
112
122
76
58
80
84
30
58
72
50
60
94
118
68
58
70
116
38
32
70
136
196
38
104
52
64
94
162
74
110
92
48
58
58
52
42
44
64
94
70
42
70
52
74
140
64
54
60
124
114
94
108
60
54
78
170
96
92
60
72
40
64
76
84
68
82
98
48
86
154
52
66
120
68
124
64
126
32
138
52
96
56
144
50
166
166
82
64
68
30
96
64
60
104
70
58
134
50
82
38
36
44
132
50
38
102
60
76
62
50
30
98
56
48
42
54
60
46
34
92
144
62
96
158
46
60
60
54
70
94
78
106
66
64
70
106
128
44
30
60
94
60
86
146
164
148
58
64
82
56
42
128
74
114
56
52
114
74
44
56
96
80
68
118
50
134
40
70
58
72
58
86
70
52
76
58
98
98
106
88
60
74
64
66
68
108
102
58
76
66
50
82
52
40
44
102
138
80
78
140
110
80
98
102
124
52
144
58
104
100
72
138
66
106
70
184
72
82
50
136
180
138
160
96
134
110
118
80
80
92
118
190
216
94
158
106
50
108
52
106
138
136
154
140
78
76
66
168
244
112
62
112
126
56
100
112
64
120
46
122
96
110
64
142
116
200
58
106
46
72
196
112
76
104
126
80
102
70
74
58
96
88
84
68
96
78
80
112
64
100
64
162
98
52
88
160
192
66
74
74
64
168
128
220
200
76
174
68
146
98
50
62
68
126
108
50
96
148
78
130
76
166
122
90
168
156
86
66
84
116
88
70
164
98
144
36
94
122
132
88
132
60
112
128
82
174
228
138
116
146
116
126
112
94
116
142
88
88
80
90
106
92
204
106
54
118
76
66
86
122
64
114
92
50
94
134
144
62
52
152
110
118
42
170
92
112
156
84
182
112
90
100
70
58
174
74
72
138
210
66
190
56
116
82
90
62
86
106
66
86
80
114
90
134
84
194
56
58
86
152
150
120
156
140
154
66
184
164
158
200
96
146
78
112
62
78
52
110
172
96
92
88
66
128
106
66
80
74
68
60
82
110
52
96
62
126
100
112
98
162
52
180
78
104
226
120
136
86
100
148
64
144
52
54
96
104
160
132
52
68
60
88
128
102
126
74
74
148
94
64
96
132
96
116
154
144
112
114
136
174
144
82
164
142
122
66
108
108
120
68
156
60
82
136
112
142
62
142
126
70
214
86
208
166
66
68
100
210
124
116
134
194
82
192
114
158
148
64
178
130
102
62
62
70
164
64
74
120
120
120
58
96
74
142
122
186
128
78
54
50
118
50
136
108
158
132
184
126
200
166
140
72
184
82
136
126
90
92
66
98
76
156
80
62
66
72
92
88
84
44
88
68
76
148
62
100
60
102
148
126
114
66
64
68
100
114
138
94
76
94
64
118
76
114
156
92
130
80
164
218
66
140
76
92
48
42
48
206
72
122
78
80
120
174
58
68
166
160
200
138
168
116
148
196
80
116
106
90
104
62
146
86
126
158
68
172
80
62
140
94
100
80
62
88
90
134
76
132
102
114
50
66
122
46
68
76
100
134
76
108
64
70
152
72
122
94
92
70
110
50
70
46
56
114
50
62
94
64
146
100
106
80
104
84
52
34
52
94
100
170
104
146
92
228
126
64
94
52
138
90
44
74
58
124
156
168
102
100
52
56
74
80
130
174
204
58
112
48
142
68
154
76
164
100
110
136
120
84
86
108
122
54
76
142
150
58
84
64
148
66
128
64
118
88
114
94
126
48
56
168
102
122
108
90
196
100
104
176
90
46
146
152
148
130
230
104
160
72
162
98
120
38
72
120
110
146
62
88
60
110
80
92
110
200
66
126
136
120
46
54
188
56
80
80
92
116
58
72
154
112
50
86
54
72
154
78
130
96
124
150
108
140
130
90
126
176
168
92
74
72
150
104
156
150
96
114
80
74
56
116
68
172
44
158
104
52
108
206
138
98
72
144
132
126
122
148
158
40
102
150
70
138
90
106
74
90
180
140
78
132
54
82
72
36
138
56
136
80
180
80
52
120
120
98
100
56
96
88
206
98
68
50
76
70
82
172
62
160
172
156
82
146
186
72
96
196
112
66
136
98
194
60
64
62
58
82
110
64
72
96
102
142
132
110
114
182
178
78
94
86
58
70
74
108
136
64
88
80
76
104
66
124
146
74
180
46
88
70
162
144
98
60
70
118
146
104
178
94
102
116
66
130
38
152
88
128
200
118
116
128
66
126
98
50
78
68
94
74
72
50
128
106
202
34
74
80
52
118
100
62
128
106
110
166
88
108
90
84
64
92
54
122
54
110
80
54
138
96
146
40
74
42
132
94
90
130
68
130
78
74
72
70
98
138
56
140
146
62
96
88
92
68
66
166
210
86
58
78
132
62
74
46
146
90
62
86
134
74
80
52
158
116
126
158
130
80
124
100
62
40
146
178
82
100
70
56
108
68
56
70
128
54
180
70
170
108
164
60
250
84
96
76
66
110
132
112
106
128
164
120
186
160
132
70
104
108
62
128
112
42
70
144
62
110
140
156
92
120
72
74
94
84
80
68
148
108
90
110
102
194
44
32
106
74
110
118
126
172
78
138
70
54
130
98
82
200
122
32
104
124
108
142
84
68
204
70
100
108
144
134
112
104
170
106
76
78
58
84
48
62
90
96
58
186
84
184
46
172
52
174
88
92
56
144
42
68
48
92
42
44
58
160
116
136
172
96
82
230
200
144
170
102
90
58
86
126
74
118
62
52
80
48
98
34
66
44
68
116
62
64
56
176
38
154
92
110
80
74
54
56
182
46
58
98
62
50
66
132
90
58
144
146
186
114
66
168
108
96
72
102
64
140
210
192
50
88
194
130
164
72
60
84
90
48
208
82
50
62
98
70
68
158
86
108
96
56
82
180
86
82
112
108
112
88
54
92
60
80
66
90
98
140
124
158
72
50
106
114
76
112
140
58
96
138
56
114
140
68
44
66
128
50
140
132
44
164
88
138
152
82
90
116
96
142
38
118
170
56
144
128
100
118
48
146
112
126
76
100
110
88
146
84
132
174
72
58
78
64
68
86
60
122
132
80
56
54
130
78
82
36
140
54
114
98
106
54
84
76
78
186
50
118
38
124
170
128
114
82
102
92
56
98
100
106
76
248
116
86
84
56
122
40
128
184
118
152
148
82
100
74
74
96
86
34
72
126
54
96
44
60
138
80
60
124
58
92
156
204
172
50
74
144
76
82
172
118
120
126
112
148
84
146
50
64
94
138
116
88
104
76
54
184
152
58
46
64
156
170
50
58
74
64
114
72
66
134
152
50
120
182
64
104
180
76
198
56
138
66
118
86
200
132
70
156
100
172
142
84
102
82
134
94
136
162
102
160
88
184
148
80
144
58
80
184
82
156
94
62
70
132
108
172
162
110
150
58
56
94
208
156
124
144
140
100
208
142
172
60
100
146
84
96
112
148
142
214
138
78
52
82
148
152
52
194
102
74
74
68
102
84
74
78
64
130
64
46
126
84
38
74
130
88
104
76
80
114
86
126
80
80
58
146
156
90
86
170
84
64
198
82
82
178
104
104
92
124
216
52
176
122
154
80
136
84
112
72
122
138
142
200
104
58
88
122
214
176
180
102
164
140
56
146
110
60
132
68
72
62
176
70
70
132
102
98
68
102
108
50
98
142
110
96
78
140
168
78
66
40
38
58
68
90
78
102
200
58
74
198
84
82
124
106
154
88
82
114
98
178
54
210
56
104
94
126
130
84
88
94
72
48
110
90
162
178
108
106
44
52
90
52
88
128
196
78
134
76
140
96
68
150
194
148
118
56
64
56
142
48
86
184
70
86
126
138
110
68
176
44
84
62
152
68
108
100
164
78
54
60
52
98
100
102
162
74
142
64
56
80
174
186
74
184
58
92
80
150
92
146
74
104
164
110
86
98
74
124
48
110
132
220
66
90
60
102
56
148
196
114
40
86
68
190
142
112
160
152
148
100
106
112
86
98
114
132
100
64
82
64
104
70
164
124
124
182
112
82
106
140
182
154
86
70
176
120
84
112
92
54
90
110
194
138
60
92
90
166
100
114
50
88
94
80
44
112
154
102
128
82
112
140
78
110
110
72
156
42
42
92
104
76
126
58
76
126
60
110
72
70
50
106
98
78
66
98
86
118
170
88
54
78
194
84
88
186
54
114
50
164
64
84
178
70
110
68
112
58
78
114
98
78
100
88
222
108
104
80
50
116
48
88
194
136
92
56
104
88
90
116
94
46
118
78
78
132
64
104
66
210
140
70
160
100
78
92
102
70
108
132
80
78
186
138
88
186
110
122
46
82
138
144
96
94
48
86
152
196
72
132
60
194
60
100
122
48
108
126
152
86
100
58
154
68
184
68
96
94
44
52
90
102
154
178
90
102
104
98
86
128
68
144
76
68
86
100
82
50
82
66
78
144
188
32
48
146
60
64
64
50
170
198
116
134
132
148
42
104
88
80
192
90
94
96
134
158
50
84
32
192
100
162
90
102
84
50
82
44
120
78
194
58
54
94
108
104
42
64
104
88
144
104
92
100
88
52
140
100
90
240
46
80
102
42
154
138
84
58
88
114
84
72
78
70
76
126
112
84
60
64
152
102
140
96
114
110
78
136
66
156
66
118
90
184
62
104
56
110
100
180
66
120
146
98
154
140
122
68
66
102
58
56
104
156
124
128
82
182
190
142
126
138
144
138
84
64
122
94
58
156
148
66
60
106
104
60
56
188
98
168
126
38
58
134
46
136
138
42
114
96
130
60
152
78
82
56
72
164
206
150
100
70
98
132
84
44
172
192
72
124
88
72
206
44
122
92
88
104
76
96
158
90
42
68
78
74
108
60
180
90
122
94
64
92
72
112
108
78
80
68
44
138
62
84
150
112
94
148
128
66
94
134
122
62
102
104
104
142
108
54
74
142
64
78
94
48
88
84
166
136
104
54
108
72
60
32
96
134
64
108
126
92
170
158
126
84
98
58
62
98
104
96
54
46
104
66
124
96
98
112
80
130
178
78
104
76
104
52
62
52
142
126
70
148
84
64
76
80
166
64
162
108
68
114
142
160
70
186
102
90
144
128
66
62
94
180
134
64
138
146
96
74
68
132
122
72
48
60
108
120
142
68
50
88
80
118
102
60
84
114
76
142
74
102
84
132
100
154
60
98
56
60
92
34
110
66
38
46
50
154
98
112
150
134
84
82
84
142
80
118
118
70
90
96
162
122
86
104
86
174
116
58
72
204
72
56
76
82
100
116
64
122
52
66
126
120
56
58
168
164
132
96
96
78
84
64
172
80
164
152
70
58
132
154
88
122
106
120
126
74
190
62
96
116
60
90
44
96
204
86
52
66
128
78
48
124
96
170
46
70
52
136
114
104
164
146
140
52
52
66
122
104
42
48
162
90
142
86
78
70
136
90
88
176
38
84
126
86
168
68
50
84
78
80
56
124
122
122
178
124
60
110
96
62
160
102
76
56
94
90
86
148
52
84
144
122
102
68
62
44
112
48
70
72
60
64
134
52
160
68
56
126
82
92
46
76
164
122
214
58
76
52
142
88
144
104
116
102
92
64
58
164
60
154
70
56
74
62
56
146
144
132
124
126
110
210
98
84
36
72
62
62
124
88
76
56
140
86
140
88
102
74
78
74
48
96
66
82
94
58
132
92
80
200
48
72
102
110
102
54
68
92
112
74
60
128
118
92
108
100
118
96
188
68
108
230
56
54
68
114
216
68
108
112
58
96
112
148
106
56
130
148
210
82
164
118
70
92
184
102
82
36
62
78
60
68
58
232
54
110
108
104
98
160
70
70
90
74
128
82
94
48
52
60
62
104
96
72
88
60
68
66
94
140
88
72
76
76
52
78
44
148
82
96
54
62
146
180
118
74
74
102
112
158
68
72
64
50
60
74
106
162
66
50
86
36
100
178
62
140
68
70
62
156
38
160
152
92
136
176
112
68
82
88
94
58
162
68
136
98
74
76
66
160
70
68
44
56
72
174
88
62
114
214
130
92
114
82
74
44
162
52
72
66
106
122
66
40
56
96
48
88
120
146
54
96
110
176
100
144
134
80
66
58
86
120
108
142
110
80
212
86
188
182
48
110
76
66
150
118
86
68
78
168
54
80
68
72
116
108
134
114
108
188
122
74
42
42
132
98
92
86
108
78
108
62
96
94
76
106
84
86
238
66
70
92
48
162
84
118
134
80
126
54
84
56
142
136
48
148
188
124
74
110
50
78
100
62
62
150
102
138
130
68
156
92
52
60
190
96
42
94
124
82
72
46
228
52
50
58
66
46
42
132
92
140
52
80
186
118
60
106
56
76
94
78
136
106
184
150
72
56
90
114
68
108
60
92
100
86
168
66
80
200
166
98
138
68
76
66
132
106
114
60
38
62
80
76
58
94
202
70
138
140
174
82
84
56
88
144
152
108
66
72
112
64
92
146
84
60
78
60
158
64
76
78
150
202
158
150
80
66
66
146
70
130
96
130
120
126
56
64
44
66
154
86
70
62
174
90
70
114
64
80
74
48
58
110
70
56
64
76
142
110
76
100
144
160
86
132
128
108
50
84
74
80
52
188
118
142
80
56
64
112
108
142
164
80
102
130
88
110
98
74
208
176
48
88
158
58
74
88
62
60
70
48
84
120
68
100
136
76
106
112
122
56
146
54
82
96
104
74
88
78
50
72
74
122
92
104
214
100
86
100
72
80
124
74
66
134
66
148
78
66
46
120
92
78
46
70
86
60
116
84
92
104
86
108
44
86
158
56
250
100
42
150
120
68
118
90
138
106
144
76
102
68
44
64
66
106
170
100
124
166
62
52
78
50
88
62
126
152
90
160
76
82
66
104
78
140
92
54
76
72
110
76
88
50
82
48
126
50
146
96
122
86
80
60
158
68
48
98
164
104
76
144
98
146
90
168
72
60
158
138
92
56
64
62
62
48
88
84
96
84
44
206
134
132
114
166
98
64
102
60
64
208
94
98
218
128
92
82
130
150
70
82
60
76
122
200
88
86
100
106
110
156
76
116
56
112
140
98
120
62
108
56
160
134
184
52
118
84
76
144
62
98
182
114
70
126
108
74
34
62
76
136
152
44
124
58
60
62
100
68
166
174
110
92
144
102
126
106
150
190
132
102
94
66
120
58
160
128
132
98
90
118
48
106
90
132
60
64
66
162
98
108
58
196
114
82
110
202
146
220
74
102
136
132
58
86
52
146
56
138
86
102
72
56
60
106
100
64
86
92
166
108
44
58
50
92
54
74
116
120
102
84
102
142
42
92
110
120
122
116
160
62
64
74
66
48
86
110
76
88
128
108
64
94
190
72
90
88
120
178
100
108
92
64
124
142
76
104
188
48
80
98
118
138
54
166
60
82
56
72
84
112
176
46
76
46
76
80
74
96
74
68
58
92
80
46
100
126
48
52
126
52
212
100
70
50
88
136
164
82
66
166
144
104
104
148
96
66
50
112
120
56
148
142
44
48
54
58
58
122
80
198
102
62
48
146
134
96
140
126
130
86
74
74
86
82
122
102
96
54
66
206
78
62
64
110
54
70
154
174
80
64
106
82
84
142
66
122
124
80
70
130
60
98
36
60
206
80
56
56
44
76
98
84
156
184
68
76
58
74
40
48
62
76
82
182
122
130
190
64
126
164
88
176
110
104
68
120
66
118
64
174
96
116
126
132
70
102
48
90
86
92
62
56
60
84
60
96
72
148
126
116
110
90
118
110
54
92
94
190
94
130
36
80
76
76
40
104
104
46
170
52
44
100
196
70
136
100
62
52
60
112
172
102
38
84
62
96
110
116
136
52
162
120
78
202
104
92
182
60
50
130
62
54
158
66
142
92
70
82
114
142
96
88
60
110
190
76
58
100
76
116
58
176
120
86
62
48
70
144
42
72
50
66
94
116
116
114
112
60
132
60
64
62
52
62
184
92
112
46
90
106
98
98
42
110
120
56
174
64
64
52
112
60
164
52
94
72
112
56
84
120
90
82
120
70
84
126
138
90
100
66
154
166
196
170
50
44
112
62
96
88
60
138
90
186
144
58
96
70
96
66
214
74
118
50
42
80
118
148
60
66
148
74
86
120
46
56
62
112
60
40
126
52
134
52
78
142
118
146
112
116
56
52
88
104
94
56
62
74
184
104
106
88
108
64
96
82
54
68
122
92
152
102
54
114
112
52
102
76
134
90
114
124
100
128
48
106
72
92
120
46
60
108
80
104
76
80
88
106
88
158
56
48
68
126
158
90
110
72
118
144
70
62
104
76
92
134
106
116
116
86
92
62
156
104
106
82
98
70
58
42
106
136
94
96
108
154
178
182
82
108
148
52
134
66
50
80
162
102
116
142
52
106
178
102
104
46
70
128
50
74
126
70
58
92
76
68
186
142
94
120
100
100
74
154
88
182
166
58
132
38
102
96
64
80
94
200
98
140
102
146
64
94
48
86
38
100
68
60
66
102
80
78
214
68
182
74
88
48
94
46
48
108
94
94
50
66
42
76
126
138
126
204
154
90
122
136
186
76
146
180
78
46
78
54
118
90
66
66
164
52
120
202
64
50
88
140
78
78
90
54
58
170
108
90
52
166
162
60
110
52
110
138
96
74
102
128
76
80
98
130
74
108
164
58
96
106
122
80
84
122
126
174
180
98
142
64
76
86
72
48
108
78
128
56
84
106
62
230
150
112
186
100
66
122
140
170
48
76
38
58
78
84
102
86
84
62
50
118
72
52
134
70
60
160
50
144
120
78
48
130
174
56
112
96
120
174
92
74
144
72
112
126
46
66
62
66
84
112
110
120
146
82
136
104
58
106
76
122
90
58
84
96
66
64
60
84
70
94
66
72
130
58
90
80
172
66
106
62
40
160
50
92
96
110
40
88
108
154
82
52
134
118
80
82
72
130
76
128
58
54
48
44
106
62
106
112
60
100
50
138
78
82
92
156
64
46
62
152
54
48
158
102
74
102
98
156
60
120
184
48
78
130
62
126
68
60
58
154
60
62
56
116
72
110
142
72
112
126
120
174
98
110
102
50
62
46
106
46
72
62
140
68
60
84
142
60
134
160
58
74
74
78
84
40
68
48
118
68
74
62
166
158
152
62
60
84
80
44
96
122
46
124
90
104
66
74
66
64
72
60
62
66
118
58
54
160
48
114
48
132
36
144
44
68
124
134
46
48
58
62
48
168
66
96
54
184
58
100
92
44
80
50
46
62
186
142
70
48
80
124
78
88
56
114
186
98
70
78
76
62
62
74
112
106
104
110
46
64
84
106
56
74
68
128
52
78
68
144
74
110
60
64
90
64
46
48
54
58
60
54
222
60
94
142
66
122
50
68
84
162
72
134
178
66
64
126
64
46
76
136
70
130
148
92
154
64
118
168
102
80
56
54
108
50
64
62
54
104
124
66
152
60
54
98
116
74
160
54
112
94
74
74
140
70
64
96
146
60
74
54
80
104
100
120
62
96
54
50
112
50
64
102
38
146
74
144
34
178
100
58
76
110
148
74
102
72
72
82
122
46
82
86
154
52
146
92
74
128
78
120
40
154
72
82
70
46
108
54
126
72
94
56
80
70
50
108
76
124
84
100
86
98
108
204
68
48
102
150
138
68
76
144
126
94
172
80
108
70
48
70
60
64
180
50
110
82
124
48
132
136
176
102
102
56
68
98
60
70
106
116
78
58
106
84
48
60
120
58
62
110
64
54
84
86
56
108
34
62
82
56
82
118
60
70
86
100
134
70
50
66
100
74
58
72
54
84
62
200
54
112
116
70
98
66
74
60
102
90
96
34
92
152
108
88
72
110
60
70
42
122
74
100
96
148
96
52
48
84
190
86
128
62
142
92
90
108
46
78
36
46
86
126
50
102
54
128
62
112
180
92
94
138
56
64
136
80
70
44
72
126
58
74
72
74
96
106
38
112
130
158
70
40
168
82
120
72
194
66
42
86
70
146
124
70
128
80
70
68
56
76
124
60
76
202
72
98
50
84
52
68
68
60
104
86
80
196
156
116
62
54
58
86
156
104
56
86
144
96
54
108
72
192
170
112
68
138
64
94
108
82
92
118
56
124
72
104
84
72
158
48
106
48
188
90
126
64
118
96
66
60
72
78
76
78
116
70
72
58
90
118
46
118
90
92
54
92
60
230
120
112
88
52
112
74
74
118
58
180
122
58
66
100
58
142
56
120
66
142
100
94
108
48
58
70
118
68
74
86
88
68
68
98
82
88
52
86
60
64
142
56
134
148
152
72
198
68
186
40
112
70
152
68
54
146
76
46
102
138
170
110
166
102
60
172
118
80
120
54
128
82
126
58
90
142
96
142
210
64
150
142
94
68
64
50
52
158
92
104
148
156
54
112
134
106
82
82
166
60
206
160
66
94
56
80
58
116
108
100
74
212
160
112
102
68
66
94
84
52
64
96
84
100
42
82
66
66
96
126
108
88
54
94
100
48
136
134
112
86
82
108
54
58
50
44
136
40
126
238
44
104
80
46
100
60
80
152
150
148
68
50
48
150
62
52
104
112
112
106
72
122
132
54
54
160
48
76
86
44
50
106
102
146
92
150
58
138
82
90
90
134
166
80
108
54
76
72
62
144
212
58
94
56
52
162
126
70
90
104
110
64
62
72
136
52
156
46
114
80
76
88
56
130
178
98
90
146
66
58
124
80
68
58
60
88
90
60
94
66
52
66
76
76
48
122
40
140
82
108
120
116
68
86
80
70
144
104
46
102
72
56
54
90
126
88
134
40
92
134
170
62
100
112
94
48
106
114
66
62
84
98
162
94
82
56
48
60
78
128
108
106
142
90
80
66
52
166
88
114
132
74
96
60
58
134
162
90
96
52
86
128
116
106
66
136
62
54
150
82
60
100
58
124
104
98
102
148
116
64
96
56
72
100
132
90
62
130
224
62
58
80
76
38
94
94
104
70
44
54
142
164
102
66
58
98
80
74
56
54
106
68
152
134
58
122
78
74
104
92
86
50
102
64
108
120
46
62
60
60
80
134
126
68
98
84
92
156
78
80
98
62
60
54
140
112
56
108
66
86
94
70
114
82
128
48
122
154
102
106
134
196
86
86
76
88
70
164
126
96
90
132
64
104
98
120
126
134
76
50
86
94
188
56
50
84
124
112
80
118
42
120
72
76
118
70
56
126
158
60
152
34
42
144
56
38
94
102
132
130
108
84
88
108
64
72
56
50
152
222
112
50
70
124
92
48
60
64
80
152
50
100
142
100
44
50
68
52
70
58
82
38
112
42
80
70
124
52
66
70
78
98
82
190
60
64
76
118
50
112
218
80
58
80
64
114
40
78
126
112
54
56
68
96
90
48
102
54
50
72
62
94
66
52
92
76
156
52
160
70
70
126
50
58
66
92
58
172
66
134
126
64
84
52
94
48
126
62
178
74
118
186
52
156
52
102
78
138
94
56
98
80
70
150
68
78
38
104
52
58
108
72
60
52
84
92
70
48
58
52
66
48
40
94
56
86
50
108
48
56
66
50
128
96
158
198
70
62
76
44
38
72
60
64
54
118
146
60
146
68
52
136
48
200
54
108
86
52
104
86
124
76
188
112
72
176
104
74
48
82
32
64
174
52
182
82
100
122
164
102
94
112
72
92
86
38
78
90
170
144
72
94
64
130
64
72
120
68
66
32
52
90
184
76
140
48
50
92
54
50
116
136
78
72
50
52
138
90
86
50
64
52
76
94
64
106
44
114
130
88
150
90
52
108
98
122
134
52
102
70
124
134
60
94
52
56
76
94
60
74
148
66
118
60
98
34
120
52
78
72
86
46
78
72
68
180
86
156
114
62
54
50
48
140
98
42
126
98
116
76
66
64
142
50
138
88
88
108
88
150
108
134
94
76
102
168
96
70
82
64
90
114
72
80
84
68
70
126
78
76
78
82
74
64
114
76
110
60
72
98
132
92
44
104
46
44
86
82
146
60
68
86
104
112
94
90
78
58
76
128
114
116
42
94
120
136
68
138
42
186
60
82
82
124
54
72
46
74
152
196
122
98
68
54
66
146
96
52
70
118
104
50
76
204
60
66
56
84
64
106
80
62
48
46
86
184
144
74
100
96
72
122
70
52
158
114
78
68
100
138
156
114
112
60
82
86
120
174
68
78
60
190
68
108
66
62
98
144
154
58
68
68
126
68
64
86
100
48
58
54
86
92
82
82
50
144
114
102
64
98
70
138
60
114
72
156
82
52
70
122
98
118
58
58
56
154
162
60
70
58
104
42
50
84
52
58
58
94
44
72
52
114
64
100
74
62
56
44
76
122
110
130
84
76
164
126
74
106
170
118
46
94
54
70
104
84
74
90
86
122
166
76
116
40
72
56
38
168
80
74
40
54
166
108
52
126
72
68
108
96
138
148
196
64
50
72
70
66
82
56
50
54
50
130
222
96
76
30
88
112
106
128
68
76
54
80
64
134
96
56
120
60
124
116
104
118
52
48
90
52
76
60
164
66
130
46
96
68
40
52
78
60
118
76
120
206
124
66
64
120
78
106
60
106
174
64
96
112
54
110
150
76
202
92
76
52
68
80
86
62
114
72
48
110
202
54
86
108
90
70
66
90
194
74
100
118
56
120
94
96
86
40
56
108
102
90
86
66
88
76
56
88
92
50
150
78
94
96
68
52
96
56
70
84
158
198
72
88
94
140
128
42
106
62
88
130
62
46
96
88
66
116
46
60
100
98
148
62
72
68
62
112
90
112
92
158
44
68
66
50
132
80
42
70
80
144
66
44
94
112
92
68
96
110
158
102
58
60
58
74
132
86
94
76
124
66
114
120
112
174
78
86
52
58
72
86
88
108
90
66
98
48
92
166
60
112
112
96
58
66
42
148
130
50
154
172
66
70
80
98
150
76
60
78
64
78
76
128
110
78
130
136
70
88
58
62
60
62
84
66
76
52
114
106
52
54
66
162
100
130
58
96
58
88
68
50
120
156
58
44
94
60
94
86
48
132
48
82
76
102
42
104
102
98
90
80
88
92
198
78
60
60
98
86
40
128
66
64
60
90
64
94
150
62
162
126
68
80
60
48
30
44
54
122
58
40
164
124
60
70
86
100
72
114
108
116
150
126
122
72
70
54
82
52
112
180
88
160
90
66
58
90
134
62
78
62
108
60
42
60
56
58
134
54
86
72
46
52
74
64
90
32
198
42
74
110
60
98
210
178
152
68
90
52
48
56
50
64
134
76
172
66
176
128
68
80
76
64
50
92
64
80
80
120
100
46
72
82
190
88
76
70
48
72
100
76
36
88
116
50
70
56
80
98
112
132
70
74
46
64
118
56
94
106
76
68
56
178
158
86
96
66
142
104
60
130
38
78
198
118
62
126
84
138
164
90
184
122
156
70
52
204
114
74
40
44
76
92
70
102
50
74
86
146
78
86
50
48
186
178
64
80
56
64
52
82
90
80
80
138
42
48
76
114
50
56
78
48
106
82
66
130
44
138
88
88
118
50
84
82
74
106
114
54
122
72
76
150
48
66
140
60
152
102
126
84
142
86
60
102
66
56
192
122
172
76
52
112
54
114
116
76
150
58
124
76
166
60
54
78
160
70
186
130
64
138
68
64
124
34
84
74
126
100
76
98
70
124
62
50
80
136
74
128
104
66
56
82
44
64
154
46
36
194
60
126
134
176
82
96
102
136
58
54
56
90
62
52
80
72
102
74
38
102
100
74
48
42
116
90
100
144
100
92
100
44
64
74
198
100
90
60
42
54
96
92
84
60
106
98
98
148
68
114
86
176
46
54
122
54
130
144
98
72
64
82
98
82
82
66
70
36
70
98
96
44
56
122
30
154
40
90
102
114
68
74
172
126
54
80
80
68
110
98
130
104
70
126
44
128
74
38
60
64
70
88
84
82
32
68
126
128
90
136
106
54
156
132
76
42
112
108
50
52
60
148
54
50
72
46
60
172
88
68
144
82
146
46
56
62
54
112
120
60
108
126
78
102
76
78
64
76
64
100
60
48
102
54
64
80
52
72
36
86
164
72
74
142
58
60
146
66
84
62
42
50
186
80
104
84
154
126
164
68
138
90
92
58
112
170
64
76
98
174
50
96
100
66
58
58
64
46
80
70
102
92
206
34
86
112
86
76
62
102
58
234
50
68
202
118
86
188
64
52
100
88
122
62
68
124
52
64
108
102
58
42
58
48
108
98
182
94
106
110
64
180
100
56
148
46
46
70
196
122
68
62
52
54
76
152
90
78
104
126
72
126
86
110
92
52
76
62
56
70
150
94
64
80
88
60
116
46
90
70
84
70
68
128
120
136
106
66
68
82
54
66
56
66
96
114
48
180
42
144
102
86
62
98
100
52
56
160
62
138
100
62
64
60
96
110
54
110
46
64
48
106
86
124
34
64
50
66
106
94
136
76
84
124
138
56
48
66
64
162
92
72
56
62
52
46
36
82
66
92
150
74
52
100
92
140
104
154
58
86
106
68
154
70
72
112
138
62
44
106
60
108
60
58
56
168
34
102
92
98
64
84
172
78
114
68
128
104
210
160
56
72
76
80
78
86
88
124
56
50
100
116
82
82
78
62
162
128
40
62
84
60
62
64
62
74
82
70
124
112
106
192
128
126
52
130
36
94
114
74
136
48
76
112
66
60
124
62
118
66
108
68
62
48
222
46
118
34
80
110
58
62
52
128
114
62
64
78
78
198
66
68
98
40
86
144
38
48
64
162
66
90
60
128
52
94
56
78
56
98
98
88
96
84
76
124
72
52
72
140
60
90
82
120
58
70
172
88
76
102
90
64
102
78
46
52
42
60
56
68
58
76
162
94
154
84
92
52
176
60
86
76
42
40
74
74
108
54
86
52
60
102
98
68
70
56
44
58
68
138
122
74
146
48
96
54
78
192
56
64
62
74
98
86
68
140
108
58
170
52
88
50
100
68
84
78
164
50
58
124
44
60
52
80
106
52
74
60
140
70
182
60
58
74
172
40
52
102
122
120
42
144
130
72
156
74
64
58
150
64
68
202
64
98
140
44
74
94
96
128
90
74
66
140
140
114
54
46
86
48
56
92
192
60
58
92
120
70
158
104
52
98
82
46
50
58
86
56
78
60
54
80
60
124
52
98
50
110
82
66
50
58
146
58
42
106
186
148
68
42
88
68
64
92
50
90
114
108
46
106
62
158
60
100
66
126
196
78
112
120
58
52
84
62
80
86
128
110
106
94
50
38
82
84
60
84
70
114
178
68
126
66
92
84
54
90
62
184
50
62
168
54
152
124
34
78
60
76
70
38
94
124
142
126
86
62
60
74
52
104
100
60
116
46
112
60
64
160
88
64
100
48
54
58
70
72
66
94
56
86
58
128
80
188
50
220
66
112
68
44
76
42
60
218
62
90
74
108
56
84
96
74
90
74
138
60
74
52
86
52
70
62
42
60
72
54
82
154
52
46
64
118
74
52
112
62
144
34
114
56
76
94
104
74
128
166
50
50
60
84
66
74
102
182
54
84
178
88
144
52
76
152
40
80
64
112
76
60
60
100
120
86
92
64
146
68
100
88
74
86
100
106
52
160
86
88
164
50
60
60
112
98
68
36
62
72
90
38
138
72
88
54
114
70
136
110
36
60
102
68
78
96
126
84
128
170
98
122
182
96
70
56
64
198
84
104
96
116
94
64
72
154
48
188
108
98
90
78
72
176
108
58
94
50
90
62
100
64
88
128
36
76
82
68
56
150
182
166
74
98
58
100
80
70
58
106
64
80
58
58
108
132
50
132
76
62
118
54
68
74
66
66
48
94
50
60
98
76
66
154
80
84
84
112
110
66
76
68
66
58
92
38
70
52
108
112
56
136
100
56
58
88
66
104
144
88
124
42
94
154
104
76
86
114
108
58
100
58
100
36
92
86
98
78
122
78
60
64
90
54
60
88
148
64
42
44
104
76
92
96
70
54
62
62
54
126
128
160
106
84
118
104
50
112
54
128
84
50
110
80
72
38
60
78
128
94
80
62
178
110
110
182
150
56
120
90
52
74
64
194
184
42
162
42
64
142
96
100
56
68
62
58
66
68
116
66
74
112
68
92
130
186
68
86
102
122
60
136
114
104
86
112
94
76
60
76
38
66
62
72
102
90
172
46
106
78
92
70
170
70
86
80
186
66
118
72
166
92
46
60
178
68
62
64
126
114
178
140
66
56
76
70
142
52
130
68
104
68
70
150
32
62
78
76
40
54
136
62
60
90
112
76
66
48
140
122
50
180
54
48
104
88
70
110
60
46
68
80
104
42
66
62
54
72
42
130
70
130
106
68
74
56
180
206
100
110
76
94
52
104
132
124
48
150
178
68
144
60
86
40
146
78
64
70
68
130
66
78
46
158
38
78
88
60
78
104
100
110
90
100
98
50
60
30
68
72
84
58
80
88
36
72
134
64
48
60
56
76
58
102
110
58
50
58
86
56
98
80
84
46
128
148
44
84
186
126
112
60
180
116
58
74
162
68
210
70
62
54
128
66
52
88
122
78
106
166
96
42
154
144
98
120
50
128
124
50
64
148
94
52
68
118
130
94
116
96
98
52
66
118
148
126
72
136
140
64
52
118
80
124
88
162
98
76
136
130
134
182
118
70
76
190
148
102
106
148
162
38
74
164
158
150
70
78
128
148
156
92
160
40
70
94
114
218
64
54
112
154
58
74
78
154
106
98
198
78
150
74
146
54
94
102
172
212
180
160
180
100
134
112
142
76
138
78
192
108
142
92
130
62
102
160
72
160
182
116
152
80
122
144
84
168
174
114
166
82
52
70
48
92
74
158
72
62
148
190
52
124
206
154
168
136
122
120
66
196
98
148
62
114
126
122
140
146
154
86
106
70
130
102
198
56
166
130
126
94
124
178
148
134
180
118
86
64
112
74
202
148
144
150
214
146
74
178
70
166
62
172
88
86
162
154
122
92
86
198
58
110
180
110
164
70
76
128
74
98
114
194
60
160
108
186
210
166
52
150
104
176
150
132
56
130
104
120
82
70
140
92
160
120
94
142
134
78
116
152
182
116
70
196
52
150
56
74
136
122
200
114
148
48
120
70
182
140
130
170
94
114
172
146
170
94
140
204
54
54
196
142
140
218
74
100
62
180
196
106
132
154
86
132
124
92
130
72
38
134
94
180
156
196
138
200
90
128
228
100
192
164
178
56
148
154
100
170
100
144
120
190
58
114
154
72
218
188
152
76
96
170
62
152
46
124
142
112
78
84
100
112
200
82
120
138
62
122
120
132
156
114
200
164
194
210
124
44
142
104
128
184
190
100
78
82
72
74
86
86
222
76
186
162
156
46
114
128
60
152
148
70
90
194
86
128
58
138
130
134
156
56
82
192
86
114
106
108
94
84
102
164
136
100
114
122
112
146
66
122
118
62
206
136
196
136
82
172
212
66
56
160
144
102
116
124
46
70
118
150
138
70
86
104
38
176
136
60
74
218
144
150
54
176
68
98
148
66
78
62
92
82
136
130
150
126
160
88
108
138
82
176
114
76
158
48
188
124
150
74
132
80
88
166
96
54
146
106
116
60
126
170
116
92
68
50
102
60
142
200
62
84
116
122
128
94
154
78
82
118
98
82
190
150
58
72
174
170
94
176
180
126
44
90
108
188
150
188
154
140
186
84
110
144
84
138
128
126
122
72
150
66
144
152
68
62
114
144
166
140
166
52
68
150
132
186
122
76
154
182
106
154
184
150
118
160
116
108
92
96
76
82
146
134
114
74
60
68
88
54
76
172
46
136
70
80
156
146
74
210
108
150
116
86
122
182
84
86
136
122
86
114
148
58
144
84
142
104
106
148
52
92
62
132
128
136
68
208
74
100
64
86
112
154
228
142
92
72
86
162
90
90
110
140
104
104
146
152
118
66
126
156
62
110
90
64
158
96
186
42
82
76
110
100
62
84
174
182
92
140
52
86
146
108
64
126
104
82
94
70
160
134
88
110
126
90
126
176
86
140
94
200
164
166
104
168
100
144
138
128
124
78
86
122
140
150
128
92
216
154
164
114
166
64
58
86
154
58
154
114
184
108
140
76
88
114
108
156
116
172
104
146
134
178
124
134
172
70
38
68
154
46
118
64
82
68
120
136
118
124
168
80
90
48
126
96
94
130
78
158
128
104
128
112
134
72
136
162
74
120
72
106
56
106
206
100
108
156
170
90
186
208
46
164
198
122
194
154
60
72
120
100
214
160
134
152
80
136
118
90
176
88
166
68
126
154
128
112
92
102
148
108
84
74
104
152
148
128
128
176
114
72
142
108
86
122
112
102
82
128
148
114
216
118
176
96
154
108
52
136
126
116
84
98
90
142
112
104
150
164
162
126
52
78
76
96
94
96
90
64
110
112
182
204
144
156
130
164
118
154
164
144
122
56
96
42
110
170
166
62
108
104
140
72
138
152
88
170
120
126
206
100
146
154
158
114
192
140
176
218
156
188
110
106
50
90
124
66
54
214
54
132
124
62
94
108
164
120
84
106
144
142
58
202
122
124
152
88
152
116
88
134
128
90
68
190
166
120
152
112
56
176
120
128
128
108
160
202
132
82
64
188
64
66
138
134
118
110
66
88
146
62
112
78
68
130
126
94
168
138
82
72
226
166
166
80
172
74
114
84
100
146
114
92
86
68
66
222
80
58
104
174
132
98
80
168
122
182
100
66
66
208
152
66
148
136
112
86
136
74
126
126
100
84
72
54
60
104
46
86
106
54
220
210
76
146
128
194
140
136
108
100
52
164
130
96
96
68
60
166
126
148
120
196
58
150
48
112
130
190
116
58
98
48
102
110
120
154
90
164
118
130
150
144
76
176
162
168
158
92
108
92
110
104
138
46
136
144
224
128
146
74
156
86
138
116
70
222
96
70
168
46
74
112
172
170
136
74
106
140
116
154
112
136
78
62
164
36
166
182
64
116
102
82
134
64
52
164
96
128
64
94
166
100
110
116
88
148
182
146
120
130
134
146
106
104
112
78
54
210
60
92
174
132
116
48
82
84
78
124
66
114
94
174
114
134
70
176
156
146
122
62
100
78
72
102
104
88
144
58
134
70
120
58
74
58
110
174
140
60
164
92
86
162
78
80
60
66
138
110
156
148
132
122
56
62
46
126
72
110
72
84
112
142
98
198
98
104
152
180
68
156
164
82
144
92
142
162
110
128
84
100
64
82
120
76
128
122
92
208
96
100
114
78
58
158
90
188
134
124
208
98
96
98
56
136
58
148
70
66
56
74
74
206
124
164
52
120
86
80
156
170
96
156
202
46
102
182
84
120
216
74
114
140
88
118
120
94
96
118
62
56
100
128
72
130
70
42
94
98
76
122
190
210
192
90
130
94
114
106
84
206
150
164
88
102
72
148
106
74
110
100
184
132
116
68
64
110
56
136
134
122
138
90
144
96
154
74
222
168
118
106
158
208
62
74
74
148
130
66
60
96
88
80
84
108
106
132
78
208
122
128
132
64
68
82
74
74
70
64
84
122
152
146
70
196
196
176
68
60
100
68
134
120
224
102
148
56
114
74
90
70
68
96
158
158
142
60
128
172
76
132
152
66
146
56
106
128
176
76
168
112
60
176
34
96
58
92
124
118
66
174
52
122
174
190
92
66
44
78
52
108
108
130
200
78
62
180
196
96
76
92
184
126
200
94
146
166
128
184
80
190
132
98
82
64
72
60
90
102
88
156
132
78
88
96
146
68
188
154
126
174
102
88
130
70
94
186
96
66
80
98
142
64
84
60
50
88
130
100
160
148
72
74
72
158
86
128
102
78
122
72
118
192
64
144
74
84
112
156
176
124
108
86
192
78
106
102
132
222
158
156
190
48
106
92
104
154
62
104
152
150
158
106
154
140
84
54
180
76
190
152
168
72
154
176
162
68
142
52
60
70
84
110
82
212
242
84
198
148
38
202
148
42
230
94
58
186
102
156
170
64
160
146
76
158
94
162
76
74
180
106
74
108
134
122
72
128
98
132
98
210
78
196
116
68
80
98
188
172
72
78
118
102
70
116
90
134
86
66
136
140
138
90
150
54
146
162
166
156
74
144
106
160
140
204
74
136
128
100
88
120
108
84
74
74
202
142
186
120
114
126
62
98
98
144
76
78
70
172
94
140
42
124
72
80
92
96
162
92
88
76
64
90
82
90
94
72
170
162
150
78
140
122
70
150
92
146
68
96
76
216
116
90
84
94
250
116
120
52
162
186
74
166
62
84
90
88
130
70
112
74
132
110
56
130
68
110
116
130
94
180
194
56
154
146
202
78
128
56
62
106
110
150
154
150
92
136
96
64
80
96
186
48
58
128
168
66
124
102
86
64
158
94
76
68
90
66
104
60
70
144
62
138
102
166
88
218
98
128
90
206
114
122
118
158
140
48
176
92
154
108
80
210
126
118
150
202
154
120
76
102
66
94
90
86
94
76
162
88
130
108
146
186
118
50
64
60
164
74
82
148
200
58
154
166
94
106
68
146
154
62
110
154
108
74
92
120
152
140
76
132
96
108
56
76
108
104
74
162
78
48
118
140
54
164
62
122
106
204
78
114
150
54
166
70
226
72
58
168
144
122
106
80
116
124
90
116
54
72
56
54
142
158
98
82
94
60
164
50
126
80
118
60
106
98
206
74
234
70
82
100
132
132
132
166
78
214
50
152
148
96
86
78
128
162
102
94
72
90
82
68
82
184
82
146
66
130
180
72
150
70
76
184
80
170
210
92
110
132
56
46
88
188
126
64
72
52
52
90
68
106
130
116
46
64
86
140
126
110
116
200
168
78
68
184
82
68
78
168
72
76
80
152
128
132
138
80
136
118
88
78
142
148
126
144
54
106
88
92
168
82
74
64
108
116
166
56
102
184
140
160
72
100
154
62
70
148
74
128
160
100
82
146
140
124
94
62
198
48
132
70
76
72
72
74
152
50
84
118
72
136
44
86
168
52
116
130
160
150
134
138
88
110
92
142
146
192
66
76
132
78
146
172
68
72
50
88
150
162
98
162
144
136
88
84
174
108
96
88
146
86
114
86
70
86
172
84
100
146
100
160
154
172
134
160
148
102
104
144
36
160
98
58
100
132
176
74
130
56
60
54
78
126
170
78
94
48
164
56
48
72
124
106
62
70
128
48
82
94
92
78
110
170
146
78
62
50
54
130
84
84
48
88
84
66
140
180
52
112
170
88
96
62
126
68
180
88
124
70
162
122
76
94
148
52
46
124
176
70
96
150
118
184
132
208
122
108
154
60
180
84
98
80
86
128
144
182
158
144
158
52
114
76
220
132
132
164
138
96
78
82
150
140
54
92
148
44
88
138
66
122
156
56
98
82
148
170
112
186
74
48
58
144
166
86
156
90
146
114
104
168
148
140
80
82
68
100
76
120
62
162
128
78
108
66
72
64
108
152
78
82
82
136
104
162
200
116
80
88
214
136
160
112
142
144
90
100
94
150
192
108
74
184
106
152
128
48
104
200
120
166
126
130
142
52
98
124
118
94
106
108
114
164
132
54
132
130
82
102
66
98
156
104
160
114
50
126
184
98
142
84
118
104
114
92
62
102
80
156
94
184
120
72
146
184
146
114
94
78
130
74
112
156
86
106
56
68
94
134
176
76
100
132
120
58
86
136
166
72
138
146
68
66
118
68
62
122
148
144
158
124
120
108
124
154
178
110
118
74
76
106
124
48
76
154
50
116
80
152
134
138
142
50
66
156
126
186
116
102
118
70
170
172
100
96
114
184
174
162
162
76
48
140
50
72
50
68
60
140
62
122
136
114
96
98
70
50
52
76
102
106
160
130
52
106
210
56
168
70
166
118
152
120
108
50
144
138
86
74
60
64
60
80
70
108
102
104
144
172
78
94
184
64
176
152
124
136
62
100
46
84
82
72
118
120
182
178
104
60
132
134
142
64
78
142
140
70
78
100
86
58
188
104
92
180
120
76
134
128
52
56
112
82
82
54
146
82
188
120
66
82
132
58
160
140
176
70
140
78
156
88
48
140
188
146
142
98
66
98
68
104
224
118
82
154
98
90
90
174
96
50
112
126
186
112
118
142
60
110
108
196
58
142
50
92
184
144
40
80
100
182
70
60
78
68
112
46
74
146
158
162
148
148
56
80
112
80
116
160
82
122
100
102
126
158
136
106
148
102
56
148
76
96
176
114
82
60
122
130
196
124
84
136
120
160
126
64
158
82
74
54
156
50
46
108
96
174
98
52
92
156
84
140
96
60
92
126
134
54
62
136
94
194
56
58
212
102
128
146
66
200
46
140
60
68
144
136
142
112
178
70
148
70
62
142
136
62
148
200
60
136
86
76
194
100
114
96
84
86
48
72
118
176
124
72
132
132
126
126
146
206
56
170
86
198
108
112
110
52
96
114
132
224
114
134
132
160
54
70
72
174
58
118
138
74
96
114
62
182
88
104
34
110
130
88
156
136
66
102
60
86
96
80
92
70
114
62
114
140
60
152
62
80
148
42
62
156
114
122
90
82
148
166
218
94
104
54
130
108
166
86
56
170
106
80
82
78
56
96
168
86
80
88
122
124
188
88
104
184
112
108
96
40
132
100
122
68
92
144
70
194
86
118
162
128
48
166
92
134
170
142
210
136
166
108
48
114
84
88
110
140
148
174
62
56
94
156
98
76
152
60
152
92
104
148
68
56
96
122
78
130
130
56
60
84
78
158
56
54
168
70
56
176
60
96
38
100
98
146
102
96
88
94
92
104
74
118
116
184
42
168
190
80
78
134
80
184
130
92
104
70
82
164
160
130
60
174
108
94
136
156
194
190
86
192
158
94
120
82
162
58
156
64
80
98
124
108
66
96
72
74
84
76
84
56
172
142
78
154
80
86
166
80
90
68
104
128
130
98
120
74
80
56
128
82
164
78
154
88
122
66
120
72
134
192
164
112
50
62
200
108
76
104
100
128
108
128
102
130
58
78
148
158
100
94
178
66
86
98
88
74
78
60
134
78
76
46
188
162
70
80
94
162
222
70
134
100
52
134
198
102
128
90
50
154
58
166
202
106
84
172
76
150
100
148
128
96
56
68
60
172
78
112
164
144
104
130
90
82
74
60
180
138
114
106
116
44
162
54
52
102
96
168
126
64
58
74
150
152
50
100
114
160
126
84
80
66
70
120
58
82
80
156
152
68
32
174
70
140
84
144
128
82
80
72
112
152
68
52
92
118
138
128
94
158
122
120
144
76
138
110
66
90
58
114
174
124
74
58
186
56
120
208
48
94
104
48
158
48
132
96
48
58
88
100
52
170
66
102
168
122
96
58
76
120
220
144
112
84
98
156
80
92
126
98
82
122
202
56
98
154
62
128
144
144
86
152
150
54
208
130
58
132
60
94
80
66
124
70
100
88
54
78
170
78
126
50
58
38
118
82
124
50
74
122
94
166
124
172
168
128
64
76
222
166
90
68
152
182
96
118
96
216
126
70
98
82
120
108
110
66
66
88
66
58
196
108
184
76
88
70
134
154
94
110
100
146
88
96
110
100
156
140
106
150
112
100
56
92
158
68
110
70
56
70
54
74
110
128
126
68
50
118
72
76
74
104
102
66
70
88
76
94
120
76
182
114
158
182
68
182
52
108
48
90
84
74
76
76
92
50
54
138
108
116
114
180
66
96
68
112
120
142
160
150
84
154
62
78
96
122
110
56
172
64
148
150
74
110
88
120
126
104
146
56
88
206
60
74
192
74
192
122
86
54
120
60
194
180
58
80
208
86
98
82
192
150
164
118
210
78
66
70
82
76
84
52
96
138
78
204
112
78
164
48
180
126
154
114
124
64
126
78
76
108
122
136
72
108
84
80
150
54
74
126
98
144
116
176
96
70
114
54
62
100
96
126
110
184
80
214
154
134
56
74
106
72
120
114
52
152
88
128
120
248
86
86
158
186
82
84
104
56
58
124
118
116
82
116
148
54
68
102
132
98
114
102
132
44
172
44
138
154
98
140
74
122
64
112
62
214
142
106
128
82
74
194
128
108
66
140
88
216
62
84
134
64
82
114
84
194
54
86
232
102
66
68
178
146
168
50
88
178
68
108
176
144
90
98
56
86
52
56
120
192
134
144
150
72
168
96
98
78
74
166
146
130
154
98
180
84
48
46
170
100
210
64
110
64
134
168
72
146
94
48
90
94
76
84
76
68
94
82
120
88
154
52
42
182
70
92
54
112
128
142
96
52
118
158
40
140
104
170
88
102
78
120
154
156
148
168
58
164
138
116
134
106
148
66
42
154
76
72
150
124
66
88
136
110
78
100
154
58
128
114
64
86
172
74
72
98
64
88
94
92
76
92
96
104
64
68
132
60
178
128
136
44
94
88
72
86
170
182
104
84
160
90
62
96
146
190
116
78
44
114
110
108
164
226
90
68
140
118
124
150
136
108
132
114
128
192
70
132
154
54
62
178
84
164
150
154
62
78
130
90
88
170
88
184
64
82
74
126
166
138
98
84
100
134
76
160
86
60
100
86
60
106
98
64
122
100
72
174
58
146
40
80
152
48
54
148
90
132
102
96
146
160
160
110
152
100
112
186
96
112
102
184
132
156
144
46
126
162
152
138
130
76
54
102
94
110
62
110
90
60
94
84
100
66
178
146
108
150
70
96
116
60
54
40
104
128
186
80
112
104
112
120
44
88
84
128
92
72
122
84
108
54
142
88
118
90
90
38
144
86
52
96
162
94
128
126
128
76
138
74
76
114
126
90
92
112
128
192
68
84
106
114
100
198
90
80
134
196
168
82
140
124
90
110
138
66
96
130
68
100
140
136
78
72
174
204
160
58
184
134
48
74
86
102
82
98
48
102
96
68
200
78
86
56
62
138
58
106
66
142
92
144
102
114
74
122
184
162
70
66
76
112
88
60
132
126
140
126
92
170
160
66
162
140
132
102
70
104
126
162
176
72
160
98
122
192
94
60
140
66
158
98
34
124
136
220
58
126
88
60
160
94
114
64
64
52
116
186
114
98
130
158
50
50
94
74
116
42
120
78
226
182
134
156
88
194
142
64
64
70
144
60
140
152
182
58
116
82
74
114
126
144
58
126
120
148
142
74
126
94
134
154
198
122
116
234
94
128
62
82
102
146
90
138
146
90
158
72
96
178
106
162
58
54
80
56
40
158
114
214
88
66
98
132
108
170
50
190
128
158
70
128
144
96
156
46
94
98
66
118
134
86
84
66
74
74
174
152
62
66
124
52
112
110
78
50
184
138
112
118
134
150
86
162
98
86
96
60
66
136
86
82
66
166
66
128
68
52
118
156
116
70
90
184
110
78
76
162
108
76
86
66
92
186
58
114
160
50
162
78
158
170
112
54
64
88
90
150
62
50
66
134
58
132
62
86
74
92
144
86
98
106
184
204
122
114
76
56
140
88
114
104
82
94
76
214
60
62
68
78
130
180
170
66
98
110
118
184
132
156
192
90
128
104
92
120
84
70
78
124
162
144
122
80
172
70
48
114
120
216
128
46
116
186
156
112
46
148
82
56
64
70
92
58
186
60
120
84
118
52
186
210
110
144
170
58
72
118
110
76
74
188
60
130
174
84
96
98
114
126
118
76
66
44
70
138
70
130
110
182
64
68
114
160
76
102
72
128
128
100
74
46
62
58
86
164
132
74
60
88
168
60
126
76
64
142
84
90
70
86
94
66
98
96
126
92
154
74
106
54
190
78
100
190
70
118
110
102
68
54
66
68
122
66
114
46
112
124
164
76
56
52
50
72
76
134
124
142
132
86
66
148
122
118
160
84
154
146
94
140
74
158
70
114
104
74
92
116
126
74
100
60
106
60
136
146
128
114
106
154
124
88
160
92
182
126
192
74
114
128
138
188
66
72
192
72
86
76
82
60
94
92
158
46
98
116
116
110
198
68
64
182
56
90
82
102
126
72
124
58
64
126
146
194
110
172
42
70
202
128
84
82
76
72
78
94
70
120
86
158
88
50
64
168
86
62
152
84
106
132
138
108
98
70
40
84
108
64
48
72
102
190
148
56
132
144
146
86
52
60
106
74
130
172
76
62
72
66
78
146
108
118
68
112
70
84
136
112
84
78
52
108
68
106
62
70
178
138
66
78
84
42
76
70
102
64
116
104
102
114
88
74
94
78
80
140
144
178
92
136
110
204
118
68
60
54
60
118
58
202
88
48
72
140
78
170
74
106
104
72
54
50
62
162
132
108
134
160
96
168
66
58
78
72
122
84
64
54
80
58
60
100
80
102
134
134
122
118
72
62
122
64
78
62
126
152
162
92
84
110
160
186
114
82
200
68
150
108
138
62
146
72
92
132
232
180
170
196
122
194
100
78
106
66
156
76
54
182
44
66
54
54
76
94
96
66
172
192
96
66
62
80
78
72
84
92
84
118
156
38
68
130
106
104
120
106
74
62
136
154
218
116
164
136
86
114
92
56
90
182
162
128
56
94
142
90
82
96
86
140
132
58
60
120
204
72
226
110
162
92
86
50
104
86
90
200
88
178
76
74
136
84
74
66
152
74
122
124
80
116
68
54
164
130
58
184
84
92
84
58
112
60
86
164
134
100
90
128
56
202
64
60
74
84
70
98
50
50
122
118
74
98
70
74
86
138
232
164
118
60
140
112
98
54
108
64
144
54
78
78
54
112
102
82
120
78
38
104
54
62
90
92
188
192
98
162
48
34
56
44
128
114
92
160
114
204
114
126
110
142
176
78
60
156
104
70
98
102
116
204
136
62
190
102
158
74
160
152
124
160
144
74
76
78
154
52
152
92
116
96
134
60
136
86
72
94
106
92
98
70
66
168
78
118
106
186
72
144
90
52
66
86
108
104
110
98
208
86
84
122
88
68
116
82
118
56
86
94
126
82
136
54
128
170
72
150
92
58
92
162
110
188
94
146
108
100
62
110
96
148
60
112
84
56
84
66
160
174
62
96
130
204
120
120
84
98
138
144
94
56
116
52
84
110
194
70
174
54
72
144
64
48
76
170
108
178
62
184
192
94
174
118
104
86
84
150
66
146
56
64
46
48
74
126
110
158
58
76
84
142
120
164
58
96
114
152
136
156
80
74
54
52
62
72
106
54
146
58
102
58
128
130
136
184
120
68
198
196
176
88
100
42
184
66
88
46
102
50
130
82
62
58
64
186
66
60
146
106
82
124
62
138
132
114
126
184
78
108
170
106
68
106
182
72
74
96
90
120
138
68
186
84
164
96
46
88
76
146
58
110
168
68
72
88
96
76
204
110
76
146
132
114
196
92
136
64
146
104
114
110
146
78
66
116
132
160
90
76
114
116
68
126
82
216
108
184
86
76
190
92
112
132
104
92
82
54
78
60
170
98
74
144
50
108
118
164
238
108
104
78
68
78
60
176
72
84
92
196
68
86
100
64
116
136
128
54
112
126
96
78
118
52
70
156
116
50
132
152
148
52
140
114
120
100
134
112
126
152
220
134
66
96
120
200
56
68
68
106
72
118
48
136
152
160
74
204
78
120
110
60
172
174
88
70
98
128
190
70
74
168
144
120
102
82
86
102
122
96
124
62
72
114
158
104
68
84
90
46
192
118
108
68
130
70
56
138
80
128
86
62
62
72
160
86
80
52
90
66
168
158
54
56
78
130
124
110
106
70
54
84
72
74
54
88
46
46
92
98
130
54
120
96
176
48
152
68
126
98
70
60
68
92
68
70
156
110
116
122
180
70
116
126
62
54
70
54
102
146
142
78
188
52
74
66
82
82
106
94
152
166
154
142
52
148
156
136
104
188
92
88
150
78
44
188
140
178
114
88
130
86
122
80
66
60
88
60
124
40
62
110
104
188
76
146
162
64
206
98
128
54
72
80
144
96
108
80
88
78
72
140
46
62
188
142
160
86
128
174
162
106
46
138
84
208
72
68
88
78
66
102
100
86
108
56
118
98
158
172
132
112
72
60
66
88
96
88
164
128
122
76
110
128
80
112
98
150
104
86
56
104
68
72
128
52
164
100
102
66
114
140
92
136
184
152
184
68
176
98
74
134
78
86
118
78
184
112
116
114
76
158
112
152
50
146
74
170
142
142
108
188
62
132
136
52
76
158
206
114
122
152
160
100
110
48
180
78
122
100
78
108
128
160
148
104
42
138
84
74
84
130
50
114
138
62
84
98
70
150
158
78
70
54
86
96
120
52
148
62
172
46
48
112
92
124
116
60
52
100
96
196
86
96
42
90
60
58
130
118
40
56
98
112
88
80
82
110
120
66
150
64
68
80
80
180
114
156
162
50
114
58
128
92
54
60
42
68
52
46
164
134
60
230
152
66
78
106
70
112
186
62
70
152
108
88
134
46
102
76
104
56
196
92
122
74
50
60
120
74
64
114
52
190
108
58
118
180
94
152
142
60
54
72
86
44
62
68
154
126
56
72
204
78
64
106
50
138
160
102
52
94
144
68
92
100
72
108
60
96
96
68
68
152
76
76
64
112
122
62
58
76
112
132
170
154
88
140
144
56
70
94
112
84
70
106
134
182
58
60
62
54
198
70
108
136
72
134
56
54
54
56
52
202
180
58
146
128
84
60
76
92
154
108
142
76
124
184
184
146
80
126
58
130
98
42
46
156
80
152
58
84
106
140
164
80
166
64
52
88
80
104
62
54
134
122
66
88
114
108
82
84
82
134
110
68
152
80
112
136
170
56
66
128
82
56
80
68
118
224
156
76
90
66
40
170
60
196
64
46
120
154
102
72
76
86
152
64
76
140
136
140
70
124
116
52
82
178
54
54
104
130
74
84
64
78
150
54
78
64
60
106
72
80
64
114
108
116
142
90
112
58
68
108
112
58
44
162
62
98
96
120
90
118
168
82
78
126
214
106
56
120
94
186
94
112
118
154
102
96
228
164
152
104
68
114
170
52
94
74
62
68
74
128
110
60
70
126
68
166
134
158
90
172
100
90
208
84
62
84
130
76
60
80
180
76
138
118
204
78
120
48
64
120
122
112
84
94
166
126
92
220
134
84
96
78
84
82
72
116
96
94
68
192
120
64
112
84
122
62
60
76
90
92
74
54
56
66
148
74
48
92
150
104
76
98
180
76
82
74
132
196
60
190
122
76
98
76
86
204
186
104
78
136
56
80
112
56
170
162
64
160
84
124
68
68
66
86
46
44
66
58
52
84
190
106
66
70
106
142
70
150
74
180
158
64
54
56
88
174
66
202
94
102
80
116
68
154
86
140
94
172
66
80
58
78
70
70
108
74
60
106
142
78
76
60
114
140
106
60
90
70
94
146
70
54
106
58
48
80
66
50
66
144
58
118
102
70
56
176
90
54
148
116
52
112
174
118
62
116
74
84
128
62
140
150
78
156
158
78
64
44
84
98
72
100
104
68
96
80
56
82
138
106
44
80
102
64
46
50
102
104
160
92
162
106
122
150
96
76
142
38
112
144
90
102
92
98
70
72
58
90
76
72
102
140
60
78
116
174
60
100
164
132
136
64
76
98
82
78
60
120
66
60
86
54
132
112
52
170
100
54
94
58
54
142
72
62
126
60
92
56
134
140
58
116
124
60
172
116
218
156
76
144
174
80
66
172
192
158
70
66
164
66
62
68
82
112
100
118
112
68
136
70
122
122
134
152
122
98
46
106
50
72
152
96
104
90
128
50
70
88
86
82
104
128
138
54
82
216
80
94
70
124
96
184
62
102
52
186
70
98
86
96
54
152
106
90
160
184
86
82
182
48
64
168
68
104
76
68
174
82
128
108
52
78
80
96
44
74
124
94
146
100
140
102
60
98
162
140
92
74
122
162
132
108
94
148
118
130
110
74
52
94
56
66
150
54
118
144
80
144
122
70
186
100
66
224
96
132
80
92
124
154
144
126
44
104
78
88
142
60
48
164
92
64
60
146
84
120
112
152
42
116
98
86
124
96
68
162
50
62
210
174
112
52
160
92
76
134
78
134
98
82
132
106
100
94
118
58
170
110
126
66
88
102
58
50
76
148
70
66
70
100
124
150
232
98
46
160
84
116
96
100
84
136
170
72
146
122
158
66
136
92
60
80
186
60
96
150
114
66
66
38
68
68
104
118
80
48
124
94
78
140
70
116
122
72
112
48
62
114
70
126
66
84
62
56
146
96
60
92
128
60
84
78
56
122
66
164
106
106
192
90
78
98
60
128
116
52
74
56
90
82
52
72
152
48
50
112
60
46
56
62
134
110
130
80
106
62
66
88
78
108
58
164
100
156
46
116
88
120
100
102
54
114
64
82
60
126
58
80
76
148
64
142
184
148
64
66
62
50
80
50
66
120
84
112
144
80
80
54
52
98
46
142
94
116
128
98
140
156
74
58
44
64
160
164
78
108
76
146
78
68
184
72
106
76
62
50
66
88
124
102
146
94
80
110
160
108
68
84
82
112
60
112
130
176
56
130
116
224
86
112
52
68
138
94
72
56
140
150
168
94
138
58
84
106
42
150
136
146
128
96
88
136
104
106
68
94
70
100
76
80
58
190
102
126
106
132
92
94
68
122
96
164
84
170
30
56
82
84
84
56
116
80
54
154
144
140
148
122
204
102
206
64
100
110
154
42
84
64
42
56
76
106
70
116
86
162
120
102
76
72
72
72
56
110
142
108
136
214
56
58
122
108
60
112
50
60
66
78
96
80
64
100
52
140
82
186
100
70
138
130
72
76
76
70
134
78
70
80
66
44
116
64
90
100
62
64
116
114
56
52
144
156
226
60
58
166
56
88
64
98
100
108
200
70
122
74
54
58
84
44
50
106
62
84
58
62
146
48
86
94
72
96
70
54
46
88
48
158
94
154
136
70
196
92
78
90
78
98
84
90
116
204
118
90
116
128
100
86
54
130
84
58
84
176
92
122
70
110
148
74
154
206
138
88
194
130
92
64
120
130
56
72
214
148
110
52
146
60
60
52
124
86
62
124
132
44
100
180
136
76
62
158
48
144
110
92
74
66
60
76
70
92
62
94
96
100
170
64
230
158
84
120
112
94
44
154
68
56
92
102
56
82
102
70
46
140
52
104
202
90
70
42
120
82
102
120
66
86
140
52
82
152
136
178
162
70
120
50
176
48
92
102
106
142
74
132
112
86
58
92
70
80
54
100
130
50
56
52
104
108
110
50
72
60
66
190
106
94
100
74
144
64
70
120
76
58
54
124
82
140
138
86
92
134
68
78
84
102
108
72
104
80
56
112
68
54
66
90
114
50
52
122
44
134
112
132
72
64
122
142
104
62
64
80
48
226
138
102
76
68
64
140
150
62
88
134
76
96
112
80
44
156
50
130
132
68
144
68
140
56
96
78
56
106
118
132
84
62
70
112
100
56
98
140
114
98
90
170
66
70
178
220
88
142
60
60
194
112
46
76
110
106
102
88
56
94
122
136
52
146
80
128
74
80
118
160
44
52
64
86
208
72
62
120
94
150
104
74
116
106
74
108
114
196
58
156
102
150
58
168
48
104
78
64
48
94
182
78
96
106
70
102
66
112
126
136
118
140
90
72
142
74
154
120
68
86
56
54
128
70
80
80
94
98
48
44
88
74
74
98
98
42
154
132
38
54
50
58
184
52
72
66
176
94
66
180
82
36
110
106
100
82
82
54
90
86
116
60
118
88
162
96
86
110
72
108
68
50
84
112
58
62
44
68
46
60
120
56
84
154
208
68
58
148
136
174
122
48
58
70
60
74
110
134
110
84
104
62
80
56
66
170
56
120
88
78
110
108
92
204
58
124
64
98
88
72
60
64
150
138
62
130
110
72
64
144
108
64
176
72
94
62
138
150
102
70
76
80
68
102
110
74
58
94
80
50
60
86
84
66
64
54
128
128
70
50
88
106
118
90
98
68
104
48
156
84
52
52
146
122
144
120
112
114
70
106
58
84
158
142
100
68
186
104
90
86
146
110
86
48
76
92
118
74
92
76
78
66
138
152
44
66
100
112
154
76
64
78
60
130
76
68
48
116
158
184
58
126
56
110
126
76
58
82
76
48
44
46
86
50
114
100
54
50
144
90
58
108
102
122
74
52
118
158
40
66
198
136
76
90
92
174
62
152
188
166
112
144
114
40
66
86
100
74
62
44
154
198
56
66
86
104
86
76
54
108
72
48
138
54
48
76
120
42
64
60
110
86
146
72
50
136
212
68
156
90
90
116
138
58
68
134
70
74
64
202
174
52
86
120
64
140
94
156
154
50
156
90
66
66
90
162
158
130
80
66
78
84
112
76
86
82
66
88
78
96
64
120
52
170
68
84
142
134
182
60
48
116
62
148
104
44
174
58
54
80
94
118
52
102
78
64
92
72
60
68
86
50
66
206
110
78
96
86
50
136
156
72
164
120
122
152
70
164
142
104
130
56
212
64
218
144
86
116
92
62
152
110
62
62
92
126
46
66
68
122
198
72
90
64
100
56
142
82
80
60
60
54
98
130
128
94
84
202
126
72
60
60
68
108
134
158
164
86
62
50
58
80
206
114
82
48
66
86
72
166
58
52
120
62
66
98
102
64
88
72
122
80
152
82
64
106
60
148
76
132
94
112
76
114
54
76
218
60
66
96
84
162
94
204
50
156
126
56
90
102
86
82
78
154
52
106
116
60
144
66
44
58
158
74
132
88
170
46
72
104
48
52
72
84
116
52
246
40
52
188
70
170
56
88
40
64
142
130
74
134
70
116
40
132
56
56
70
72
74
128
66
68
68
44
78
50
60
110
62
192
90
128
70
74
78
108
56
60
68
74
82
96
166
80
78
104
170
156
80
176
60
98
40
182
124
58
46
106
66
176
60
62
66
66
182
56
106
172
164
72
62
138
132
104
76
158
70
112
70
84
144
66
60
98
60
74
160
82
120
92
76
124
130
176
50
112
104
160
204
60
106
86
130
176
46
162
122
120
48
102
136
112
76
90
120
96
66
64
172
68
92
70
134
64
114
130
58
158
58
84
160
150
92
60
116
54
178
84
128
108
168
74
118
138
72
110
146
74
122
142
64
68
48
52
132
94
102
54
120
98
110
136
116
104
58
70
124
152
78
148
124
120
94
46
110
52
74
62
174
76
78
100
202
110
94
54
80
156
120
68
72
80
124
146
92
128
138
70
80
62
58
166
74
86
94
72
54
74
120
56
64
44
114
148
80
108
106
144
64
104
74
144
48
106
70
208
58
46
74
146
94
104
92
86
100
66
86
70
136
92
132
78
86
56
150
86
94
104
166
64
78
60
186
110
58
86
126
104
186
78
70
116
82
70
74
76
98
82
104
216
84
104
146
136
74
58
138
50
84
62
50
110
74
68
154
78
98
114
114
162
184
52
196
66
166
88
48
86
62
76
164
92
54
248
114
128
68
56
90
72
134
58
72
60
134
120
68
128
56
66
122
70
168
126
94
166
112
70
86
82
76
106
54
94
58
94
156
82
104
68
92
94
78
74
100
84
66
94
88
54
76
136
90
62
42
60
158
62
46
124
52
128
48
60
68
146
76
90
82
72
130
146
188
98
210
142
58
124
44
70
64
162
126
126
162
138
64
64
144
102
60
90
130
104
132
60
174
96
74
90
76
62
140
46
78
110
192
132
82
112
128
106
68
82
112
100
144
76
222
152
130
106
132
64
146
56
76
218
76
58
78
200
76
56
62
206
148
118
108
124
134
64
84
72
56
128
70
176
82
196
118
166
152
144
96
132
150
140
88
154
106
76
112
54
102
88
82
82
96
118
150
180
64
158
92
154
104
100
58
198
90
56
148
138
130
102
86
200
112
162
108
162
78
62
64
226
70
146
66
52
140
188
130
156
132
88
146
74
232
56
100
74
142
94
146
136
84
196
180
50
106
116
196
74
102
134
124
198
80
122
146
140
108
96
148
80
88
136
116
152
148
70
66
100
156
138
106
94
80
104
100
168
164
68
108
72
134
200
122
58
154
186
60
160
82
206
78
44
152
158
112
128
202
120
202
66
124
142
152
130
78
156
64
130
64
74
138
114
108
60
76
126
128
70
144
176
98
78
172
164
162
158
58
132
160
120
142
158
210
146
148
118
100
180
80
176
162
92
170
212
74
134
90
94
106
146
78
190
104
132
90
216
122
110
104
108
108
140
72
110
90
82
80
144
130
128
96
74
210
202
118
154
92
174
116
182
190
120
76
94
108
98
118
112
146
82
164
178
178
170
136
96
124
78
114
140
106
54
228
60
116
112
202
92
90
98
192
72
130
168
116
90
86
222
216
184
114
178
184
116
104
178
70
120
114
66
172
90
130
58
152
178
154
76
196
210
248
132
76
110
142
122
98
158
124
174
144
146
106
180
128
170
92
176
80
174
188
110
146
116
68
100
76
170
134
78
96
92
56
134
116
134
192
78
168
46
62
46
152
98
76
80
108
124
162
94
166
182
136
132
80
120
98
172
156
70
132
184
106
90
112
178
182
150
184
148
122
80
126
54
166
120
162
150
122
134
144
88
86
178
192
186
78
64
80
140
186
54
122
188
70
76
104
54
90
110
166
74
148
68
84
130
218
160
120
146
160
180
88
124
172
156
76
106
162
72
110
140
126
160
68
138
62
178
132
122
98
118
148
104
140
104
148
164
62
114
112
46
74
148
206
112
104
106
70
54
90
114
112
112
120
206
60
122
114
158
146
202
90
136
84
118
238
174
110
120
168
132
110
98
82
176
142
98
152
70
142
146
54
204
210
70
60
104
60
80
98
172
138
88
82
144
184
92
154
190
162
176
160
188
176
72
78
144
74
140
112
154
168
200
118
112
152
110
96
142
46
86
134
122
200
108
94
120
66
114
112
82
154
164
142
64
114
56
180
90
78
140
176
112
112
104
104
88
110
138
134
136
72
142
82
116
110
120
126
140
44
88
140
70
96
68
56
68
90
152
146
216
122
80
188
50
142
114
156
206
146
178
102
106
112
70
152
138
66
76
180
154
130
138
206
74
164
110
134
166
144
142
62
116
102
60
60
94
114
168
90
108
86
48
134
148
184
124
138
146
90
60
128
178
96
150
76
220
144
74
218
166
154
90
130
150
158
72
160
188
152
120
150
204
90
82
136
124
96
144
112
86
110
118
124
168
90
80
98
186
194
156
118
94
146
72
68
122
118
158
96
182
170
182
114
72
62
72
154
110
186
90
120
202
58
86
86
182
138
104
158
130
168
156
134
130
76
166
136
150
118
72
220
172
190
196
100
108
74
122
194
76
102
160
66
130
156
132
200
158
178
86
188
74
180
150
146
132
188
92
60
70
142
188
176
146
128
104
70
152
88
62
116
174
168
186
74
82
102
214
166
110
112
142
108
104
136
210
206
78
104
108
96
90
108
124
204
62
118
126
100
128
104
134
140
134
74
112
92
114
120
94
132
102
86
198
156
62
140
90
122
176
50
102
160
180
112
170
182
134
126
168
146
190
72
106
146
90
112
66
92
122
80
144
132
86
76
120
148
132
112
104
72
124
90
78
166
70
170
224
148
130
64
162
50
122
102
100
162
90
158
72
74
122
110
180
66
146
66
74
140
148
58
196
64
82
126
156
124
154
172
112
150
122
148
84
144
158
112
78
90
112
66
120
126
106
168
194
132
148
94
122
110
106
188
170
52
62
178
164
144
96
90
72
144
62
120
74
110
86
108
148
118
66
180
78
172
74
156
140
142
74
194
104
96
54
166
198
84
146
122
68
122
90
146
120
162
150
68
212
88
192
100
78
124
66
62
206
94
134
74
58
148
66
104
148
120
88
186
180
132
84
116
182
110
86
74
76
154
114
78
108
170
188
106
140
148
108
110
42
126
140
96
114
72
114
154
46
186
84
134
62
202
86
148
156
136
138
78
86
132
168
132
118
88
102
142
124
158
170
78
154
238
230
60
116
172
142
116
124
110
74
122
126
94
176
98
178
160
178
158
64
160
142
106
156
52
66
68
54
54
86
186
152
56
84
130
140
72
228
222
162
88
100
132
146
56
88
70
104
114
74
88
150
84
134
74
102
178
138
110
50
110
66
116
78
140
128
102
130
130
148
128
116
178
96
160
80
182
144
88
148
198
154
86
168
176
140
172
146
120
128
60
154
50
106
98
96
74
86
190
68
86
160
114
100
152
146
152
168
110
154
114
132
138
176
200
162
140
146
60
144
92
148
88
70
206
72
58
132
110
164
106
136
116
112
56
210
114
170
64
164
64
106
198
88
84
78
96
142
88
130
160
60
88
154
174
62
196
60
128
166
110
86
104
190
170
96
146
82
148
122
64
120
84
110
166
140
78
156
76
176
188
48
186
84
90
156
106
96
64
128
148
130
136
118
126
92
176
100
154
170
88
126
64
218
118
70
90
86
130
100
134
134
144
152
142
116
210
146
142
98
154
138
68
130
126
72
160
154
66
56
206
128
142
66
78
104
170
218
132
132
92
144
172
80
132
116
148
58
78
194
160
94
150
132
54
200
128
66
54
98
224
102
122
124
84
182
206
54
70
54
92
96
66
214
66
108
112
120
78
74
96
64
90
124
148
178
200
108
202
80
130
210
148
80
176
60
86
172
128
74
116
164
136
172
102
138
152
154
154
80
104
178
110
62
82
90
110
138
78
130
196
100
92
58
98
164
74
86
180
76
56
116
96
206
120
130
158
136
132
146
88
48
74
66
130
98
182
108
138
146
98
74
140
128
118
76
158
176
148
132
90
90
154
98
88
150
82
110
60
86
118
96
180
184
82
60
150
116
110
70
88
74
94
138
70
84
56
142
162
130
126
144
116
102
162
172
120
150
184
148
150
160
96
94
54
60
124
194
124
92
80
78
74
70
160
148
182
152
78
112
94
102
82
208
178
78
162
66
164
140
156
128
172
186
142
66
62
88
62
82
76
60
144
58
176
188
102
164
48
186
116
100
76
78
144
110
128
152
186
60
104
192
180
136
114
136
152
166
142
172
84
122
132
124
148
142
58
150
160
100
130
80
130
168
80
164
82
140
94
96
98
56
168
170
192
68
76
52
178
170
140
150
76
122
96
136
108
104
76
100
78
136
142
82
92
200
90
126
146
118
138
72
130
68
184
160
158
76
124
64
98
152
132
140
140
104
130
92
144
176
118
130
162
116
152
114
134
140
174
154
56
156
102
100
110
140
198
96
198
118
68
114
92
108
178
88
170
206
84
74
66
178
130
166
106
82
62
100
172
126
184
60
116
102
150
92
98
142
186
180
148
58
144
100
138
118
170
122
112
106
82
84
82
88
100
138
114
90
112
84
70
158
64
170
142
152
112
140
68
144
84
116
162
124
168
108
102
56
98
86
60
168
98
100
158
142
188
114
54
84
62
184
68
90
102
116
76
144
86
142
168
118
70
92
142
116
174
172
148
132
88
178
96
124
88
78
136
124
134
194
108
114
120
98
58
60
80
80
80
162
186
112
100
78
104
110
166
156
152
110
126
146
112
144
98
88
176
74
170
42
94
94
198
142
142
66
96
116
112
142
130
148
144
130
136
186
70
154
134
70
130
194
76
52
124
54
144
146
208
124
86
118
146
96
124
168
116
114
120
48
134
128
136
114
134
72
156
216
122
122
58
76
120
68
192
142
52
90
82
72
130
134
48
122
94
100
206
190
108
74
86
66
198
140
116
196
92
106
94
110
114
154
72
100
154
140
84
86
158
104
170
60
158
128
84
188
54
188
88
184
126
88
196
196
160
84
74
144
198
98
198
144
140
68
100
174
76
124
154
168
172
214
142
82
134
100
88
136
186
58
122
76
208
154
186
134
70
94
178
168
138
220
166
70
90
128
128
66
132
150
76
236
82
84
104
118
150
82
200
110
140
108
110
152
148
100
86
144
60
134
132
68
132
82
110
60
96
104
148
176
82
98
156
158
82
132
80
144
140
54
70
120
108
80
140
136
162
90
112
130
172
116
74
116
76
130
206
52
86
82
124
80
64
102
142
144
150
168
220
148
52
88
168
74
148
144
134
142
166
170
140
208
120
140
142
102
128
90
110
68
158
108
172
74
152
104
66
112
120
96
74
142
118
138
62
126
142
76
146
200
106
68
98
124
186
136
70
132
66
74
152
82
152
104
216
84
56
74
190
72
216
116
116
154
184
98
106
92
62
86
90
196
164
82
144
208
72
166
178
60
64
56
112
128
148
158
128
72
80
64
124
100
74
180
66
206
160
218
150
142
124
78
164
206
118
52
142
160
66
60
94
156
66
128
58
134
160
140
158
174
174
164
116
86
118
130
54
144
108
144
72
192
58
130
54
118
120
82
50
128
84
184
156
102
164
128
84
144
134
60
82
60
160
170
146
194
118
160
78
66
54
102
96
88
76
122
120
140
114
78
146
194
90
214
122
126
82
98
56
124
94
58
122
108
164
110
134
70
96
74
56
220
90
106
142
180
162
48
148
144
56
64
72
130
94
78
192
156
56
156
142
114
130
68
144
100
100
98
178
124
92
78
118
102
132
110
106
192
100
136
66
90
58
150
88
190
86
120
210
120
68
126
134
104
94
120
140
132
94
88
106
226
78
72
140
72
148
72
130
90
118
138
72
148
62
122
72
110
166
82
174
96
118
236
78
100
64
104
70
82
102
88
150
124
138
62
92
122
194
84
140
92
144
120
148
174
54
146
68
54
96
148
138
98
78
210
146
232
202
46
74
104
52
164
88
116
152
52
104
158
134
178
46
74
62
70
102
126
96
60
58
192
54
76
82
130
76
90
208
88
72
66
68
108
150
90
96
102
80
66
178
172
70
80
72
64
64
206
130
58
176
94
126
68
106
78
134
86
74
68
194
92
152
138
142
60
160
116
94
158
156
64
84
150
48
72
144
62
96
148
92
110
128
184
160
136
150
192
138
148
134
120
74
100
124
160
122
126
134
142
188
190
106
180
158
52
68
66
132
92
150
90
98
188
62
102
88
118
66
108
80
54
122
116
58
110
74
70
66
64
66
168
80
88
76
122
210
128
76
110
70
114
70
116
90
132
148
120
122
178
142
144
74
100
140
96
134
128
168
84
68
98
96
62
102
116
170
114
84
114
180
142
114
162
176
148
82
110
88
90
108
118
76
60
92
66
92
128
144
64
72
94
132
184
56
82
156
180
56
100
120
64
120
116
188
142
116
208
72
78
82
202
82
128
110
64
98
194
118
78
168
64
52
128
116
48
186
176
162
52
124
70
92
146
200
58
96
80
110
144
170
90
130
86
200
130
94
212
220
112
78
52
108
98
166
60
192
158
62
120
120
88
94
58
146
54
102
48
158
104
164
76
112
156
152
128
64
78
82
108
120
104
96
124
138
96
54
96
114
60
118
136
94
128
152
56
78
134
164
78
78
148
144
144
88
124
62
126
94
100
142
148
128
62
86
104
80
66
60
166
126
154
156
126
50
192
68
74
146
116
140
68
124
132
144
114
76
154
78
174
80
112
96
188
222
146
56
130
84
122
104
114
98
74
100
56
142
132
162
68
146
156
86
138
66
110
226
60
186
82
46
156
88
74
54
132
198
102
64
128
68
90
114
130
84
54
146
120
176
144
92
80
130
110
92
164
144
66
112
132
120
78
134
128
136
154
246
52
156
92
150
168
74
148
184
154
136
50
152
174
70
76
134
110
100
134
170
118
92
152
184
90
86
152
72
84
88
56
72
86
136
72
138
110
142
148
130
218
162
110
142
96
146
208
92
130
144
116
118
64
106
140
90
68
210
126
132
106
130
154
122
134
76
210
56
54
196
114
164
158
80
122
112
122
62
78
78
148
90
78
50
136
56
64
186
166
84
134
110
46
110
74
66
58
116
58
112
132
154
176
126
120
180
152
86
160
170
74
78
60
132
158
142
122
138
80
62
64
188
122
60
66
140
86
136
160
96
72
104
126
112
164
108
140
98
150
86
170
124
64
68
76
90
106
66
208
110
108
136
122
218
124
80
62
64
136
126
134
214
104
66
82
160
92
156
50
158
112
174
96
106
60
176
76
146
70
140
158
70
60
66
142
130
168
72
148
114
68
58
100
100
214
86
90
146
148
146
138
68
140
140
100
96
132
130
158
124
188
122
162
118
60
88
150
102
166
92
160
98
134
82
122
146
140
174
120
88
72
146
158
146
114
128
120
164
114
106
140
58
90
82
100
102
44
56
124
112
72
128
68
58
202
66
102
76
120
182
128
84
106
110
138
208
124
118
146
126
102
94
196
114
144
148
188
150
190
106
128
66
110
100
206
168
140
76
88
64
176
96
104
80
78
144
70
104
152
128
164
70
120
128
82
160
102
162
102
60
102
82
122
98
84
116
92
122
64
70
84
56
178
114
92
140
62
146
82
168
62
132
118
100
96
88
194
180
170
108
54
98
120
64
120
44
82
106
50
102
92
72
96
160
136
118
124
182
120
74
90
158
124
104
126
94
140
124
168
58
54
146
140
160
110
178
70
84
76
114
134
86
92
126
78
112
126
100
138
106
88
126
142
90
92
74
58
124
60
160
154
78
164
128
126
116
86
66
90
164
162
134
132
144
108
78
138
94
72
104
206
102
142
44
116
108
140
102
74
56
118
164
118
152
186
152
108
76
94
68
106
92
76
124
72
66
188
64
152
76
146
144
104
82
70
158
76
92
82
120
196
114
64
80
166
116
112
86
152
142
88
50
112
68
98
170
102
70
82
72
188
100
142
56
86
82
144
170
86
74
96
50
114
152
44
118
66
76
82
136
176
140
122
136
174
108
70
120
92
122
76
88
162
106
76
54
96
154
52
152
64
128
116
66
140
46
72
104
102
134
154
80
170
76
88
130
122
138
202
114
128
122
110
102
70
126
76
74
84
80
82
138
118
76
108
84
174
182
152
72
84
144
130
126
58
90
120
78
164
162
122
156
80
50
78
82
118
158
122
156
136
74
190
84
86
120
64
154
82
66
104
170
70
100
214
72
74
168
50
66
154
100
148
162
154
84
110
104
182
148
100
150
158
52
80
128
88
90
136
230
118
160
64
92
136
192
68
142
146
134
96
156
134
112
96
52
206
90
112
160
152
142
92
142
86
114
130
64
66
76
50
158
96
72
70
180
82
82
102
194
80
170
178
150
66
98
72
160
90
224
136
136
66
182
110
158
92
76
64
62
110
172
124
104
66
48
102
144
94
60
114
182
184
72
132
56
222
144
136
136
144
134
80
130
154
130
118
72
102
150
116
154
54
110
88
142
176
132
114
118
166
64
124
112
92
216
68
154
170
70
58
60
150
134
122
60
166
148
70
130
124
166
146
130
78
76
102
50
90
52
132
126
154
58
170
168
134
60
118
108
90
112
56
66
156
120
160
180
84
82
74
64
126
212
166
174
100
90
156
200
74
52
186
84
118
88
70
120
68
210
112
118
102
112
170
168
168
130
146
60
200
138
154
60
176
166
134
100
90
146
94
60
128
116
116
118
144
124
78
144
124
140
140
136
94
132
152
174
120
172
128
112
112
178
122
126
104
148
90
54
72
78
186
78
102
112
140
204
100
48
62
194
86
68
122
52
80
106
78
116
120
62
114
42
124
88
52
72
52
184
142
56
82
76
94
136
134
70
144
98
200
106
86
178
52
136
78
100
112
96
104
94
178
122
66
168
112
96
172
98
192
96
74
112
206
68
70
76
80
160
132
194
82
136
168
130
148
164
104
132
84
130
156
224
180
80
148
144
114
62
64
108
118
142
152
88
72
44
196
172
162
134
78
88
150
62
58
154
78
150
92
120
192
68
54
180
138
86
162
108
72
70
148
146
146
140
116
124
54
122
122
100
104
82
166
108
178
96
116
148
56
82
180
82
180
62
130
104
152
160
68
76
84
182
94
102
194
70
184
168
102
124
88
86
70
86
146
164
202
162
40
48
114
102
62
124
104
118
140
82
116
140
144
136
98
86
86
134
152
132
192
180
152
116
80
112
198
62
138
130
64
118
142
182
146
66
102
110
50
100
152
136
86
92
148
80
66
48
130
62
98
66
158
146
106
160
106
50
70
136
70
180
156
58
160
226
92
184
160
222
210
70
112
56
100
130
94
50
62
130
192
204
108
104
44
146
130
158
88
166
78
76
114
126
152
156
98
160
190
62
134
72
114
190
112
154
130
100
150
64
92
202
82
92
94
132
106
88
72
142
58
84
74
76
108
134
102
112
178
78
94
88
128
100
190
68
62
212
68
74
54
236
76
140
148
94
152
176
112
122
94
176
164
118
80
100
130
134
76
68
182
154
60
76
90
164
60
122
164
80
202
74
210
130
90
118
146
154
100
46
98
198
138
68
214
112
116
88
130
176
124
140
110
206
148
148
160
68
108
66
164
122
72
48
180
64
84
120
126
144
66
74
70
126
148
128
64
66
82
158
142
68
78
68
66
92
136
184
186
98
152
92
52
86
100
62
160
86
96
118
58
122
130
158
156
152
104
58
176
78
156
64
72
58
150
114
64
82
148
116
56
60
160
70
148
56
88
90
106
132
108
108
84
72
130
158
58
142
54
86
106
108
104
94
56
106
150
130
90
102
66
214
68
64
76
112
126
122
38
182
90
106
198
188
148
60
134
80
96
106
108
106
72
84
88
102
68
122
94
112
66
52
136
126
202
64
146
174
74
122
128
108
148
114
110
56
64
110
112
68
124
214
112
96
164
146
106
106
138
126
138
80
116
94
90
108
116
84
184
142
136
52
110
150
124
164
156
56
120
90
110
130
90
86
130
142
70
174
92
102
130
164
174
92
54
64
108
88
184
112
124
104
174
112
106
124
58
78
140
104
132
90
110
140
86
216
148
146
70
56
102
164
64
172
146
128
130
64
102
122
122
208
100
124
90
88
152
94
146
54
68
98
142
76
90
102
128
108
56
68
142
148
170
162
164
114
160
112
112
164
78
164
216
90
100
110
64
112
156
38
160
64
76
108
130
120
78
156
90
92
138
158
136
160
86
208
114
88
86
138
144
108
124
98
86
118
62
148
70
114
84
138
134
128
176
108
88
78
88
186
66
112
166
76
52
106
60
166
146
72
60
156
108
78
154
148
60
144
64
82
126
164
96
74
146
160
74
90
94
86
160
102
124
88
132
90
112
100
54
70
100
128
66
70
76
156
74
92
104
100
56
72
114
76
80
110
152
76
86
106
136
94
50
54
46
68
112
74
84
140
104
82
82
218
98
122
144
104
70
56
88
200
100
186
236
78
76
128
130
110
70
142
70
78
162
118
150
166
84
150
72
132
110
142
134
168
136
62
152
78
142
104
160
188
92
50
70
66
144
90
120
60
116
164
98
56
36
98
180
110
128
98
42
114
58
164
140
90
106
210
188
114
72
158
68
124
68
122
168
110
132
94
62
224
108
126
116
80
100
154
138
138
112
210
110
108
112
60
162
144
130
102
60
136
82
80
76
82
112
68
128
156
50
136
116
170
88
156
82
100
154
166
124
200
100
90
60
76
120
112
112
116
60
116
122
52
136
80
130
54
94
112
128
200
88
196
98
106
128
68
66
146
134
88
194
90
88
106
96
132
108
168
188
198
160
98
78
154
80
50
78
132
100
82
76
154
86
64
144
160
64
102
50
96
82
148
122
50
182
74
202
104
92
104
118
152
188
204
166
140
134
106
144
102
84
98
146
188
72
132
160
122
68
46
118
76
104
162
134
144
134
78
140
92
80
54
68
176
176
64
90
104
108
68
150
84
110
66
76
154
216
98
82
66
86
124
162
80
152
108
84
132
84
118
152
108
192
88
68
126
96
202
84
64
138
72
68
174
98
82
168
98
122
110
106
128
46
102
98
114
84
170
120
148
64
60
126
114
136
174
82
78
58
90
58
146
88
210
102
78
40
196
104
144
138
128
76
78
100
122
60
126
150
148
84
74
134
210
90
160
126
114
114
52
138
56
124
98
140
64
132
44
126
82
68
176
66
70
160
80
172
162
144
206
118
92
158
88
218
58
134
126
68
66
62
130
162
152
148
148
148
152
72
82
64
144
132
106
118
46
178
108
100
138
74
168
94
128
126
72
100
134
88
56
154
82
132
132
94
100
120
100
64
94
74
114
132
206
64
70
150
68
96
108
152
56
114
120
170
168
146
82
78
58
60
76
66
140
108
104
110
174
116
180
72
116
150
208
150
150
142
116
80
134
46
150
102
60
68
80
78
102
164
68
82
132
166
76
100
166
106
82
90
96
58
134
108
130
106
126
150
156
62
126
108
112
62
82
64
70
78
86
64
62
102
70
66
154
68
52
122
92
150
140
124
96
54
134
54
212
80
78
54
136
126
112
128
98
142
50
70
154
110
122
86
186
118
136
126
68
142
150
54
212
84
104
132
118
116
132
82
136
100
114
136
48
86
130
86
110
186
114
78
112
98
64
136
84
104
72
72
124
126
144
96
66
74
56
140
92
144
66
58
54
126
110
82
98
56
68
164
114
66
70
240
144
134
198
134
54
110
152
50
54
72
84
70
66
84
152
74
82
86
102
56
76
124
176
76
144
112
52
70
62
138
58
154
60
178
82
110
96
94
128
112
170
86
106
140
70
160
84
106
168
68
150
78
88
172
164
106
72
52
54
72
114
92
118
178
144
62
144
68
88
54
98
114
94
86
110
140
138
74
132
60
204
82
226
100
92
88
176
70
184
186
142
104
66
140
146
150
88
164
200
70
134
210
62
170
74
120
102
68
60
98
176
118
100
148
124
100
94
82
184
86
106
56
70
188
208
124
94
48
112
96
70
114
60
98
78
98
94
80
50
60
180
66
168
112
90
68
162
124
76
80
68
234
124
196
160
78
88
108
58
60
104
68
160
146
218
170
94
144
82
52
84
88
60
116
116
90
174
98
82
76
86
104
162
104
138
56
86
68
180
76
146
172
88
70
168
200
132
100
136
98
60
118
136
220
70
140
88
90
76
82
112
150
190
66
104
150
242
136
66
98
78
56
112
92
70
108
94
166
134
188
134
192
98
122
176
54
86
100
146
144
112
112
114
80
90
116
114
152
178
174
146
74
92
170
72
150
112
56
68
68
136
110
72
110
126
72
52
192
98
100
164
138
168
100
94
114
136
86
122
108
94
74
108
78
96
60
60
168
180
184
136
102
78
56
122
100
68
72
146
46
86
160
82
82
74
84
92
74
78
104
120
178
42
234
72
108
70
184
86
152
154
234
56
60
92
70
90
128
172
142
182
146
82
60
152
88
92
90
142
70
104
98
108
76
116
70
92
66
94
164
72
68
92
88
112
44
128
142
72
70
120
92
110
172
56
86
58
78
90
68
124
218
138
58
62
68
126
144
174
66
144
100
84
120
142
152
78
98
190
154
92
44
54
142
96
180
64
190
60
150
86
104
184
100
144
160
168
206
184
90
200
64
116
56
86
128
64
82
132
64
176
80
98
126
72
50
190
70
114
64
84
130
172
90
82
150
80
116
148
184
116
56
50
76
126
62
90
138
166
84
58
184
130
130
88
236
144
42
116
126
106
112
178
56
210
138
104
88
184
68
70
76
82
158
106
136
166
96
116
94
92
68
134
146
112
60
98
84
70
142
82
88
62
62
80
70
76
170
150
100
120
102
166
102
128
72
98
148
68
68
142
196
68
178
124
98
62
178
146
72
138
110
144
70
92
84
122
138
84
84
134
106
202
52
96
154
116
136
172
144
92
120
90
80
82
74
56
94
128
58
46
96
126
98
144
66
46
162
82
88
182
80
54
134
128
68
52
90
60
62
92
84
114
164
66
136
140
66
68
96
68
148
84
66
114
130
98
66
74
106
62
54
116
180
48
56
72
80
102
150
82
100
62
94
100
60
82
154
94
74
84
160
136
70
74
166
198
62
208
86
82
86
114
80
122
86
88
110
134
92
66
122
88
172
138
76
118
112
74
106
142
100
70
196
60
146
130
52
134
68
148
182
82
160
110
54
104
116
152
140
98
64
110
52
100
126
152
50
42
54
128
138
204
78
112
52
196
130
108
70
192
104
58
62
66
56
64
142
60
126
158
128
112
60
128
104
124
124
54
64
78
122
106
64
114
74
98
116
106
108
48
156
160
60
86
180
170
130
98
114
64
74
94
86
116
112
64
68
166
122
170
84
96
138
208
92
86
112
86
166
74
108
122
52
84
118
138
74
94
152
44
102
140
62
82
108
112
150
156
146
190
98
98
124
122
94
76
86
60
88
88
176
58
90
96
82
162
84
62
58
132
54
62
118
124
134
158
122
62
144
70
100
134
58
130
112
104
82
160
112
54
148
110
104
126
124
102
76
88
158
120
118
98
132
88
156
104
68
142
130
106
82
124
168
88
64
178
80
120
68
142
122
72
136
80
80
100
82
72
154
58
88
56
130
62
94
140
82
150
58
72
80
58
116
164
190
48
102
168
114
102
112
104
64
142
66
156
98
198
112
88
50
166
86
254
58
102
162
70
86
124
220
90
152
86
164
102
82
114
158
112
88
42
56
90
96
132
54
96
124
114
86
172
80
76
66
66
60
50
88
98
174
120
172
86
100
100
62
56
142
70
58
92
122
156
130
122
68
94
68
82
112
58
80
142
80
90
106
192
140
76
112
94
124
102
154
70
116
52
164
48
56
206
66
74
58
54
130
98
52
80
70
110
84
116
76
102
70
124
78
54
62
162
84
62
86
84
54
208
126
116
74
128
132
94
172
190
68
94
134
112
108
76
86
114
182
102
90
68
134
72
56
194
170
48
74
114
134
166
60
152
90
156
136
184
74
58
98
156
142
110
234
78
96
60
184
112
52
44
72
98
80
64
100
68
66
52
72
114
66
102
106
112
100
58
104
120
70
74
168
92
94
106
102
68
100
82
130
106
156
72
84
188
196
62
102
80
46
68
90
54
86
52
66
86
80
70
84
62
74
92
178
68
144
194
72
52
158
130
88
62
148
140
170
106
52
176
100
108
88
148
120
154
182
72
120
122
184
60
116
100
154
124
88
52
64
82
146
126
192
78
90
74
108
106
64
118
150
120
98
154
72
102
108
84
210
178
72
120
142
70
104
138
106
122
100
66
70
130
82
170
154
78
136
154
106
162
66
156
162
140
120
68
84
76
146
94
144
94
76
86
116
158
136
120
72
110
98
100
172
120
64
110
108
118
68
76
124
50
158
74
176
50
110
142
78
106
68
106
90
136
52
178
110
128
116
134
70
62
66
92
100
70
156
106
132
64
86
126
62
86
68
50
170
124
106
104
96
188
78
134
96
148
134
110
40
92
64
196
82
106
88
56
92
138
92
86
132
112
78
106
80
172
48
66
180
192
70
74
68
136
82
186
38
62
118
172
124
100
126
66
144
164
118
78
82
120
60
170
212
72
66
124
118
62
120
132
140
104
76
92
158
90
70
60
116
98
58
70
80
168
176
116
132
120
152
122
54
82
158
152
166
124
148
198
50
80
118
96
48
80
86
76
112
78
154
156
112
140
76
132
114
56
140
86
56
82
158
52
116
58
194
42
170
148
122
60
108
52
96
72
178
108
94
132
64
108
150
72
112
50
130
170
100
122
132
70
96
138
128
94
56
80
196
66
136
198
60
60
108
66
98
114
174
58
78
116
80
46
78
120
70
104
68
98
124
134
148
70
52
70
58
200
122
126
148
100
84
72
92
90
214
62
72
132
74
84
64
94
80
148
74
102
110
74
166
80
176
128
86
166
142
220
96
116
108
50
68
50
112
58
152
86
88
152
72
112
64
212
106
92
116
84
106
92
70
72
78
168
74
156
130
170
78
104
106
92
90
114
82
98
148
92
162
98
118
80
170
62
82
134
102
236
106
82
142
50
80
174
88
74
92
130
144
64
68
64
80
126
60
66
170
156
160
164
84
56
112
104
196
102
66
112
170
146
46
84
94
200
138
138
84
112
118
90
152
78
100
138
106
162
138
106
66
76
146
116
46
86
154
142
112
136
96
90
78
72
96
86
118
94
78
146
180
118
170
112
74
180
124
86
62
58
82
82
64
132
112
96
74
124
114
114
76
52
62
70
92
90
122
118
108
96
156
76
88
126
112
158
72
48
140
132
118
116
170
132
58
100
124
128
58
80
122
220
64
70
66
92
48
64
104
200
146
118
126
160
66
60
78
210
118
226
116
126
70
146
188
84
114
76
92
80
88
120
66
98
182
118
62
118
122
84
124
104
130
150
70
138
134
114
66
86
84
90
166
70
86
142
148
114
180
62
144
68
122
166
84
122
68
152
142
128
138
124
134
154
116
116
72
134
88
168
138
84
162
46
72
82
110
106
48
76
100
62
130
70
136
142
136
112
180
96
100
156
126
70
88
144
120
174
120
78
156
74
94
174
96
90
136
78
98
122
58
44
118
102
106
56
126
54
78
172
64
168
118
52
74
118
96
112
46
92
50
176
64
72
66
90
52
132
78
56
90
68
108
174
92
132
58
190
116
52
126
104
90
168
104
86
198
102
86
50
56
184
56
72
118
90
96
184
52
126
228
120
68
74
134
58
88
94
112
114
54
112
174
154
66
48
184
200
82
96
88
186
70
60
92
116
98
94
92
74
56
50
100
60
64
192
138
118
112
84
90
152
62
146
98
96
102
64
56
84
58
66
108
52
68
110
110
192
148
190
146
66
180
46
78
68
60
118
60
150
76
76
154
106
50
72
74
134
108
192
126
164
44
150
162
116
88
90
144
134
66
88
106
72
164
92
74
56
104
104
120
108
72
146
106
150
124
194
134
82
130
106
86
86
166
64
56
94
54
126
106
100
66
176
82
86
118
98
104
96
52
68
148
74
146
134
130
108
118
50
76
124
192
96
178
98
136
138
78
136
120
100
96
168
122
116
116
122
58
180
60
80
162
138
94
96
116
158
80
58
110
162
80
86
46
92
66
80
150
98
66
98
120
74
66
72
140
128
160
146
144
76
154
98
112
98
106
140
174
94
138
106
64
112
62
70
96
164
70
136
78
78
142
124
132
52
86
140
112
62
106
84
164
108
68
118
80
140
158
94
118
152
140
164
94
78
102
56
56
70
84
56
160
106
84
132
96
134
76
216
72
74
120
90
206
88
84
136
62
148
62
74
112
122
96
68
172
156
72
206
78
102
164
48
86
164
98
70
132
76
128
174
68
64
138
148
158
132
170
110
124
40
112
80
100
156
130
106
132
54
112
136
140
110
78
78
70
134
90
70
88
142
138
74
92
126
136
84
50
92
78
100
160
58
120
76
90
118
86
70
46
72
72
108
140
92
58
122
54
170
70
72
62
116
82
66
80
106
92
170
74
164
90
200
54
172
92
164
80
100
100
126
232
56
62
74
48
138
72
80
114
100
60
90
178
158
172
68
90
70
158
126
54
150
76
112
108
96
144
96
130
112
212
48
202
46
98
156
84
160
58
64
76
70
104
60
176
72
128
138
84
56
128
82
104
130
80
150
74
138
170
60
152
66
132
78
68
118
78
56
164
66
156
56
58
120
156
124
64
144
50
70
116
84
70
68
140
166
86
62
56
146
80
104
60
82
72
148
168
166
92
80
156
190
120
48
58
190
214
76
160
214
52
54
122
192
94
92
118
74
104
140
138
92
86
108
158
154
64
62
64
64
96
66
84
174
56
100
132
202
124
128
72
66
88
168
70
120
84
62
62
66
78
134
58
80
144
138
176
122
156
148
60
72
142
120
78
134
172
82
86
100
206
94
86
148
92
58
66
54
80
104
78
58
98
98
200
64
76
170
214
128
212
144
76
120
52
176
68
76
130
88
56
108
156
86
68
54
150
154
68
150
62
70
50
78
138
88
100
106
78
72
112
52
72
104
68
124
124
164
70
136
86
104
100
80
176
146
88
68
58
42
54
68
136
126
144
138
198
108
82
62
106
108
84
154
82
54
202
84
54
170
52
132
146
80
62
92
78
104
86
82
126
122
106
172
82
54
66
78
150
120
76
90
74
130
154
148
68
94
88
186
72
106
72
144
80
86
80
138
118
154
86
108
72
50
120
58
114
68
158
62
80
120
54
122
62
134
80
106
64
60
66
82
118
104
50
150
176
114
100
110
72
138
120
134
86
66
56
142
100
98
198
132
84
68
102
128
78
150
106
56
94
60
168
106
56
132
160
102
56
112
80
54
52
60
68
80
56
66
122
64
80
96
102
76
150
118
94
76
140
100
72
122
88
178
164
172
138
116
138
118
94
138
180
184
128
82
116
156
104
146
148
116
90
142
66
64
110
180
100
92
174
192
212
160
166
140
150
132
178
58
184
110
88
150
188
98
104
152
52
84
112
160
112
90
98
138
98
154
156
168
186
58
62
108
76
144
160
90
86
112
90
146
234
86
142
118
170
128
138
190
120
106
100
70
132
142
124
150
98
126
112
158
146
84
100
148
114
128
134
134
112
108
162
202
180
118
176
138
62
140
64
198
116
62
214
76
76
130
86
76
62
108
124
168
92
168
160
102
178
96
150
136
142
84
186
114
120
74
90
86
200
78
66
166
156
146
134
148
72
96
206
124
116
88
158
202
134
132
100
124
100
198
148
176
174
190
116
114
96
134
166
66
58
150
104
122
92
76
124
90
78
150
104
136
126
90
188
170
112
82
108
70
70
156
144
96
132
102
100
164
136
136
104
122
138
108
126
194
98
120
62
86
168
210
188
58
124
118
142
168
100
174
194
178
66
112
134
198
64
222
92
206
122
142
162
138
90
142
74
150
98
114
186
154
72
98
90
80
186
60
204
184
82
130
106
134
196
130
154
74
186
196
70
140
110
68
106
106
144
96
140
78
170
138
160
106
138
144
80
128
58
78
170
144
80
106
64
124
126
128
194
172
114
114
194
100
70
132
70
72
152
174
152
96
160
160
138
166
188
124
138
106
150
128
88
134
126
152
74
72
92
126
148
190
132
128
62
120
62
136
154
110
70
108
170
140
158
122
64
76
180
114
218
156
146
94
62
144
130
60
88
234
58
176
134
122
204
94
104
136
118
76
144
130
110
70
44
72
118
126
138
72
142
92
134
114
192
74
166
114
104
218
144
112
76
148
86
146
160
144
146
156
54
102
132
138
96
84
138
114
108
168
106
122
126
108
122
110
102
138
78
70
174
96
82
164
126
184
148
114
190
168
132
166
138
100
104
82
136
140
114
156
182
132
70
102
80
170
92
172
80
112
188
116
144
218
98
104
146
188
116
112
150
134
106
112
194
162
74
56
172
78
138
172
158
176
144
114
148
86
76
112
122
130
134
130
140
84
184
170
54
88
152
160
146
150
198
134
82
126
100
68
118
90
128
150
78
62
138
194
96
136
242
148
136
104
144
132
92
118
152
164
110
128
78
116
130
132
184
170
90
92
116
160
148
184
158
116
158
106
202
160
176
134
106
154
110
208
128
76
198
100
216
168
90
168
164
174
132
106
116
190
196
106
186
108
162
104
108
234
96
154
150
192
62
170
52
106
142
74
114
70
126
82
132
98
192
100
168
112
142
194
108
142
92
66
112
94
146
64
170
148
168
112
182
168
150
188
68
164
136
116
168
56
124
142
90
166
102
78
154
176
112
188
136
136
128
76
178
124
158
134
94
96
146
160
112
156
130
184
112
124
158
86
110
146
80
90
124
116
120
150
100
132
148
62
214
196
94
126
106
164
118
60
156
92
98
64
158
132
136
72
174
148
146
146
102
168
94
86
106
158
88
76
156
194
110
70
182
98
132
140
142
74
146
186
174
144
122
156
86
220
96
144
164
114
156
128
146
82
92
66
154
118
94
122
64
148
154
156
134
154
92
116
84
98
190
154
76
98
148
104
92
110
126
76
144
138
134
154
144
104
190
94
154
154
150
108
52
100
80
174
130
112
170
116
104
104
110
124
210
158
82
186
82
220
176
90
204
154
122
68
98
88
126
162
142
180
126
82
210
102
86
144
204
170
102
108
162
58
80
110
96
162
190
88
96
94
70
156
172
184
168
92
144
94
194
76
34
108
132
142
142
134
156
134
78
116
110
148
132
126
64
142
86
118
112
88
94
130
146
138
134
68
88
86
186
154
172
78
164
130
96
70
170
156
90
146
64
164
102
120
136
122
110
108
68
100
198
178
138
134
128
106
146
220
96
102
218
62
124
122
190
164
162
132
76
162
166
76
122
172
140
132
162
182
60
74
88
186
126
82
110
162
88
158
68
170
196
122
118
92
168
94
138
188
148
138
104
172
136
134
58
96
196
128
106
82
112
132
130
100
80
114
84
70
104
224
62
166
98
118
172
210
150
124
82
148
112
122
114
182
70
130
142
122
152
74
80
84
120
168
80
150
170
118
128
144
110
168
162
88
170
132
90
166
74
76
134
126
156
194
154
138
84
124
140
132
154
94
120
74
132
66
60
150
56
100
176
198
98
62
88
162
132
130
114
136
110
108
132
182
144
212
146
186
138
110
138
184
152
104
152
74
144
58
150
62
142
102
158
104
164
80
152
76
100
106
134
56
138
212
164
72
144
120
178
166
214
104
160
134
132
172
122
112
180
152
116
158
94
88
114
86
156
102
66
160
130
86
172
136
134
132
128
118
132
174
66
160
110
162
134
210
210
176
112
86
134
68
182
112
72
188
96
130
152
164
134
150
126
86
58
144
100
110
98
118
68
154
86
98
94
124
142
98
132
160
96
140
218
130
86
64
104
60
82
72
146
160
106
146
146
112
88
182
114
168
120
82
90
84
150
70
70
186
136
162
204
58
96
108
82
148
218
38
68
96
212
130
142
64
138
96
76
62
106
94
100
208
100
120
148
96
80
108
154
64
98
70
72
94
184
154
122
70
56
90
66
118
118
126
124
134
134
60
186
204
110
140
106
176
152
116
150
62
126
74
152
158
170
166
72
106
94
114
170
186
58
124
86
56
194
78
148
114
186
160
82
184
124
138
90
98
76
84
150
110
62
86
74
126
104
116
126
124
118
134
136
134
138
78
122
76
208
166
94
126
106
66
138
104
110
96
104
202
146
134
90
98
156
118
132
88
144
180
72
64
152
204
174
132
108
140
166
118
56
102
152
172
168
160
126
164
134
80
188
158
134
82
154
72
98
110
146
46
76
152
130
82
114
108
122
130
174
112
142
102
102
140
94
110
70
118
92
154
166
154
92
146
58
94
138
134
108
144
150
112
158
86
64
102
74
168
108
172
90
194
82
148
126
228
94
184
96
122
142
72
202
88
80
154
92
166
104
76
126
80
112
116
84
96
122
112
126
158
152
150
154
122
112
124
170
166
76
122
114
190
118
112
102
150
148
218
128
100
64
80
144
70
136
132
104
78
122
118
178
66
170
178
126
126
138
156
82
182
116
118
100
122
120
100
88
186
172
150
96
154
92
96
112
178
138
140
68
52
66
148
84
78
100
106
118
74
110
114
76
98
116
140
114
110
148
166
178
158
136
214
150
116
178
102
76
194
60
80
118
92
126
126
110
130
102
138
74
176
108
134
166
100
118
138
126
184
64
102
176
98
166
132
86
134
186
94
66
172
84
136
162
78
150
208
142
100
134
106
120
140
146
120
114
94
86
86
120
122
128
136
84
138
132
76
146
142
146
142
62
144
112
154
98
136
148
92
94
94
108
132
186
166
156
82
142
180
102
100
116
152
138
154
162
96
64
128
194
170
156
218
108
144
104
84
60
154
64
106
66
148
134
62
86
70
108
40
68
64
66
80
104
86
96
100
144
146
122
64
128
194
102
172
214
188
124
54
186
86
126
134
60
90
72
120
60
78
122
82
196
94
62
190
132
62
142
120
136
92
112
56
120
106
96
114
172
126
200
126
154
114
204
166
190
80
86
106
112
96
164
86
66
106
144
60
82
128
138
54
150
168
204
54
168
148
134
120
126
70
142
106
92
146
116
146
158
150
154
186
136
114
180
62
150
168
164
98
156
98
88
76
180
98
160
102
68
92
182
142
172
146
62
178
64
184
124
118
138
148
130
106
74
144
102
156
194
194
112
142
60
82
112
76
190
174
108
102
144
164
148
58
102
122
128
116
152
104
110
150
124
102
76
120
160
68
138
76
176
86
116
64
184
144
200
140
70
114
110
114
172
102
146
154
144
96
114
78
116
142
122
180
136
144
170
98
104
180
94
158
124
144
110
118
114
158
130
126
166
156
74
150
76
120
166
78
102
146
104
98
130
78
72
96
62
64
118
138
78
90
86
138
58
188
168
96
150
148
152
94
116
78
156
146
84
74
124
122
92
128
160
178
172
86
142
122
64
88
92
140
96
202
100
136
154
124
162
112
134
62
108
82
156
130
54
154
82
84
98
104
156
110
132
102
182
174
68
58
206
46
94
82
124
122
178
148
106
74
66
138
78
102
84
166
166
62
192
166
142
72
146
66
78
134
158
128
80
178
176
148
124
96
148
114
98
62
94
72
86
162
144
104
94
116
200
82
66
108
114
68
162
142
128
134
164
186
116
104
186
160
160
82
146
162
108
122
68
180
90
118
126
130
148
116
96
108
70
120
92
136
66
140
148
64
142
114
136
130
76
148
182
152
78
132
130
88
128
134
82
126
124
54
150
190
154
60
182
68
92
122
150
72
66
170
112
98
136
68
168
120
114
218
138
88
86
168
158
128
126
86
180
130
198
62
78
148
122
118
52
136
132
176
92
92
82
96
122
166
132
114
118
58
120
80
128
68
66
82
110
108
170
116
122
132
190
84
72
162
122
116
76
222
164
114
168
150
114
62
108
74
118
122
84
88
96
88
156
176
108
184
130
88
116
152
62
118
128
122
104
152
154
60
164
110
54
124
110
90
94
102
66
134
92
144
114
74
144
140
160
112
200
120
160
124
66
174
114
148
96
98
136
152
54
80
70
104
114
118
150
148
180
116
120
154
110
128
106
54
214
136
148
80
62
62
108
102
118
102
140
92
76
82
134
102
66
132
110
206
90
64
192
214
82
86
122
104
94
64
164
96
112
50
158
184
134
160
54
86
118
72
74
182
184
68
146
174
198
114
122
120
166
114
102
158
102
60
76
156
216
106
94
96
156
162
130
190
138
150
178
66
210
170
150
116
82
114
106
50
170
184
120
78
90
98
106
164
128
154
158
74
106
56
96
162
146
108
132
86
170
116
176
94
162
142
68
158
56
72
130
120
194
112
134
206
150
72
140
192
142
128
110
112
220
186
76
90
172
64
146
66
96
160
100
178
106
100
174
184
164
68
82
50
212
118
160
126
82
76
94
76
104
194
108
130
62
156
146
78
140
106
116
134
112
78
86
174
108
142
216
164
96
82
188
112
78
162
108
136
182
78
68
76
150
150
88
64
62
154
170
212
102
110
74
88
74
124
100
150
122
98
72
156
110
122
64
140
86
122
184
92
106
162
146
70
114
134
184
204
54
118
114
66
126
118
122
130
84
144
88
186
152
126
74
62
120
182
162
86
166
72
112
176
156
90
78
90
132
150
124
166
124
158
116
82
68
146
154
96
90
78
124
62
96
160
94
92
134
66
208
166
82
106
66
150
118
124
150
88
120
70
58
100
96
82
108
110
106
180
150
160
68
160
120
142
70
62
134
134
84
180
158
174
186
122
168
72
52
112
128
128
58
146
170
52
116
54
120
80
128
132
80
140
178
128
70
154
68
120
80
124
154
132
72
74
56
72
58
92
146
140
132
140
162
202
138
128
118
100
162
160
126
52
148
66
94
98
100
70
66
90
126
180
64
138
70
134
196
120
190
118
114
106
102
110
146
106
124
126
152
64
138
96
132
78
102
174
182
84
62
80
114
132
136
180
116
60
148
140
120
98
116
114
80
84
84
92
150
128
156
126
178
208
160
146
206
82
124
78
152
106
210
58
176
70
62
66
148
156
86
54
198
164
174
100
54
102
80
74
86
82
82
82
114
154
148
134
90
124
126
162
116
176
120
110
86
138
108
176
176
98
102
132
150
74
240
130
76
116
132
48
110
78
92
104
122
128
172
76
78
82
104
76
76
124
80
74
192
110
70
176
66
78
182
84
54
128
92
186
80
94
94
78
126
200
126
172
88
86
108
122
130
120
82
114
94
114
100
144
166
160
84
140
190
78
72
116
174
146
148
82
136
84
78
144
116
162
88
150
86
164
108
152
192
194
82
146
84
96
196
96
194
66
130
148
124
158
108
120
120
62
70
158
78
124
142
142
134
94
128
128
136
108
216
82
96
72
126
114
110
114
64
164
92
126
136
142
110
114
120
128
124
104
146
190
78
188
182
86
112
142
132
130
152
170
144
156
108
114
160
94
158
126
122
220
98
172
106
158
98
190
108
130
104
110
150
80
68
170
128
168
146
118
94
156
80
130
114
148
166
144
152
150
98
98
140
64
136
198
86
84
116
58
144
176
100
148
126
118
174
108
166
148
130
152
174
132
166
148
50
146
114
60
64
92
164
70
168
128
164
176
134
178
154
96
154
134
140
70
122
166
118
228
166
114
68
140
108
70
52
100
120
132
130
176
136
128
68
64
130
70
188
92
76
118
132
116
114
86
126
152
124
116
144
100
68
76
126
102
124
130
108
126
106
174
66
72
108
166
114
154
166
152
220
110
102
184
98
168
174
132
68
88
74
148
146
152
144
116
102
158
98
90
148
124
58
142
64
68
118
92
72
74
132
166
90
146
114
132
108
102
86
106
168
128
78
158
132
174
58
118
154
110
120
146
114
140
120
74
126
114
126
178
100
150
140
116
142
76
86
110
114
68
126
228
160
168
110
78
98
112
150
124
84
140
74
140
136
70
70
122
94
146
84
38
120
58
130
72
110
82
116
132
56
60
110
88
90
122
98
134
46
126
164
112
142
56
188
90
144
78
116
174
100
102
158
200
110
128
180
64
68
96
80
130
94
196
172
102
110
82
112
78
164
84
58
150
72
144
106
146
124
150
142
142
158
198
154
164
110
152
132
60
136
166
102
62
94
100
64
86
120
100
180
194
182
112
138
140
124
124
120
116
94
152
192
72
64
114
212
100
114
142
122
120
122
104
160
124
168
110
86
88
108
96
54
90
176
92
174
116
168
98
138
140
90
182
202
100
168
76
108
106
74
66
66
94
124
198
192
164
128
112
134
146
72
164
156
104
64
134
128
100
138
140
72
76
112
202
80
144
98
158
108
134
166
100
132
94
120
132
112
68
148
88
152
146
74
132
224
124
86
128
68
46
134
64
152
46
82
116
114
84
130
116
126
122
150
70
74
176
104
168
64
90
190
66
120
150
122
132
132
126
82
212
138
72
76
68
72
144
116
120
112
196
182
82
96
142
62
88
136
188
60
100
148
188
94
132
88
158
164
124
130
72
146
60
208
116
136
110
72
106
100
62
172
100
82
80
94
74
162
56
128
160
66
62
90
90
110
102
158
92
132
140
78
190
92
74
60
98
70
94
114
102
116
128
74
64
200
122
50
104
132
154
126
142
128
132
136
156
74
132
138
186
174
78
98
174
138
124
146
158
116
70
148
154
74
124
110
82
70
118
170
190
116
90
90
54
158
190
130
120
146
138
54
110
126
98
156
112
64
58
64
154
144
154
146
136
84
134
88
82
124
124
136
78
130
142
52
134
224
70
122
150
72
126
122
132
64
96
100
84
138
126
120
208
144
76
72
102
90
118
204
92
54
132
146
160
116
134
92
44
98
140
74
64
212
80
208
134
74
74
80
204
72
164
118
66
94
154
76
74
76
66
64
112
116
142
148
158
140
170
116
110
66
84
76
90
128
90
118
82
56
136
76
92
112
50
176
100
184
150
100
152
84
138
70
50
112
136
156
174
152
68
156
72
54
84
138
102
136
206
122
70
154
138
124
90
88
104
162
126
76
178
178
146
76
164
150
62
110
182
124
120
172
120
134
118
150
112
160
78
96
132
104
76
122
118
98
114
116
244
68
56
124
78
158
138
140
108
110
118
116
172
104
188
98
66
158
182
160
68
84
88
68
160
64
98
86
116
78
110
126
124
78
150
170
128
114
120
130
166
96
76
160
72
180
122
72
78
108
64
72
174
80
120
126
126
132
92
140
100
96
50
96
152
132
94
74
160
56
76
102
190
78
128
80
144
96
70
122
152
72
134
122
70
86
64
110
158
148
170
192
100
76
58
66
80
74
72
82
150
138
66
124
88
122
112
66
152
150
92
58
132
144
134
124
78
68
148
114
136
64
110
192
114
122
68
180
74
220
70
88
68
74
66
48
162
66
132
154
84
212
58
172
106
128
84
158
98
92
126
50
96
88
154
68
178
96
70
98
130
88
106
142
86
122
170
224
108
94
60
96
116
136
106
110
114
202
62
134
160
110
96
140
166
192
86
96
102
172
100
88
114
118
190
64
116
154
108
98
110
100
112
48
84
138
78
52
62
104
108
114
84
94
72
152
208
106
210
148
68
138
92
150
234
80
184
102
118
108
154
130
156
68
158
204
134
136
112
144
74
136
162
108
144
114
96
208
82
86
106
126
80
86
68
106
84
88
76
164
142
98
150
68
84
158
64
58
80
120
212
110
218
90
84
96
132
190
80
88
110
112
98
132
70
78
164
42
56
82
66
90
126
104
96
94
82
162
90
128
124
142
84
104
114
136
68
110
194
104
72
90
138
36
76
120
138
128
140
156
62
78
52
102
140
108
216
120
70
142
134
120
178
60
96
160
78
154
136
140
78
70
112
102
166
120
144
46
66
140
56
168
148
162
146
130
76
130
96
124
72
136
118
118
102
134
102
144
126
74
162
118
78
106
70
192
182
74
88
178
152
48
198
218
106
136
178
138
136
138
174
134
144
134
104
140
100
120
112
98
82
136
98
76
112
102
132
106
200
208
122
90
122
130
80
80
116
130
80
180
92
118
136
78
152
108
108
72
140
138
150
86
98
136
74
98
138
90
70
190
72
134
150
60
80
104
80
166
98
68
74
56
62
74
68
130
210
112
116
52
180
174
146
110
68
80
50
150
64
128
122
92
130
66
130
78
190
68
152
98
90
118
102
122
128
180
122
116
96
116
112
94
154
56
102
116
64
142
54
118
60
94
156
104
128
120
148
88
116
106
194
56
134
126
96
154
86
164
98
132
144
136
148
232
150
92
98
72
90
126
214
136
134
80
74
126
188
48
52
136
84
196
96
158
138
164
154
190
168
138
190
184
100
126
116
140
96
98
124
68
126
100
226
144
142
94
210
150
86
130
134
96
116
60
68
114
58
74
94
106
60
84
108
168
66
172
108
164
138
148
164
50
66
80
104
80
92
166
110
96
68
90
150
114
90
64
58
78
152
106
114
126
102
182
60
114
66
72
178
152
90
84
86
186
156
162
100
218
126
74
92
100
64
64
144
52
134
156
112
162
130
152
146
124
146
114
108
214
70
86
132
86
124
148
108
90
120
92
162
92
84
96
120
110
172
104
126
136
120
230
82
124
130
92
64
82
140
82
54
142
90
74
70
92
98
166
100
94
90
112
138
134
96
122
108
132
88
68
92
178
154
134
96
82
70
88
112
98
150
120
126
118
76
54
104
66
92
120
148
72
164
92
138
156
106
50
72
122
156
210
138
186
124
146
118
84
90
100
66
108
112
154
104
164
184
130
116
82
144
116
68
118
120
94
96
60
68
72
128
88
110
46
122
186
124
78
124
88
108
148
158
132
68
62
136
124
134
84
116
50
134
174
90
90
100
150
220
54
114
178
186
136
72
70
188
132
114
176
148
80
164
146
160
188
110
146
144
132
76
98
64
82
164
44
84
72
130
88
158
178
98
162
100
128
68
210
78
72
136
74
78
146
118
116
96
124
90
140
188
172
134
128
116
128
128
96
74
142
124
186
60
134
64
128
180
90
148
80
110
106
176
164
144
76
158
124
58
132
144
132
86
120
104
52
164
118
56
56
124
130
166
130
134
202
112
140
138
184
128
118
104
42
158
72
102
118
70
136
132
174
58
50
74
106
148
64
86
92
212
48
112
106
140
86
90
120
156
164
168
74
74
78
132
188
58
112
58
66
116
66
84
122
108
106
60
144
158
204
80
82
64
120
128
114
120
74
210
98
76
92
60
224
142
112
148
138
144
62
134
78
134
118
104
114
144
86
94
122
162
84
128
84
108
176
120
144
152
68
98
158
66
176
88
142
58
100
164
122
70
90
86
132
112
128
184
106
188
64
76
156
102
154
140
146
74
126
138
132
88
122
98
88
84
128
120
62
132
124
148
102
166
156
114
90
124
76
76
96
56
120
138
72
138
88
124
72
114
168
60
68
118
78
86
104
106
110
62
82
62
52
140
54
84
160
68
212
222
72
74
152
146
176
136
96
56
138
56
156
86
130
148
80
104
144
112
110
100
98
158
184
210
142
168
98
160
68
120
76
156
94
128
140
130
130
76
162
64
80
74
112
66
122
98
216
136
74
104
178
142
58
78
80
88
78
150
152
82
108
120
116
106
62
96
144
116
178
62
104
134
92
86
112
92
82
146
72
80
92
54
148
122
148
138
166
172
108
88
94
120
68
122
124
100
188
108
154
58
148
158
220
78
174
56
72
124
136
82
136
120
94
60
68
152
128
148
152
84
52
102
154
86
58
196
102
160
126
166
60
128
128
56
144
126
142
130
104
146
78
66
88
52
166
52
56
82
150
162
72
114
84
148
164
86
130
66
88
128
98
138
226
112
116
68
136
128
128
86
64
84
98
178
158
148
164
136
154
172
120
72
74
68
122
80
178
74
132
128
100
72
140
146
68
66
114
114
196
86
86
66
132
126
134
104
188
54
144
86
74
140
80
126
72
196
124
186
154
138
84
86
64
144
208
72
112
120
130
90
86
88
126
142
94
84
146
140
78
142
124
78
114
56
104
220
178
102
146
168
98
96
120
120
136
140
96
70
138
88
80
102
110
96
134
180
76
52
80
134
102
70
60
56
146
130
112
122
164
126
106
134
60
164
102
66
104
120
114
64
120
136
62
68
90
110
120
82
182
160
72
68
144
106
80
78
104
116
164
144
110
102
164
98
72
92
100
70
114
122
72
184
90
156
72
142
100
132
48
98
148
80
70
118
174
106
72
72
136
156
110
78
82
64
84
154
76
146
150
66
68
120
112
72
168
124
136
98
220
94
158
74
144
190
148
128
154
86
102
152
48
92
74
86
52
122
120
136
90
64
174
112
134
164
82
102
68
124
46
72
86
102
180
116
180
66
60
148
72
74
88
114
178
70
78
60
80
150
108
68
102
130
76
94
82
114
80
74
116
68
74
98
108
78
118
106
134
118
82
92
152
62
66
178
54
188
106
214
66
94
106
130
126
110
156
100
176
80
112
124
142
84
124
158
94
144
78
116
58
148
126
110
124
154
150
114
160
120
90
128
96
216
108
98
240
160
114
146
92
132
154
56
74
78
100
184
174
142
86
122
108
148
112
138
86
178
110
106
210
160
136
132
100
172
140
152
94
158
94
88
66
98
140
114
68
108
134
90
68
190
96
96
80
126
74
48
156
122
76
128
72
140
54
84
92
70
132
140
134
106
152
132
210
90
212
112
100
142
102
100
144
116
146
122
104
82
136
152
70
168
78
84
150
76
92
196
88
94
120
132
130
76
198
114
102
140
132
118
68
98
112
60
176
68
82
90
94
84
92
128
82
78
88
86
132
120
118
100
106
88
172
132
64
138
118
210
84
140
162
128
130
78
74
74
64
96
90
110
118
88
150
170
70
140
74
84
68
128
116
60
158
70
222
90
156
112
146
90
84
62
70
200
156
182
120
126
88
118
102
126
82
84
78
64
132
114
76
126
62
64
92
60
68
114
136
54
146
70
126
76
126
156
134
136
110
92
108
180
118
92
162
104
104
72
172
124
100
50
136
160
154
68
76
72
98
170
118
144
108
56
174
110
120
82
120
206
62
80
168
86
112
54
108
62
60
118
70
194
56
82
116
120
116
128
94
86
70
110
242
82
156
102
108
128
164
120
116
96
150
94
62
86
160
108
92
152
122
76
68
82
132
160
112
88
98
124
88
154
116
152
84
106
76
86
122
150
94
80
146
198
110
62
110
80
148
166
76
92
144
178
102
140
124
74
160
164
84
88
72
210
88
112
110
102
122
76
106
118
154
120
58
102
116
70
64
64
90
78
80
94
176
70
130
50
98
58
96
132
70
68
112
54
162
130
82
106
178
122
128
62
182
150
148
164
156
92
116
106
92
186
86
76
74
124
90
96
122
98
144
118
52
50
74
150
138
98
132
182
68
70
96
174
48
78
106
116
68
136
64
74
170
152
100
80
94
72
114
126
66
128
64
166
92
78
154
80
110
62
92
102
132
146
162
72
152
58
140
98
178
128
126
154
54
76
186
96
116
144
118
106
152
148
130
162
152
96
166
180
162
80
64
54
204
150
94
88
86
54
66
68
96
152
102
70
80
138
156
104
82
90
158
80
108
136
110
70
182
186
118
124
56
160
58
134
154
108
144
78
86
132
148
140
58
128
108
48
128
112
68
132
184
68
180
178
84
130
66
88
164
118
152
144
80
80
158
184
136
100
148
120
150
118
142
120
72
174
68
150
116
86
90
54
124
90
80
98
112
96
146
52
112
154
70
120
104
70
60
76
68
136
88
148
84
158
90
122
70
106
158
74
90
84
178
82
166
124
148
94
138
94
110
76
84
90
70
72
128
124
90
72
82
118
178
76
118
78
86
74
146
82
72
80
66
190
106
130
106
136
102
200
144
92
60
176
150
150
152
132
72
60
102
164
132
68
114
164
154
96
152
88
110
206
110
76
112
78
162
160
190
60
64
78
124
112
68
86
220
76
180
116
138
196
70
142
172
130
78
56
78
68
76
64
94
176
58
96
130
70
70
176
130
72
126
106
84
176
92
92
136
86
104
148
96
158
80
100
104
156
130
132
60
132
124
80
78
112
166
164
82
82
114
196
130
172
88
208
74
112
194
66
124
172
62
94
164
108
94
156
150
156
70
94
154
122
188
136
92
128
72
114
78
54
70
58
96
58
84
94
130
148
74
110
92
128
98
80
132
64
136
138
100
154
124
122
94
108
74
114
70
48
66
76
206
106
146
94
112
160
68
166
78
64
108
140
66
180
160
94
124
106
96
126
138
54
182
108
168
76
140
110
80
92
102
106
78
182
106
70
186
118
90
72
162
130
124
122
128
64
98
216
98
94
136
64
138
76
74
154
80
98
70
186
118
144
84
148
176
138
94
158
158
84
142
84
74
148
160
146
164
86
74
172
178
74
98
74
50
86
168
142
130
68
96
82
84
118
124
148
90
88
160
188
190
52
164
186
108
122
90
128
90
194
80
72
132
172
134
48
106
110
156
66
100
102
92
96
132
116
108
212
126
118
52
66
84
86
90
86
94
114
100
92
56
156
88
152
84
58
156
172
92
112
116
94
78
90
124
92
114
104
134
174
114
138
92
66
154
80
238
62
106
136
84
64
184
154
94
108
132
76
132
142
82
128
50
106
126
76
92
184
120
122
54
74
210
166
112
68
166
46
134
150
66
106
110
106
112
176
120
70
142
154
150
132
140
70
134
120
100
212
120
152
70
88
140
86
48
126
132
196
80
108
74
170
126
100
118
164
68
124
78
182
152
112
104
90
114
66
168
120
154
78
150
154
92
142
74
66
108
118
136
76
60
158
130
72
150
158
142
144
108
62
80
118
130
156
110
94
116
56
108
98
82
112
64
64
140
96
154
82
100
60
138
152
124
196
86
164
54
98
52
88
66
182
106
68
112
174
78
166
138
154
100
108
68
162
162
56
84
172
178
70
108
108
132
160
122
116
140
64
132
82
142
94
80
210
96
94
188
74
78
156
66
134
134
82
160
76
70
138
102
102
172
66
96
74
112
226
136
110
82
102
74
126
78
74
116
98
96
134
162
84
86
78
66
140
134
112
104
122
160
116
96
86
160
60
58
74
100
92
102
126
58
178
62
82
98
98
212
104
84
84
116
88
152
94
168
98
114
86
72
92
84
58
110
76
164
106
112
66
124
184
92
118
132
86
128
118
78
66
114
80
44
74
104
74
70
72
144
108
78
98
100
150
200
110
90
112
84
186
66
110
68
146
110
100
136
88
76
162
168
82
80
86
120
204
122
128
100
82
60
86
158
94
66
110
112
128
108
240
128
72
56
64
88
64
114
94
108
178
204
114
64
72
102
102
160
72
112
164
60
172
82
144
106
62
146
170
168
76
94
130
166
90
180
148
192
122
136
46
170
110
182
60
160
64
114
192
86
90
102
112
78
122
160
74
64
84
90
150
156
134
54
102
70
162
50
108
156
150
100
80
118
144
60
114
156
134
142
114
110
174
90
150
76
126
94
126
80
66
194
124
118
132
116
90
82
154
74
58
118
98
62
76
106
80
136
72
128
150
92
74
66
96
136
82
96
162
152
138
108
72
102
60
104
120
58
94
50
72
128
154
134
60
104
106
56
78
106
56
78
150
152
144
96
56
230
62
104
76
126
86
144
68
136
56
156
66
126
182
66
134
74
110
122
188
96
84
138
74
176
124
176
60
84
66
126
150
124
82
66
136
132
110
152
66
68
102
64
180
84
82
126
94
98
160
146
82
106
116
140
106
88
140
80
172
94
82
106
54
82
118
88
90
76
114
170
90
112
62
92
126
82
74
112
168
142
126
176
100
74
190
114
106
82
152
102
118
60
170
208
172
66
150
90
68
74
102
198
108
94
128
144
68
86
74
90
88
220
64
162
140
152
138
170
184
130
124
162
190
160
118
104
100
76
98
108
118
150
56
58
118
70
68
120
78
50
108
138
136
68
58
104
92
170
72
126
62
76
98
166
110
60
100
122
108
90
184
66
152
68
128
120
74
152
158
80
178
72
122
132
66
80
132
82
88
74
72
172
154
72
126
154
100
92
68
118
112
186
120
66
86
140
234
108
108
74
98
126
102
90
90
70
104
54
140
136
104
70
60
90
136
158
74
102
120
72
94
104
122
168
88
102
136
142
122
148
78
100
88
106
76
90
172
148
128
110
96
156
84
66
52
156
140
148
114
148
118
146
66
56
76
174
56
84
106
82
126
154
146
58
140
138
68
144
130
120
140
58
144
204
56
164
82
150
110
98
112
138
52
64
80
110
160
164
164
60
128
62
92
74
74
126
112
96
58
84
126
68
102
84
98
104
72
60
72
86
130
118
138
98
62
118
106
72
74
96
120
96
60
148
56
142
104
156
144
68
144
80
42
98
166
70
72
100
138
76
124
188
80
138
98
52
58
66
92
112
130
154
70
72
132
96
158
180
96
168
98
88
74
92
110
122
126
114
68
74
158
150
144
138
86
52
114
64
86
158
128
68
76
90
190
72
194
76
64
248
100
84
80
168
72
56
130
80
114
122
112
144
132
144
32
142
110
78
182
94
88
176
132
74
72
96
114
140
106
94
132
126
106
66
66
66
68
58
94
58
156
88
216
166
220
150
82
88
128
66
56
78
76
106
172
94
80
172
112
104
80
84
68
224
64
76
168
78
80
196
88
190
140
92
74
118
94
182
120
104
108
152
104
82
78
126
88
162
192
110
100
144
128
134
120
114
138
160
140
86
202
74
80
94
152
106
134
144
108
154
78
116
182
144
90
178
122
122
86
152
80
150
120
152
154
192
54
156
130
136
136
122
134
170
66
100
138
196
172
180
198
110
174
132
140
118
166
140
64
94
72
80
56
134
152
130
108
114
92
120
72
82
52
224
140
138
72
86
126
86
122
94
160
164
126
188
118
182
70
130
202
124
148
160
168
144
176
130
126
176
98
180
176
124
108
110
134
204
148
142
100
102
82
168
80
122
188
92
148
178
86
114
108
168
162
98
72
82
126
90
160
150
84
212
190
150
128
152
126
108
112
142
118
154
86
156
136
126
80
100
140
96
148
92
126
100
152
198
216
78
146
178
98
72
124
120
112
148
118
64
122
148
110
76
164
126
76
88
160
112
176
148
174
148
84
138
138
98
118
110
144
106
98
148
122
198
104
120
118
134
142
78
150
68
172
112
102
204
126
152
132
106
98
72
68
84
182
124
132
140
86
96
130
104
164
104
116
160
84
126
88
164
176
122
100
104
116
116
84
74
126
154
142
104
108
128
80
106
106
122
112
114
116
122
112
186
124
122
150
152
188
100
64
148
142
78
168
172
154
166
116
122
140
214
160
126
162
80
98
162
136
166
140
86
130
166
160
54
110
150
70
70
132
94
80
124
220
136
106
126
94
126
148
174
188
234
190
154
134
134
124
116
64
84
122
190
84
160
118
152
160
112
144
144
138
136
88
146
166
128
72
124
128
108
234
164
76
188
164
160
112
68
156
150
100
126
118
120
188
122
64
154
140
110
104
126
122
104
86
104
186
134
70
114
116
162
140
156
206
142
128
92
192
58
192
78
120
112
138
82
144
118
114
180
130
200
214
134
196
138
86
126
118
66
146
80
144
114
152
56
172
120
146
136
148
100
122
124
122
92
148
136
144
98
132
162
204
100
106
74
94
136
156
134
86
110
48
110
128
200
68
144
94
158
96
144
106
108
134
154
72
110
140
138
86
178
136
198
88
146
174
148
120
120
128
88
94
158
90
182
90
118
118
128
112
88
82
150
154
58
200
102
120
176
88
88
134
90
134
128
124
144
132
136
126
184
108
164
156
64
114
188
66
134
106
64
156
148
152
116
122
154
130
108
182
114
142
84
96
180
116
96
118
78
86
130
154
132
148
144
110
90
70
100
148
78
66
116
184
108
120
144
98
150
138
150
156
152
110
62
168
180
114
144
76
188
154
158
180
162
122
104
114
124
110
216
126
108
118
122
138
148
146
144
118
128
158
114
136
124
112
184
160
172
160
128
136
116
152
146
120
210
120
152
124
134
112
194
108
188
132
94
124
196
110
140
198
88
74
78
142
138
148
78
136
206
88
118
114
140
158
110
106
194
148
190
76
184
106
96
144
88
84
78
120
114
182
128
84
68
138
162
122
166
136
178
116
146
94
74
74
154
128
106
118
126
134
152
108
138
124
84
158
98
140
164
244
102
134
172
108
80
130
132
86
142
152
178
96
94
172
90
122
128
118
170
122
90
136
158
80
146
126
84
114
124
80
104
102
132
192
136
124
84
158
78
128
128
106
138
106
134
154
150
126
126
110
132
104
154
84
72
98
116
110
112
64
182
80
110
88
182
176
104
74
154
152
62
134
84
132
90
156
82
138
160
168
102
68
188
136
100
64
102
140
126
96
206
148
110
100
192
158
112
160
126
174
146
166
152
176
114
172
98
116
130
106
178
86
96
108
144
102
176
70
152
208
78
76
104
124
168
84
132
84
130
122
188
100
68
128
112
168
126
160
170
118
144
84
110
176
172
112
118
190
58
128
172
134
114
110
178
166
106
126
188
122
158
70
126
128
142
182
78
122
222
128
116
88
146
80
122
162
96
92
102
88
170
102
88
188
136
120
160
62
114
140
84
142
152
112
148
134
126
152
122
68
134
100
60
112
130
152
104
124
104
114
146
100
160
194
94
114
82
86
118
184
132
66
88
146
136
128
116
150
132
104
84
96
144
112
78
144
168
98
88
100
120
94
96
136
116
150
60
138
126
70
192
140
126
104
114
116
88
174
86
160
106
140
208
144
142
178
152
170
74
98
120
88
128
138
140
88
104
94
88
122
174
146
138
164
132
70
146
128
124
204
112
190
146
122
98
60
110
92
90
112
142
138
126
170
68
80
142
132
212
98
124
118
114
114
90
126
140
112
92
56
72
138
154
128
122
144
152
194
74
160
176
120
124
88
142
160
118
142
160
118
90
146
54
154
104
120
112
88
136
172
178
152
138
144
142
114
96
168
206
136
164
136
126
174
80
158
84
132
86
74
62
208
92
132
134
112
126
116
110
162
140
144
76
64
138
148
92
70
80
140
120
104
76
122
178
120
96
114
134
162
130
90
136
100
170
136
120
150
82
136
116
110
66
84
134
110
72
170
148
100
170
212
96
64
90
158
108
104
244
78
154
102
80
130
64
78
186
132
128
110
160
118
112
84
194
78
122
76
84
72
132
138
120
240
130
88
88
92
116
94
116
76
192
100
134
154
118
130
98
164
90
116
128
180
140
112
124
132
182
192
142
134
62
82
128
100
184
106
180
92
112
88
68
80
146
120
80
76
112
140
180
132
130
158
88
74
136
74
82
174
114
128
110
140
152
88
126
60
138
168
104
86
86
78
198
172
144
116
110
166
106
142
176
72
98
132
176
146
104
68
176
108
90
158
158
130
124
102
76
124
86
132
90
176
158
96
146
80
142
150
120
88
80
96
138
86
116
166
132
94
118
122
152
120
108
108
134
94
140
70
96
140
170
110
166
108
102
150
114
84
190
116
62
76
162
138
144
122
112
150
54
146
186
126
182
126
82
72
164
122
146
118
128
76
100
110
86
178
118
86
68
76
64
146
124
150
110
136
132
130
146
120
160
140
118
118
68
150
106
148
52
70
148
176
136
120
116
76
116
132
84
86
194
148
64
142
144
160
138
70
70
80
84
140
86
78
170
92
114
90
152
124
148
164
178
102
90
156
174
66
146
218
92
102
130
118
112
142
98
158
140
114
150
162
96
138
96
96
88
166
138
124
102
126
100
122
94
128
104
62
172
114
122
98
158
122
156
154
172
114
102
100
164
68
124
90
120
142
106
122
100
152
84
154
110
116
108
88
154
124
126
154
128
86
122
76
112
190
176
64
52
206
136
78
130
88
106
188
134
150
132
78
186
104
72
84
130
72
130
126
106
110
76
170
128
54
100
148
94
98
106
162
116
102
90
150
170
146
68
66
162
100
90
116
74
82
126
136
122
118
170
148
92
134
140
142
110
142
102
156
186
162
96
88
130
104
100
86
176
94
100
104
124
148
152
140
106
190
152
118
132
156
184
132
70
144
112
134
152
130
186
104
104
150
108
108
58
122
90
102
164
70
86
150
160
202
114
78
132
130
98
102
100
164
72
162
144
176
134
108
134
122
164
88
132
144
144
100
158
86
148
182
96
158
104
122
84
88
86
84
162
112
170
104
106
88
148
68
100
170
116
62
114
128
128
152
108
82
116
138
70
170
136
172
84
76
148
130
96
124
124
160
184
120
130
74
136
152
152
160
104
114
120
88
82
142
116
104
154
120
118
126
82
82
152
132
142
112
96
130
142
154
150
106
78
116
108
108
182
112
90
92
130
72
140
122
114
100
68
138
196
90
142
122
190
126
164
80
124
94
100
136
74
120
58
64
192
142
126
88
64
114
68
152
90
66
76
112
94
100
136
118
96
150
178
162
100
114
154
160
186
110
114
76
106
132
122
192
86
196
72
152
118
140
132
84
76
94
138
116
108
88
148
134
126
82
148
178
112
126
82
172
112
154
192
58
118
88
174
164
82
78
112
120
104
106
84
186
150
148
108
118
112
112
92
58
124
96
104
106
128
120
128
108
82
110
138
144
82
88
124
184
48
126
124
82
80
96
96
108
66
134
114
134
118
88
172
116
162
74
78
110
118
118
116
84
170
122
174
80
114
80
156
94
94
130
100
108
78
68
124
74
76
104
128
162
146
152
148
130
76
100
160
238
146
162
170
90
116
86
78
128
104
116
74
74
102
200
88
78
140
76
136
130
56
132
102
168
150
162
138
144
166
166
150
78
112
174
118
186
108
152
100
74
136
148
166
126
112
172
154
120
212
132
214
58
94
124
108
178
128
112
130
150
104
210
170
126
152
188
72
126
118
128
108
118
168
158
72
148
80
98
190
152
156
106
114
100
74
152
108
174
96
66
102
190
124
72
104
100
124
168
66
108
172
144
86
132
116
146
172
108
76
164
116
144
56
118
140
78
172
160
78
100
120
130
84
122
126
138
152
70
130
64
152
104
116
146
150
136
86
98
148
164
62
124
114
102
74
90
142
146
60
114
128
156
116
156
142
92
86
116
100
106
100
68
204
86
152
134
112
192
182
150
138
138
110
124
84
134
72
120
90
64
144
68
120
110
146
84
66
134
106
100
144
164
146
86
158
64
108
86
144
110
84
98
134
128
82
72
124
88
94
178
122
98
220
182
152
88
188
110
158
132
114
58
90
94
162
160
58
128
124
64
184
100
120
90
142
114
186
58
172
94
60
128
186
130
74
126
150
142
88
114
68
72
114
148
134
66
78
80
58
56
82
92
126
58
72
174
68
76
188
100
108
142
90
170
72
128
98
136
106
86
94
78
106
164
152
90
82
152
106
122
184
150
114
130
68
168
106
120
112
148
150
140
108
64
200
144
82
136
154
124
132
118
168
132
96
136
194
144
124
128
114
106
96
162
158
92
86
140
132
142
136
136
158
124
72
142
76
172
118
96
82
166
78
96
212
96
88
104
150
82
140
90
116
90
180
114
102
110
146
108
122
122
64
120
70
116
148
74
82
184
156
136
108
100
180
94
86
144
174
144
86
112
116
88
128
152
156
84
158
164
88
152
68
122
148
86
70
156
120
102
84
82
120
104
82
154
158
142
186
176
164
130
138
86
94
138
116
122
150
114
108
140
132
98
182
104
122
126
74
96
70
66
136
90
94
104
104
120
84
130
142
112
196
140
138
128
148
76
134
112
156
148
190
142
112
80
164
176
150
80
128
114
118
84
236
98
148
132
150
92
122
212
134
102
86
140
180
76
152
154
96
86
138
116
146
78
118
152
86
194
110
130
90
100
86
142
56
114
146
174
94
120
200
86
168
154
142
130
160
142
114
76
112
170
108
86
86
76
68
134
70
124
94
94
92
116
124
112
202
82
92
192
132
142
142
120
148
60
92
124
118
196
96
208
90
74
114
168
74
114
110
92
170
146
140
116
144
122
144
140
146
172
124
112
178
74
68
120
112
196
140
162
74
82
124
156
148
74
76
106
178
124
156
120
102
148
130
76
102
94
154
86
136
82
78
82
60
110
172
142
76
110
122
162
58
144
116
122
68
74
124
110
62
86
98
102
140
124
124
188
122
172
58
114
138
102
78
130
138
134
114
110
112
148
98
182
86
90
136
154
98
72
180
64
78
182
90
200
84
104
96
166
170
138
124
68
118
136
98
84
94
232
72
112
150
58
92
184
112
66
120
150
136
202
82
112
102
182
164
128
96
122
72
62
58
98
134
120
96
54
124
78
122
140
168
134
128
72
98
148
150
50
102
102
96
98
112
160
98
168
128
52
156
152
100
190
92
102
66
146
104
108
66
116
92
130
90
168
150
96
188
60
108
88
150
108
118
148
152
154
134
122
132
178
112
180
68
184
70
64
88
138
164
140
124
94
142
100
128
120
96
100
92
112
92
154
80
52
78
76
174
126
162
98
120
88
102
118
86
76
86
76
128
114
100
144
78
94
110
110
180
100
128
234
212
60
138
112
82
158
164
96
160
92
86
114
102
86
188
134
66
172
156
86
114
110
162
112
168
132
68
114
206
88
134
136
106
238
144
168
112
62
154
98
170
98
162
154
114
122
84
108
64
60
168
160
130
198
136
84
70
90
56
122
152
156
134
134
114
172
76
78
124
104
124
190
96
164
160
118
110
200
134
102
76
112
130
142
136
96
108
112
124
116
126
166
170
76
78
142
134
148
114
98
54
164
94
120
158
90
88
162
68
132
192
88
114
62
154
86
156
90
118
176
86
80
216
152
110
186
112
200
90
120
150
188
154
144
100
132
92
106
146
74
132
122
130
80
136
116
132
88
130
156
142
164
64
76
58
180
78
138
142
158
110
82
98
66
114
66
120
222
140
118
82
62
74
76
74
50
84
180
84
80
116
150
122
82
130
122
152
100
120
112
110
148
118
72
82
80
116
188
140
86
102
148
108
78
100
162
142
84
138
92
182
120
146
222
132
94
120
146
132
100
86
80
132
108
124
216
108
64
154
140
174
140
122
154
104
112
82
62
82
124
90
82
142
96
142
122
130
134
48
130
164
120
140
154
134
116
80
114
112
72
92
110
62
110
118
72
124
124
140
120
136
178
114
158
146
64
158
98
72
138
150
96
78
106
122
96
110
188
100
122
92
118
82
106
132
64
142
104
172
160
146
84
104
146
136
96
128
78
126
78
68
98
78
104
66
74
98
168
82
138
140
120
70
126
74
130
84
84
102
122
76
102
134
110
82
182
94
140
120
170
108
100
140
130
164
170
124
120
116
220
104
108
134
86
140
66
166
108
134
130
122
120
220
132
114
166
90
82
108
154
126
78
120
126
130
126
78
60
140
76
80
126
110
150
110
76
100
132
68
140
74
114
190
52
156
160
126
118
80
82
128
118
68
162
60
98
122
148
100
126
84
100
124
140
86
152
94
118
130
148
152
190
94
66
126
86
74
200
94
130
76
132
144
82
70
68
212
106
90
84
86
200
142
58
100
160
110
72
98
94
140
84
154
80
102
174
84
156
192
124
122
132
148
84
162
126
124
110
170
126
168
118
78
146
80
144
104
108
100
120
196
104
90
190
96
134
80
90
152
92
150
88
74
74
128
110
176
158
116
126
174
98
156
150
130
66
132
106
110
68
174
108
104
190
148
144
118
138
78
106
180
150
150
82
112
122
132
122
194
124
94
58
122
94
132
180
116
78
118
174
146
130
130
128
124
156
132
158
102
148
134
86
112
108
158
180
198
166
78
126
80
88
134
92
156
68
70
82
124
96
54
62
86
128
136
124
156
154
126
114
146
76
136
130
184
126
122
126
132
146
160
152
206
118
134
76
138
70
146
158
108
140
74
122
80
162
90
156
206
200
94
158
94
116
68
170
136
112
90
102
158
116
104
144
162
70
70
130
190
120
170
114
76
96
100
142
154
130
120
132
94
162
106
104
102
108
114
156
132
72
104
126
116
154
76
124
94
130
138
82
132
76
138
212
162
138
68
114
132
110
130
134
74
68
78
92
114
114
164
158
174
150
134
124
84
176
84
58
214
118
60
124
158
120
150
98
76
106
160
84
126
134
100
130
100
54
108
112
68
124
104
96
106
136
160
124
138
94
156
108
112
174
64
138
134
124
142
138
84
110
132
148
68
136
86
182
204
162
124
152
124
136
94
82
102
86
102
140
70
92
84
100
70
136
82
124
102
90
84
176
134
164
114
90
120
118
134
94
158
160
112
176
64
140
92
110
96
126
118
102
114
174
172
150
152
66
74
74
148
104
116
96
110
80
114
84
134
146
106
108
122
136
140
186
124
58
146
106
148
112
100
146
72
112
78
146
154
74
88
168
106
174
52
76
132
184
96
94
162
118
76
138
116
88
154
74
100
114
102
88
52
108
136
122
144
88
74
134
148
72
144
104
48
106
86
142
182
66
88
188
102
122
162
124
174
124
80
80
212
162
82
168
100
130
168
196
78
162
134
92
126
62
86
116
140
144
74
56
110
66
128
88
120
62
74
68
116
182
152
140
136
118
98
72
66
162
114
130
76
172
76
124
200
182
84
102
64
158
102
160
106
58
114
74
204
92
102
72
132
124
160
176
84
126
134
94
88
120
98
138
162
138
174
74
114
136
118
144
76
182
98
136
102
82
80
138
94
136
128
170
96
132
176
152
140
162
104
140
94
98
122
158
108
124
142
154
124
106
150
120
164
78
134
84
118
160
134
156
120
124
112
104
112
78
64
178
126
126
82
106
114
130
122
68
132
156
100
96
148
108
150
142
140
124
108
106
168
102
146
64
142
112
134
186
94
110
158
128
110
152
118
158
152
148
152
116
98
122
102
124
156
118
110
74
152
104
158
78
108
90
178
184
176
82
56
94
82
52
78
108
118
86
136
104
106
136
188
128
80
132
114
76
84
94
92
138
138
122
138
192
158
62
126
98
124
102
122
118
128
134
108
100
128
114
128
50
70
110
152
106
106
104
80
146
92
140
118
78
124
124
116
122
106
142
122
96
116
80
110
214
128
122
78
94
74
76
84
144
64
206
66
136
116
106
88
154
52
82
116
88
102
86
90
84
100
62
106
60
114
124
118
150
88
192
102
192
106
122
88
88
66
122
116
96
104
88
132
152
86
48
48
118
64
132
184
74
106
60
148
58
136
140
114
122
106
112
134
108
182
78
72
132
90
122
84
90
122
186
142
88
202
178
78
70
158
144
88
112
122
140
130
118
118
132
136
82
110
102
188
76
62
142
98
86
72
166
154
136
60
116
76
154
126
180
122
146
148
108
88
70
146
80
144
108
124
156
72
124
122
138
84
186
178
126
96
76
124
80
132
132
106
136
138
68
136
168
170
132
108
132
80
124
126
62
150
134
114
130
82
120
76
160
88
140
104
120
88
156
130
124
56
148
76
92
88
66
118
124
96
102
98
140
102
110
150
122
162
166
160
136
102
124
88
92
130
84
112
180
70
110
130
170
62
60
128
64
162
82
76
130
166
84
70
128
122
84
118
98
74
166
96
126
114
124
120
106
164
92
88
162
90
78
182
198
64
198
190
170
94
140
138
134
158
148
92
82
86
90
114
96
68
98
142
88
164
94
126
160
54
186
188
166
136
112
94
92
126
92
150
146
152
98
146
126
104
66
132
188
78
90
110
58
70
88
106
148
110
104
172
66
54
72
228
162
74
86
54
58
136
62
144
88
114
128
142
90
94
92
120
104
88
90
176
118
144
122
110
86
96
114
86
110
156
64
58
130
120
76
76
96
140
148
74
118
158
190
104
144
126
84
182
64
136
136
72
98
106
106
174
114
146
160
88
118
56
106
118
156
84
122
166
140
136
134
126
128
62
158
170
124
176
136
146
56
126
66
90
102
174
110
110
110
100
242
110
92
92
90
112
70
132
70
126
54
76
120
124
162
98
62
70
108
102
142
90
102
72
106
150
116
90
164
68
128
82
98
132
140
88
126
162
106
88
106
86
126
64
154
88
130
62
96
86
88
142
92
166
100
126
86
74
158
76
168
100
134
86
208
78
86
104
72
160
140
208
62
92
144
94
82
80
136
132
114
106
84
106
130
118
110
98
104
84
122
144
114
82
88
78
84
118
156
154
142
114
64
134
102
94
76
78
116
118
132
130
60
110
72
170
66
148
66
58
132
180
98
104
84
66
62
90
80
80
112
126
70
74
66
88
98
138
142
100
64
86
128
124
96
150
134
84
84
140
100
100
88
124
118
136
142
90
132
80
120
70
132
84
72
128
82
84
128
152
192
126
72
118
128
110
76
92
80
98
142
130
66
164
88
64
80
82
70
128
132
76
78
88
124
116
166
72
116
164
92
156
114
182
134
202
84
144
192
124
118
82
114
114
122
100
104
68
144
120
118
72
70
90
62
144
116
86
180
120
64
142
70
122
96
174
74
84
130
144
88
92
96
132
86
72
74
52
132
84
146
116
122
58
98
116
92
116
142
92
130
158
104
106
140
144
138
160
68
92
116
86
126
142
98
104
168
88
104
120
144
102
178
86
188
132
140
76
154
100
90
146
132
124
140
74
94
76
104
94
140
164
116
80
124
56
94
86
162
100
132
58
78
106
94
156
68
84
68
66
90
182
162
60
96
204
112
72
102
102
142
160
128
102
138
112
166
90
124
136
94
82
174
96
176
168
102
88
184
98
148
88
116
120
140
132
162
88
180
118
122
148
92
198
98
178
94
70
140
116
86
154
82
96
126
88
88
108
74
132
92
74
88
162
126
140
126
144
84
78
166
72
64
56
82
104
164
58
92
144
174
158
134
160
176
74
82
144
138
114
110
132
110
128
64
74
160
148
78
84
160
138
78
80
72
88
100
112
144
156
130
88
136
166
120
72
86
104
82
152
142
184
94
84
114
114
142
82
128
120
130
118
174
128
136
158
116
92
130
116
92
118
152
174
110
112
174
134
76
136
146
134
140
108
70
58
166
112
104
106
98
130
96
92
114
108
204
94
64
164
68
130
90
46
138
170
84
120
216
126
198
94
174
112
94
92
84
64
110
108
142
100
110
116
114
146
120
122
152
146
150
84
112
130
100
138
132
110
88
122
152
74
90
148
58
136
130
50
92
94
112
78
132
114
128
150
80
104
182
118
172
130
86
70
160
94
70
94
182
114
126
102
180
118
148
150
100
72
164
176
172
66
152
76
120
100
60
116
110
64
88
58
116
58
82
68
128
68
198
120
86
194
84
70
106
100
74
124
150
128
84
96
110
166
148
114
128
74
128
186
82
66
158
158
134
78
62
122
154
74
124
84
104
122
94
102
106
86
92
126
144
54
104
104
86
64
126
120
126
116
88
86
66
202
146
122
160
82
94
144
66
102
156
118
126
66
170
114
66
114
90
120
124
90
60
74
196
122
158
68
158
86
134
148
92
104
88
58
96
96
144
88
90
114
76
124
194
130
146
132
110
72
156
134
86
110
98
150
150
140
114
80
132
74
130
88
130
134
128
142
124
106
64
80
136
138
132
110
76
130
84
152
100
142
146
138
90
64
120
82
164
58
124
142
82
58
190
102
78
64
82
174
56
164
146
126
132
124
90
118
112
60
106
88
86
98
156
114
76
160
92
110
144
70
132
116
192
112
124
94
96
70
134
152
126
62
148
98
58
78
122
82
166
72
180
102
152
184
114
96
82
88
184
96
150
142
138
110
140
86
82
70
126
76
198
66
166
102
118
112
96
104
68
150
178
138
68
62
124
70
118
182
144
58
170
68
118
74
152
112
122
142
128
126
112
88
86
72
172
128
84
128
154
142
148
52
158
138
50
98
90
156
116
126
136
122
104
164
94
100
138
136
156
158
150
122
166
88
104
124
64
118
70
96
164
110
158
88
134
110
84
70
116
94
140
88
112
204
90
72
130
98
80
118
66
76
104
108
60
110
132
172
146
114
70
122
90
140
186
150
160
134
152
92
78
134
112
96
74
126
94
128
158
102
118
104
100
156
72
48
68
76
100
116
104
138
86
74
160
114
112
144
80
112
114
64
70
90
112
124
180
128
104
138
66
110
146
172
152
56
100
120
140
72
76
66
48
126
144
68
116
110
78
136
122
110
162
70
82
104
102
170
124
160
114
118
102
158
80
54
144
80
170
166
152
86
106
80
68
118
202
130
144
130
134
98
76
128
140
120
100
146
98
164
72
160
134
132
190
88
128
62
144
120
138
118
150
100
122
170
238
84
62
112
90
68
206
88
78
60
62
92
156
156
118
104
80
150
168
94
182
78
76
86
64
74
106
92
82
126
128
194
156
90
162
118
98
148
120
90
94
108
118
128
66
72
118
96
132
112
166
82
120
182
134
154
156
142
138
94
128
112
52
96
50
124
194
116
148
104
146
72
76
124
150
84
98
160
138
180
108
98
136
76
104
130
38
174
62
70
106
92
124
104
124
112
134
124
82
58
164
110
130
114
76
84
168
164
146
104
128
66
74
86
120
86
102
88
160
132
158
134
136
82
92
128
110
126
158
144
62
142
72
106
84
156
120
150
210
98
98
92
92
178
180
166
170
122
76
100
148
62
152
96
52
84
90
54
92
70
80
66
132
84
152
94
120
118
162
136
148
88
86
72
174
126
122
68
126
70
68
210
98
142
152
188
82
144
136
92
140
154
110
52
138
110
142
106
200
64
120
94
162
112
94
110
76
126
152
110
70
120
50
74
132
158
76
98
78
152
150
120
74
94
120
70
130
46
142
124
76
138
102
84
108
156
58
126
74
132
118
90
94
142
80
130
148
68
138
106
170
86
66
116
188
90
66
118
94
130
92
90
134
178
66
126
114
70
106
74
192
160
74
182
72
74
166
76
74
80
110
52
56
102
82
84
56
144
168
190
126
146
68
80
128
140
112
70
106
136
90
82
144
60
152
130
158
100
142
110
64
78
116
52
66
80
134
92
62
58
78
134
58
118
128
48
70
152
122
150
100
68
74
84
124
140
68
120
56
144
104
86
102
62
150
74
162
64
104
202
88
94
144
86
138
118
136
128
110
166
92
90
110
190
136
164
104
114
104
102
80
136
76
136
146
90
156
134
198
156
140
120
100
114
110
118
74
60
124
92
90
162
50
78
80
188
90
182
78
106
86
104
100
104
94
96
82
154
184
152
174
130
166
142
148
106
148
134
108
188
60
154
74
70
76
80
146
124
124
48
86
134
112
142
94
126
50
122
142
72
62
136
66
154
90
68
136
166
94
162
172
178
72
82
176
66
130
156
162
88
130
120
140
90
110
84
58
128
136
102
102
70
114
120
132
96
158
188
198
118
156
130
130
72
100
74
76
124
58
80
92
106
96
78
104
90
80
58
150
166
88
84
168
120
110
94
88
124
66
128
118
52
56
84
132
150
102
66
64
80
148
184
114
126
228
180
180
46
144
120
76
78
118
90
60
72
138
134
122
64
174
130
136
68
132
146
82
114
122
156
140
96
138
82
108
92
136
78
204
128
124
122
122
184
122
184
60
176
50
128
120
108
102
54
160
96
166
64
144
72
128
178
60
102
118
64
134
134
104
142
144
124
118
106
74
94
58
84
130
110
122
158
112
142
126
140
94
106
136
118
68
106
146
72
166
98
84
174
122
174
90
68
104
92
142
126
98
94
86
76
174
126
82
130
146
154
96
52
108
96
114
154
70
56
76
170
118
58
106
102
76
132
60
152
144
128
144
96
138
96
124
76
132
52
92
64
134
114
126
108
84
152
130
120
128
138
80
94
94
84
94
136
92
92
114
110
164
158
122
164
138
78
78
84
122
100
136
156
82
202
80
80
70
116
66
200
166
148
194
182
128
74
108
92
138
72
176
112
114
130
86
130
154
38
68
98
124
110
82
80
94
100
76
64
138
120
100
106
70
148
140
110
180
72
68
70
122
152
100
154
134
132
102
68
134
74
120
132
112
62
74
74
204
96
128
90
88
108
42
114
80
68
102
72
140
136
78
124
60
106
114
102
60
144
134
136
92
202
72
86
118
98
120
112
82
162
130
54
100
68
144
122
62
72
58
126
122
112
154
106
132
168
98
130
104
106
160
74
156
134
166
186
90
166
158
150
162
114
94
140
138
132
104
120
130
112
118
120
58
102
96
140
142
152
186
66
58
156
160
142
132
130
98
168
116
110
162
140
132
158
116
122
110
134
118
168
144
122
70
102
136
66
176
118
178
138
164
168
62
184
178
190
98
138
130
170
148
156
126
94
138
82
138
178
158
64
86
124
178
72
160
162
138
98
170
114
88
108
126
132
188
180
80
118
96
136
114
98
126
82
94
170
96
154
86
144
120
90
156
138
192
138
108
156
118
132
116
150
150
112
88
100
152
154
108
108
186
148
200
200
122
98
150
128
80
114
134
140
148
94
112
152
58
112
140
96
96
164
168
150
100
94
90
150
110
180
108
236
98
134
154
164
90
158
70
100
128
90
192
102
132
66
110
94
154
166
136
146
114
98
118
138
90
134
152
126
156
130
204
156
90
162
146
78
108
168
130
210
52
74
126
134
66
144
128
110
80
136
108
172
148
168
122
108
132
130
108
84
64
142
134
106
94
222
150
136
96
100
180
126
82
154
166
132
124
112
72
108
78
92
210
92
108
78
82
70
88
124
124
106
140
78
158
56
144
142
162
152
162
68
184
106
80
146
120
82
142
168
168
172
100
118
116
134
72
92
88
106
186
154
98
98
152
136
122
136
150
58
92
158
76
96
102
144
74
134
118
88
148
84
150
46
72
88
188
126
70
106
132
78
170
160
90
104
58
108
134
160
162
120
90
150
146
84
100
140
182
138
122
128
90
98
148
158
104
98
82
150
128
144
80
94
104
132
144
96
128
138
106
204
152
132
96
152
128
148
144
152
126
132
108
96
100
92
104
206
104
96
120
164
118
156
156
164
120
164
114
104
174
192
110
122
118
110
122
140
108
224
116
194
180
186
146
120
166
172
108
162
160
188
140
118
136
122
120
136
144
168
62
146
134
160
150
86
214
156
94
128
162
168
170
92
138
100
106
168
134
90
130
96
64
212
90
156
90
216
86
166
136
102
118
146
108
176
70
102
118
102
174
76
122
110
166
122
158
168
148
148
164
168
166
58
138
162
148
136
138
166
108
50
96
158
168
166
112
144
106
200
152
100
84
86
188
184
176
120
130
118
134
116
120
110
136
148
156
86
174
102
88
164
134
138
66
106
102
156
166
106
154
98
64
142
142
130
162
120
144
148
156
86
116
180
150
136
106
146
82
86
74
108
100
192
112
134
142
170
140
84
142
134
104
218
84
138
116
130
146
126
140
62
78
116
122
184
112
116
160
136
134
112
134
126
106
186
148
146
156
114
144
192
92
76
102
66
148
132
56
146
168
98
132
84
84
76
104
146
122
130
110
106
154
84
124
100
146
130
82
116
142
104
74
128
82
96
96
128
146
144
126
218
86
128
136
166
98
190
68
128
118
74
126
60
112
140
74
152
122
180
152
154
114
150
140
172
180
146
140
112
134
102
140
114
132
124
122
160
150
152
112
58
58
118
90
160
62
150
116
130
90
128
102
90
90
144
106
112
198
114
126
76
88
110
206
108
90
170
148
108
84
122
156
144
84
196
158
160
116
106
106
76
112
100
94
174
98
170
88
164
138
92
104
138
112
146
78
98
114
84
116
88
124
136
124
112
134
114
140
108
160
70
84
190
68
110
142
144
156
132
138
166
70
84
128
136
106
174
72
150
162
134
82
98
154
158
154
152
152
186
100
150
144
98
156
118
116
146
184
74
196
116
146
208
162
146
194
114
148
114
128
64
82
152
102
116
106
130
96
110
136
66
66
108
86
126
80
136
98
90
112
138
118
62
82
176
114
106
104
120
124
112
64
172
134
124
112
128
82
130
152
180
168
120
124
132
146
90
98
210
144
78
120
122
174
116
138
132
76
124
66
134
120
110
160
222
94
106
96
116
88
120
142
136
132
206
168
82
90
132
64
128
136
128
172
142
150
164
154
142
154
128
82
66
120
114
164
146
120
148
150
76
154
128
158
118
156
88
132
158
98
140
136
148
140
116
136
98
106
146
108
90
140
94
166
138
148
178
156
138
120
112
70
164
118
78
104
116
100
144
102
112
114
118
72
166
94
124
110
134
118
86
128
156
94
170
130
66
110
100
160
160
180
118
106
148
136
182
96
102
116
74
120
138
110
138
146
100
90
128
80
126
122
78
106
146
168
124
144
118
106
114
122
78
122
110
88
120
52
144
148
150
178
110
134
190
158
122
76
106
146
116
190
138
100
120
136
160
122
168
158
154
142
56
84
186
202
66
124
110
100
118
60
76
126
106
88
174
132
142
138
78
160
120
98
124
158
156
102
102
150
124
116
108
80
176
82
100
88
112
108
148
160
120
98
132
136
98
132
142
90
166
132
72
140
130
158
178
156
96
144
122
108
160
118
82
146
120
82
108
130
170
180
174
86
164
132
108
62
84
134
176
122
90
152
116
156
166
162
96
164
164
70
124
130
142
88
136
200
138
114
170
128
144
160
112
94
154
168
148
142
120
184
132
178
74
86
88
166
124
154
136
88
116
154
132
112
88
116
138
106
134
96
104
150
136
178
146
134
126
186
70
120
154
134
64
100
86
64
156
198
84
124
106
168
168
184
70
138
132
108
124
128
120
56
94
98
246
166
126
208
186
72
70
112
150
62
68
94
82
98
132
82
124
108
86
134
168
102
136
96
190
168
132
116
106
112
146
116
92
102
84
192
166
124
116
142
148
138
138
64
88
108
124
134
194
84
112
82
134
150
146
156
126
94
104
78
120
110
152
188
176
140
126
70
134
140
150
60
78
202
128
122
98
122
84
128
108
104
122
154
90
164
112
144
134
158
114
108
90
72
172
76
118
128
68
148
126
158
104
90
142
158
120
150
142
74
104
162
132
84
122
108
90
128
160
126
104
122
142
116
94
66
120
96
152
110
136
148
150
102
122
158
126
110
160
128
64
86
120
92
86
118
128
126
124
128
120
114
96
198
140
108
108
164
150
92
166
140
162
112
118
104
122
86
66
130
64
134
108
158
128
116
74
106
124
164
72
98
134
148
146
154
96
90
146
96
90
166
130
74
160
116
114
98
80
178
134
108
120
132
78
168
166
92
142
134
122
144
138
142
114
110
106
164
112
80
140
116
124
118
150
132
140
134
94
106
182
86
140
112
78
80
86
84
84
158
72
102
108
120
98
72
128
122
154
116
134
76
74
68
164
162
176
90
126
140
88
82
86
118
138
148
138
108
62
88
148
112
202
106
134
140
78
140
138
132
126
146
172
92
100
108
82
180
112
120
124
128
206
154
106
154
152
108
110
120
128
122
142
94
142
64
150
124
86
174
78
108
114
144
114
132
138
182
84
136
128
88
156
122
174
106
64
64
102
148
68
62
110
84
116
102
156
88
114
112
160
132
80
132
102
108
140
80
110
72
152
168
152
66
102
132
202
100
110
176
84
98
160
154
140
104
130
110
142
124
132
124
200
94
94
104
162
88
146
148
134
182
110
170
116
120
130
146
98
126
126
140
110
126
150
148
216
104
112
94
160
174
104
132
74
124
124
120
122
146
62
120
142
144
134
158
132
110
102
90
116
96
136
120
120
78
88
128
102
104
160
100
86
162
156
90
130
142
114
124
106
154
190
110
128
150
102
158
140
158
122
70
68
144
126
210
150
94
140
176
86
96
166
120
126
74
70
220
92
106
158
110
170
114
128
76
86
146
188
152
166
140
132
162
142
182
64
82
158
142
104
84
156
96
128
106
86
118
144
68
158
76
116
144
168
58
168
154
84
132
98
112
60
110
112
76
102
100
98
172
124
118
124
156
104
164
98
94
68
70
126
138
120
90
110
150
132
180
92
158
114
120
86
180
112
134
172
142
110
90
144
122
124
122
164
146
96
116
132
146
170
84
148
82
162
136
110
152
110
100
136
158
132
74
114
96
108
72
140
146
88
118
110
116
148
134
160
164
68
134
112
82
152
90
96
92
126
118
166
158
82
106
164
92
158
86
64
114
132
86
116
142
84
128
70
54
58
62
82
98
100
158
178
118
172
114
94
60
84
84
158
66
124
138
84
170
126
98
82
102
126
94
116
58
168
118
90
168
172
126
126
172
98
86
204
182
118
114
164
168
170
108
144
124
112
156
94
160
126
108
164
128
80
136
120
110
110
124
180
94
138
170
180
142
126
162
66
158
148
96
68
150
72
102
94
68
160
106
114
178
100
92
114
92
194
76
102
156
62
182
112
88
136
138
110
206
90
84
158
124
156
112
98
168
168
134
120
124
114
108
98
146
156
96
132
140
48
108
184
86
88
142
124
72
136
148
152
88
106
58
60
162
114
98
116
100
86
90
174
104
116
146
130
108
124
194
88
106
64
80
134
200
120
140
96
186
234
110
140
104
90
132
136
138
114
82
172
132
80
144
130
112
86
148
106
122
78
134
108
88
90
162
122
102
106
130
172
148
124
148
108
104
132
108
94
112
72
112
72
142
186
138
112
66
84
108
116
156
154
96
90
96
114
104
104
106
112
180
122
70
50
120
144
164
128
126
128
66
72
126
122
92
110
144
112
102
78
150
118
136
210
76
122
166
130
118
106
88
172
150
202
128
112
122
208
120
74
74
120
112
134
116
102
192
144
122
128
112
142
76
94
148
124
136
146
100
142
102
166
118
84
82
92
106
98
88
168
142
162
192
178
82
168
154
92
80
44
118
76
104
122
112
136
76
96
116
168
136
88
82
100
50
110
160
90
170
88
134
136
120
126
106
134
88
150
76
102
144
90
126
64
112
172
66
156
166
158
132
134
90
92
132
128
146
118
116
80
100
88
206
210
144
110
220
178
72
134
82
140
124
78
106
118
116
148
70
144
90
76
114
140
116
112
114
160
144
136
78
150
178
90
104
144
150
62
124
78
116
132
164
190
90
118
76
98
136
100
148
76
68
94
112
130
132
140
178
148
102
62
146
120
102
158
134
70
158
116
80
160
166
82
150
150
174
120
82
130
84
98
148
106
62
124
94
146
170
126
126
112
88
116
84
126
150
188
120
80
68
88
60
92
76
120
148
84
80
124
144
180
84
86
74
70
144
102
166
160
94
160
152
102
104
70
150
58
104
120
140
120
112
108
150
110
84
124
140
98
84
86
114
84
78
102
78
120
88
114
72
86
134
122
172
104
64
186
112
120
140
114
152
96
66
88
156
126
160
172
124
124
116
104
92
148
118
160
140
168
102
126
134
84
114
104
72
104
152
100
124
174
94
156
126
112
162
146
112
128
86
88
118
96
130
70
144
146
122
122
118
90
164
170
158
134
96
106
98
82
110
84
148
172
218
98
150
68
158
80
66
128
160
152
118
118
112
136
84
72
156
148
82
118
70
96
128
86
178
98
118
88
154
114
76
70
110
148
98
110
126
174
82
134
90
164
80
98
104
156
96
94
156
138
58
136
148
160
194
110
184
94
84
102
92
104
94
140
108
184
172
146
86
124
140
146
64
100
164
108
80
144
88
132
110
108
96
118
92
110
120
124
118
86
118
148
136
156
144
74
152
114
112
94
84
150
130
162
138
84
96
134
172
164
108
156
104
120
180
150
56
106
108
124
102
122
98
156
82
76
94
166
196
92
136
88
122
106
48
96
78
140
124
86
60
144
164
94
126
126
72
80
86
70
108
96
158
110
138
128
118
62
116
100
128
156
80
70
178
106
148
86
154
146
174
184
64
124
110
118
136
142
138
72
118
72
100
84
74
140
168
118
82
104
156
150
118
166
98
92
60
136
166
218
132
72
78
160
148
150
136
116
72
78
92
126
168
168
216
86
126
148
194
102
110
88
150
126
88
118
122
108
136
114
160
144
124
156
124
86
60
160
110
200
150
100
100
156
154
98
94
152
162
80
74
116
60
140
106
82
90
82
126
100
96
62
114
144
100
140
104
56
110
136
84
112
90
126
124
58
162
148
82
126
104
64
154
130
88
92
86
68
56
96
200
124
62
142
124
80
58
184
132
142
86
84
108
70
70
124
170
106
126
132
114
158
90
174
84
92
110
118
92
132
88
108
118
96
104
172
90
158
100
76
104
80
134
176
82
142
108
88
150
134
152
140
76
182
98
126
62
108
90
124
94
148
154
100
182
114
52
156
150
68
82
118
126
184
78
102
132
190
126
202
112
86
104
176
98
152
158
60
114
88
104
114
80
110
138
80
104
80
152
82
94
78
92
118
124
100
88
134
110
162
100
64
166
136
82
168
150
118
140
92
114
90
84
82
146
76
54
210
72
94
118
76
102
74
160
74
110
110
110
142
84
176
156
74
190
136
124
144
212
104
104
104
116
100
110
124
122
112
134
140
112
124
122
106
130
132
142
140
110
132
134
164
108
126
136
144
138
80
148
138
132
144
98
162
124
122
150
106
166
114
172
130
124
144
150
120
126
204
134
112
116
80
92
118
94
120
176
96
130
140
142
106
70
132
84
154
136
124
80
126
62
130
110
94
92
82
92
152
104
192
140
116
98
86
88
118
90
82
160
136
94
126
114
170
124
130
114
86
170
120
134
132
164
136
74
114
148
98
104
132
116
128
110
100
96
122
72
164
106
122
78
108
72
118
116
122
134
132
130
112
114
118
90
160
166
130
198
80
110
90
110
150
88
106
54
98
130
90
100
128
132
130
134
96
106
138
102
128
102
66
106
138
76
110
136
112
62
118
98
110
158
148
100
92
84
86
170
124
114
118
134
84
156
96
144
70
124
134
138
118
78
202
80
160
120
106
164
110
76
124
124
182
110
122
134
76
132
106
88
172
112
124
170
168
122
90
74
164
150
74
90
114
76
72
130
96
114
158
126
98
72
110
160
66
94
204
122
122
108
74
88
102
104
68
122
96
96
68
88
104
90
142
172
72
124
134
94
182
96
118
106
126
126
52
188
154
94
94
108
160
90
114
88
166
128
112
122
112
128
110
76
126
150
112
66
76
92
104
156
96
102
124
66
146
98
78
154
98
132
120
124
158
76
70
120
114
74
150
96
122
154
128
112
104
218
80
100
68
130
142
100
72
120
90
110
114
94
110
82
138
138
184
98
104
70
124
144
98
170
126
128
108
128
112
84
144
92
96
102
120
88
106
130
138
132
100
110
74
98
112
128
128
88
178
116
128
148
86
58
136
102
84
66
82
100
116
162
116
92
68
204
100
144
112
142
164
88
130
162
80
142
170
170
98
152
84
68
142
128
164
118
166
110
74
102
104
166
166
88
102
106
100
168
148
94
236
150
78
86
136
142
80
128
52
72
164
92
130
108
92
130
84
118
74
96
80
148
148
86
104
134
114
84
172
138
120
120
168
156
118
114
102
100
142
134
180
134
114
146
88
88
50
86
74
142
122
56
132
70
70
156
146
162
114
142
90
114
150
64
96
42
90
88
140
98
116
90
72
84
92
86
102
80
90
78
108
98
88
62
188
118
162
160
60
110
100
144
142
80
84
120
82
126
98
104
110
166
118
136
170
98
132
74
70
134
126
92
122
88
136
154
78
90
128
108
98
92
150
96
96
134
88
146
124
80
118
84
112
156
86
112
146
116
74
78
86
132
158
120
132
126
136
88
104
124
62
190
134
168
88
62
96
148
120
110
142
96
90
162
194
122
90
116
168
142
132
138
154
82
162
96
130
68
150
124
122
66
202
178
134
134
134
84
192
170
56
74
118
160
128
156
84
178
150
58
118
100
96
140
70
62
102
168
136
80
84
136
78
146
148
82
108
174
50
108
78
116
68
66
130
146
162
124
140
106
136
86
72
180
104
110
60
56
58
102
142
106
152
92
128
152
70
94
192
142
104
80
140
76
106
150
146
78
88
140
70
90
108
78
198
90
148
110
76
70
124
116
152
80
182
204
114
168
156
106
96
130
118
122
92
150
112
116
120
78
192
136
96
68
140
82
180
104
168
136
146
118
88
112
152
166
108
168
130
126
168
110
130
92
184
184
102
112
92
102
126
98
92
68
114
112
72
122
172
76
84
102
146
70
64
114
74
136
174
92
118
126
84
96
144
112
102
86
182
130
80
172
58
102
108
86
148
108
86
146
232
100
112
106
108
144
106
110
158
80
70
152
96
130
134
58
166
132
130
144
106
100
118
60
94
124
146
110
88
116
92
150
80
104
168
108
74
98
102
92
190
114
114
114
168
56
162
74
82
136
96
118
94
96
118
56
118
122
112
90
92
106
136
128
78
154
146
192
124
68
122
116
110
126
114
116
66
84
86
118
112
82
132
88
136
100
134
122
140
118
92
116
70
168
102
186
110
144
154
72
90
156
72
120
144
108
186
98
116
120
148
116
132
70
134
130
182
122
110
70
122
140
192
116
164
70
92
64
60
98
128
160
170
104
120
80
152
90
120
158
100
104
114
106
68
116
64
66
80
200
114
192
132
122
98
106
116
94
62
108
80
192
92
106
88
190
128
132
82
192
110
174
144
160
148
100
104
102
124
116
108
206
146
104
84
124
84
86
96
110
124
72
176
136
70
70
130
140
134
72
82
88
148
116
154
80
110
78
106
150
122
128
100
78
194
190
112
126
84
104
96
130
104
140
62
100
80
94
178
152
80
108
128
146
144
116
138
138
134
64
126
162
108
166
112
70
152
84
180
136
78
134
156
96
66
182
98
108
144
148
118
132
162
124
146
84
90
150
146
140
72
118
98
92
90
160
128
50
158
82
88
88
74
94
90
82
142
126
132
96
166
86
152
102
132
72
86
150
126
88
182
146
150
146
100
96
116
104
138
122
80
98
134
138
90
132
128
88
152
108
192
134
62
86
78
150
142
152
116
154
108
54
66
120
236
130
104
106
152
146
100
162
112
144
94
130
146
118
114
110
86
114
90
124
74
142
118
134
182
84
90
126
84
88
76
88
110
108
160
118
162
130
74
142
108
84
106
124
88
130
120
158
90
98
180
176
108
102
108
142
106
184
116
90
78
160
120
76
162
102
56
94
90
114
114
96
136
160
110
124
74
66
144
132
154
180
96
138
104
90
104
136
72
64
110
160
102
54
136
146
108
92
78
102
146
130
108
80
118
154
76
88
108
124
96
62
108
92
162
134
158
96
112
86
158
114
146
110
180
116
110
96
80
80
90
146
128
88
98
102
114
120
142
200
80
120
118
116
124
120
144
78
108
82
114
128
208
84
128
68
112
154
134
80
126
92
70
102
96
144
108
122
130
104
84
72
110
100
84
82
60
148
166
214
132
106
138
108
86
106
98
180
62
86
112
130
134
64
64
112
112
80
134
106
116
130
164
62
120
92
136
52
110
68
102
148
164
88
108
152
104
102
108
170
208
102
128
98
124
98
156
112
144
66
126
140
138
78
178
140
104
170
138
148
138
146
76
108
172
138
130
52
68
134
104
108
136
126
100
80
102
58
116
78
142
160
94
100
156
122
84
60
114
62
168
204
126
104
136
80
114
106
92
96
110
114
92
82
156
148
204
56
124
176
74
152
110
120
96
88
92
156
150
76
156
114
74
120
150
122
102
108
130
126
134
82
94
108
122
84
128
106
128
100
94
70
226
98
144
86
92
114
106
80
106
102
114
114
82
148
162
102
104
134
146
120
216
82
126
108
116
84
98
96
80
88
72
166
110
124
74
116
112
126
92
56
76
116
148
94
108
106
60
168
162
70
110
160
126
96
132
120
70
104
178
112
118
134
132
60
160
72
92
108
128
146
72
106
112
106
118
120
110
104
142
156
110
92
88
124
182
108
98
66
64
100
84
166
116
60
134
60
108
116
100
162
72
82
110
100
106
156
170
90
138
94
96
100
136
58
80
112
88
88
104
182
136
126
92
126
176
96
132
138
96
114
132
74
124
142
82
84
120
168
106
140
130
108
82
176
182
78
152
102
78
174
144
158
96
138
124
92
66
110
118
90
96
84
122
108
70
86
80
106
130
86
92
80
100
150
138
152
112
104
102
76
92
112
70
114
120
108
96
82
124
62
106
144
80
120
118
98
132
116
122
138
110
134
118
176
96
68
100
110
134
146
130
98
114
122
108
70
130
122
90
100
110
78
134
84
76
104
170
88
122
64
170
114
150
98
148
72
124
64
138
176
126
144
148
160
120
54
98
84
120
68
110
112
136
102
102
150
128
118
78
106
80
132
92
170
158
150
98
90
106
86
162
108
104
156
164
78
150
64
136
110
190
114
94
164
138
122
98
72
152
84
90
146
136
104
154
106
134
128
142
104
160
114
112
144
132
120
100
98
68
138
72
48
88
80
80
92
128
132
86
94
108
100
124
64
100
112
142
110
170
70
106
78
122
90
124
136
170
136
108
104
106
112
70
64
112
88
100
140
138
78
140
180
110
130
64
98
152
132
90
116
116
136
138
182
60
100
108
140
146
140
100
76
122
116
64
150
152
74
118
102
144
122
114
136
76
70
162
134
134
94
108
152
122
86
66
158
132
126
116
200
104
138
178
144
180
136
122
130
120
130
72
108
114
94
84
86
100
158
168
136
78
82
132
68
118
110
170
100
100
136
66
128
108
158
146
136
88
96
102
132
130
136
154
92
88
88
52
90
138
78
96
106
114
88
124
176
110
126
126
70
132
112
102
134
132
192
144
144
90
90
96
104
164
60
86
106
92
96
174
166
66
88
96
84
122
102
134
138
74
104
138
108
82
118
160
116
146
184
186
94
118
118
128
166
92
86
158
160
118
106
124
138
86
156
58
154
128
108
162
168
140
152
92
104
92
152
136
110
222
130
84
122
104
118
64
62
126
102
58
110
90
188
78
122
68
142
94
126
126
66
128
56
144
84
72
88
120
106
98
116
72
130
140
148
138
56
108
86
164
84
80
118
112
124
70
68
112
100
158
102
126
128
138
108
72
216
172
60
208
164
112
68
72
120
146
80
178
122
124
82
84
138
162
104
144
216
104
90
70
162
82
144
96
70
106
102
58
150
96
114
182
98
94
164
140
66
106
78
66
78
100
126
146
106
104
156
114
58
130
118
142
92
90
128
76
102
132
128
94
130
142
136
56
130
98
96
126
160
80
122
170
62
212
156
106
114
124
86
98
148
126
94
120
198
70
152
114
94
146
102
128
156
166
190
80
104
140
110
150
160
66
114
126
106
130
152
172
138
66
148
150
90
96
164
146
162
92
156
152
122
96
206
68
100
66
102
122
162
178
68
158
148
126
136
150
120
170
74
162
122
142
120
78
144
80
118
136
96
160
140
126
142
166
140
160
114
124
154
156
76
102
112
134
116
204
108
162
126
116
178
112
88
106
132
126
70
112
164
186
150
150
122
136
74
116
82
154
94
150
148
142
112
150
116
128
108
102
116
122
72
98
154
96
156
82
138
150
122
144
64
130
178
152
132
124
102
118
120
114
184
136
104
130
118
142
90
136
64
128
142
176
168
96
84
114
158
74
72
78
140
156
124
102
122
82
140
100
180
118
62
174
150
144
130
74
146
86
182
190
60
96
158
136
160
100
130
116
156
128
84
124
170
168
168
132
52
78
148
140
124
104
134
140
154
148
88
94
122
144
130
132
168
144
166
148
142
90
158
116
112
128
114
92
138
110
82
102
176
104
152
94
108
124
108
80
110
78
176
180
152
74
152
162
148
186
118
126
160
92
156
146
94
114
136
168
102
86
70
112
96
104
76
150
148
118
90
92
124
126
88
162
112
136
130
152
122
114
90
108
86
118
104
150
132
150
126
76
148
84
120
96
136
160
144
84
92
172
126
212
166
102
94
178
134
84
104
82
150
146
90
176
126
150
86
166
126
176
88
116
114
120
168
136
158
106
114
104
108
126
108
84
136
110
126
162
104
124
150
136
110
168
100
172
128
104
114
86
178
200
94
114
132
144
94
158
80
94
158
140
162
146
144
94
84
136
118
76
60
106
132
76
144
150
120
80
104
70
78
100
146
110
136
108
104
166
118
122
82
186
134
148
134
112
162
174
100
130
92
104
116
96
110
134
186
88
154
72
104
110
120
98
160
130
142
122
142
90
110
138
88
126
136
164
84
152
88
124
110
112
152
76
86
124
112
102
130
172
142
152
144
138
96
168
166
134
128
122
96
102
96
104
124
102
98
66
176
122
98
160
118
118
130
154
148
70
128
56
170
180
118
120
92
90
190
154
136
92
84
148
156
96
166
110
160
114
110
82
186
76
84
166
130
104
176
116
182
80
138
150
116
82
154
76
118
96
134
86
108
120
100
114
142
160
106
154
166
102
122
58
62
132
102
142
138
128
88
86
110
102
134
114
126
110
100
110
88
94
96
128
104
78
156
154
124
58
136
148
146
122
116
132
124
96
94
150
156
94
86
132
126
138
110
162
74
158
118
136
122
154
132
94
136
68
110
84
148
142
176
104
92
142
80
102
146
146
88
142
84
106
78
68
114
146
132
64
164
198
114
142
118
98
150
126
106
96
100
146
140
84
170
136
110
82
120
92
72
80
78
172
130
62
138
144
116
174
90
102
148
110
112
114
136
88
86
128
126
98
214
114
110
108
208
136
138
90
88
142
172
168
102
158
78
108
116
112
108
150
142
138
138
138
58
130
176
104
156
146
116
106
56
100
136
94
86
84
184
206
98
86
102
120
186
188
170
96
114
142
76
130
154
152
150
172
168
98
98
102
164
170
82
134
144
144
170
122
100
118
184
140
154
102
86
140
114
88
100
172
136
140
134
106
88
138
140
126
114
108
144
100
142
88
94
126
146
178
74
102
128
134
74
122
124
96
134
134
90
198
198
170
116
94
72
134
124
138
104
158
152
108
126
116
106
178
118
150
138
130
104
142
82
80
76
134
126
102
140
136
166
152
170
174
100
94
158
74
74
116
76
116
166
146
130
98
88
124
110
132
132
120
136
76
172
68
100
102
130
164
108
174
110
90
136
114
164
98
132
122
110
160
98
178
74
80
144
72
96
98
134
76
130
98
154
62
158
80
128
94
66
140
136
172
134
112
156
140
110
122
78
186
86
86
66
150
126
140
160
164
118
118
86
86
88
176
86
70
70
130
138
74
98
142
206
146
90
108
112
64
64
94
96
136
164
86
80
126
132
98
148
128
104
140
98
120
148
104
122
122
86
126
116
140
160
100
88
116
148
160
70
118
100
156
82
66
98
78
120
72
88
116
158
136
142
126
82
140
100
84
118
168
180
118
152
110
90
96
192
166
198
88
160
134
74
150
102
126
92
152
106
160
150
128
144
114
134
162
86
130
162
118
80
86
102
128
56
98
118
86
134
150
158
84
148
178
158
142
148
140
68
128
148
156
96
124
84
136
178
130
152
170
134
156
108
102
116
116
134
182
104
148
166
172
104
70
132
92
122
100
88
128
118
134
102
158
148
112
90
80
164
70
128
142
134
170
50
116
114
92
88
124
146
124
114
158
88
118
132
116
66
112
92
126
118
162
90
74
146
114
184
146
160
114
92
78
100
88
102
152
96
134
164
158
112
86
142
88
122
98
76
90
134
56
182
122
82
72
102
98
112
148
150
86
184
150
176
100
144
96
98
88
108
174
100
138
58
94
144
80
142
200
126
90
126
86
76
190
136
106
120
72
98
154
120
138
98
118
130
152
134
82
86
92
134
134
114
150
86
144
120
162
130
134
78
116
156
132
120
130
122
84
100
102
182
96
140
98
72
112
100
98
200
108
100
82
120
114
168
128
70
166
80
110
124
120
98
160
180
142
68
100
66
92
142
148
164
68
154
180
144
122
114
94
146
158
156
164
102
166
96
80
86
116
142
96
98
170
108
144
82
98
130
120
136
164
118
110
98
174
138
122
122
130
114
132
146
158
120
100
70
126
138
160
144
84
72
130
142
88
126
90
106
172
80
164
154
92
188
168
156
156
112
118
62
80
110
148
76
106
172
66
168
90
114
98
84
146
180
124
112
90
86
152
192
62
112
118
158
126
164
92
116
96
130
172
150
142
100
128
120
140
154
134
86
170
106
84
154
80
148
148
144
134
72
152
86
66
124
132
80
72
108
94
108
110
162
88
186
80
92
166
112
124
138
96
66
146
116
68
118
100
100
96
68
160
174
216
118
180
168
104
86
134
134
72
148
150
92
86
80
86
156
166
52
140
120
146
156
184
128
84
78
96
100
92
142
92
96
170
94
112
100
162
120
136
184
176
88
164
86
162
186
164
144
114
76
158
142
84
124
166
112
150
132
114
170
138
146
94
102
92
154
122
180
168
100
110
90
206
172
170
160
92
108
106
204
114
178
122
130
96
144
136
154
80
132
144
84
142
146
154
64
114
122
110
102
116
154
88
102
154
112
102
164
88
126
68
134
132
90
90
152
122
124
102
176
182
116
102
132
102
182
158
90
110
126
58
170
88
176
152
148
168
86
128
112
146
76
94
86
86
126
68
164
136
106
160
80
118
158
166
92
154
96
162
166
140
116
62
128
122
150
76
92
122
114
116
138
138
130
116
126
150
138
68
78
172
156
76
148
142
142
130
158
132
138
92
108
134
178
122
152
120
128
152
152
118
126
106
142
206
156
116
116
98
194
98
150
148
122
64
150
118
120
68
154
88
92
108
98
82
112
98
190
98
136
126
74
80
86
82
148
122
82
120
130
122
102
188
102
150
136
100
136
66
86
80
110
114
132
120
80
170
128
200
152
92
154
146
80
70
132
156
132
160
76
150
126
160
72
116
70
80
148
60
104
94
86
134
140
118
80
122
82
198
60
104
166
70
160
158
126
106
106
156
130
126
124
106
146
134
110
68
104
138
148
122
108
148
118
64
140
148
184
122
98
158
130
122
64
108
172
148
148
146
168
78
98
156
144
118
110
170
150
142
108
136
172
126
68
144
96
86
94
122
124
124
164
74
146
126
104
80
116
68
76
132
82
96
108
116
96
128
124
104
74
110
88
104
128
154
124
112
108
98
140
172
138
126
92
152
128
116
120
118
72
100
144
106
174
174
144
112
144
96
90
84
112
142
124
74
128
160
186
94
112
108
146
134
146
134
108
92
186
70
122
126
126
150
86
170
84
104
70
64
116
154
112
116
112
106
88
76
200
170
70
146
158
84
106
56
100
152
122
106
104
106
78
176
106
150
150
142
112
154
140
82
158
104
118
102
108
176
128
134
106
68
108
66
146
68
142
84
70
138
146
112
60
84
134
176
132
118
112
144
68
138
112
122
114
180
112
150
126
116
92
108
80
84
84
170
132
156
126
132
146
122
120
138
72
148
152
70
126
58
150
142
128
152
146
120
64
124
108
142
102
120
86
134
106
94
100
80
84
72
146
88
148
100
94
56
120
78
138
144
134
112
120
94
114
116
160
68
132
180
120
156
98
148
94
128
124
64
64
134
130
136
234
162
112
146
166
116
72
186
98
152
128
132
182
150
124
162
170
132
106
114
122
146
138
170
104
176
146
172
124
88
184
116
76
112
160
156
158
130
90
116
126
90
182
114
126
130
168
130
118
146
164
162
150
216
172
150
106
62
158
176
100
58
66
114
168
166
140
134
110
64
120
78
118
174
86
90
120
164
118
82
118
170
158
142
136
152
110
78
108
84
72
136
96
120
138
188
94
150
82
86
124
196
100
130
80
178
110
116
66
124
136
108
122
120
112
150
104
182
142
148
94
92
156
90
164
152
108
126
102
154
150
176
100
114
126
120
136
104
106
174
158
122
180
142
148
122
134
70
126
60
110
150
98
168
116
128
160
112
98
108
166
80
182
84
100
128
128
152
104
124
140
178
130
142
94
132
140
130
204
130
122
110
176
142
110
70
68
228
70
148
172
120
110
138
90
94
132
132
110
132
104
124
58
154
90
68
128
110
174
128
146
56
164
78
94
88
84
134
154
104
70
50
112
76
150
86
124
124
118
168
134
148
88
142
144
106
100
110
128
178
80
162
128
114
94
104
80
134
78
130
106
196
156
148
112
126
76
136
70
112
118
88
106
142
130
118
176
158
130
160
106
98
96
100
120
114
70
104
90
100
118
176
148
96
174
144
128
80
138
98
122
94
152
164
84
194
100
92
108
90
100
178
166
128
142
76
90
90
112
110
74
114
112
140
110
56
116
102
136
92
92
68
128
68
96
126
180
92
108
102
106
108
76
68
152
96
80
108
86
128
98
126
118
50
164
112
108
96
70
130
148
136
192
168
128
92
154
134
80
96
72
120
112
86
146
190
106
172
98
150
108
88
160
174
178
76
130
76
72
114
148
138
112
152
160
148
148
170
88
102
146
106
114
68
118
118
132
112
112
132
108
148
100
126
128
72
96
152
200
116
116
112
132
90
150
118
130
118
100
146
140
104
106
182
128
178
116
92
94
72
136
130
184
70
126
94
84
136
94
118
162
88
146
158
192
132
188
138
56
124
136
136
106
78
78
138
156
92
146
72
134
158
80
128
96
176
102
166
136
82
128
98
118
150
174
144
100
86
110
90
90
140
114
78
72
150
72
80
138
84
98
130
82
106
110
94
118
110
140
90
148
102
108
94
184
96
138
188
136
98
86
124
122
108
178
142
72
148
150
114
178
108
76
106
92
70
94
90
138
154
184
122
106
66
74
102
112
148
98
132
76
66
160
110
92
86
122
126
92
176
138
146
160
94
118
112
76
138
134
88
140
102
108
120
132
56
120
152
88
98
168
142
100
118
142
64
104
150
166
74
116
58
84
84
76
112
104
108
84
76
128
102
86
200
148
112
152
112
122
88
148
118
98
124
78
146
128
84
160
102
120
126
92
64
84
124
76
170
160
114
80
142
180
126
78
172
102
218
168
172
90
142
100
128
88
98
136
102
68
138
96
122
124
138
88
116
94
110
114
140
188
110
66
116
146
138
84
114
126
114
92
114
140
98
88
70
84
100
154
66
122
72
88
144
162
90
88
162
120
138
86
98
126
174
82
82
92
98
168
84
160
154
106
176
96
188
98
118
134
126
88
100
58
200
112
118
106
118
84
170
90
106
80
76
122
160
134
116
128
116
154
76
144
94
98
82
104
194
130
138
128
98
130
118
116
126
122
164
88
80
150
72
72
190
150
160
118
66
82
50
156
98
130
98
94
108
60
82
98
184
136
134
96
126
148
76
158
100
78
178
130
98
144
136
112
102
156
102
66
104
144
110
104
144
156
142
94
90
130
104
116
122
60
76
58
76
154
98
110
90
148
118
102
102
110
78
114
122
84
62
198
128
72
88
88
80
144
110
88
120
112
126
140
60
104
110
150
134
140
166
144
66
108
116
136
92
100
92
88
156
98
128
98
86
68
148
106
132
122
112
76
160
120
70
96
98
158
138
120
180
168
100
192
84
140
124
122
112
118
142
94
146
170
98
62
86
116
152
112
104
82
76
100
106
128
106
136
180
90
128
106
92
64
160
124
128
120
152
218
126
172
114
150
114
92
84
134
108
74
152
96
72
134
120
170
134
108
86
70
132
130
70
154
150
108
70
88
128
106
76
88
132
80
126
118
130
126
74
90
118
136
170
146
146
90
158
86
202
152
164
116
64
94
136
76
80
150
114
128
104
154
104
168
86
120
120
74
92
130
122
150
94
136
130
126
62
108
118
82
104
148
68
136
140
86
108
120
122
158
106
142
122
116
146
102
138
90
98
64
110
168
130
110
154
130
166
186
198
158
118
140
100
138
118
136
96
204
92
114
68
176
70
148
126
120
162
88
136
86
112
144
82
68
122
190
130
118
142
106
92
120
126
102
140
114
70
144
106
162
132
92
112
148
132
138
158
148
118
94
142
82
172
84
110
126
106
84
90
88
168
82
58
158
84
122
100
198
134
100
170
156
128
114
130
134
132
122
130
148
108
74
156
52
62
142
124
162
80
76
116
72
146
94
136
96
88
122
98
96
84
70
72
76
90
66
102
126
98
106
124
66
108
126
136
66
168
72
186
78
128
174
68
150
108
160
84
84
170
74
74
116
150
144
162
102
154
66
82
70
116
114
84
138
170
124
92
138
160
84
128
176
96
164
98
112
136
166
84
128
178
72
104
96
98
154
92
132
162
142
126
96
72
86
164
100
158
104
164
108
132
136
158
124
124
160
140
108
150
150
110
132
96
142
112
120
94
152
104
118
124
112
190
150
110
122
86
154
84
164
142
76
128
106
118
82
96
60
144
134
76
76
112
110
152
102
168
122
118
118
128
120
66
136
120
120
76
106
130
172
188
158
78
160
112
62
58
128
142
100
88
112
182
84
120
182
110
156
108
76
80
138
150
166
86
90
114
140
88
86
110
144
128
86
106
66
92
80
102
144
148
76
70
100
86
76
80
122
88
100
72
108
104
140
206
94
142
98
132
114
146
90
154
152
60
106
166
120
76
128
94
176
164
158
114
158
130
148
112
194
170
114
104
154
144
114
162
128
136
94
130
110
138
80
140
130
150
110
110
64
84
132
94
126
164
170
156
132
128
130
78
52
136
170
84
108
170
104
170
152
92
88
144
130
96
114
148
180
112
162
130
150
122
70
198
186
74
158
152
172
92
120
142
156
200
154
78
154
132
140
106
152
180
166
144
156
114
72
122
108
104
182
106
102
118
74
156
192
184
154
84
66
118
94
180
116
80
96
130
142
152
74
180
166
128
112
128
136
122
90
106
90
174
112
92
112
128
170
158
150
154
160
82
148
136
134
106
140
194
174
106
120
108
88
130
84
146
92
116
88
170
128
70
122
98
90
108
106
118
118
116
88
168
152
84
132
116
156
124
150
96
142
110
142
182
122
72
68
164
188
106
86
148
174
128
106
114
114
54
72
96
164
146
100
88
148
182
208
98
170
140
116
114
176
94
96
200
126
86
152
62
122
92
134
90
136
162
154
108
88
158
106
166
112
152
168
142
152
128
100
110
186
172
134
124
108
176
104
162
126
88
122
150
156
96
138
108
108
146
154
84
120
148
170
132
152
124
140
132
146
124
136
146
98
82
84
90
92
108
170
98
150
98
102
100
152
168
122
118
124
172
164
70
138
138
102
132
122
100
156
104
190
80
76
116
104
74
108
92
84
102
158
118
104
152
170
136
154
114
86
96
92
140
182
128
176
148
112
152
184
102
180
80
114
96
80
152
150
154
82
128
140
96
146
138
98
156
158
118
74
72
122
192
126
92
114
142
178
192
168
84
110
86
102
130
72
96
46
136
186
158
78
106
178
202
170
142
132
120
138
154
90
148
176
108
138
180
82
136
140
74
170
130
114
78
120
122
90
186
114
90
146
162
160
60
110
176
124
124
184
172
62
128
130
116
138
116
172
172
148
186
84
134
116
166
76
172
178
166
116
156
108
116
158
94
108
132
112
108
130
144
116
178
116
88
196
166
120
148
208
136
148
108
132
100
108
208
158
122
124
84
98
100
108
104
92
80
94
136
102
152
120
92
170
138
96
88
146
88
104
72
82
134
154
104
86
112
94
130
98
156
156
156
116
158
148
138
180
116
142
146
94
88
166
120
144
122
166
78
140
78
170
134
100
166
80
106
150
174
150
170
98
182
182
144
136
126
146
184
128
100
190
168
114
132
84
100
130
94
178
152
122
112
150
134
76
122
84
138
70
108
136
154
78
162
148
114
168
166
162
166
68
108
160
144
162
134
92
146
140
116
128
158
116
110
92
148
162
84
148
126
96
162
118
102
92
114
88
60
140
98
118
152
148
164
162
118
152
184
138
126
138
126
138
136
64
148
96
140
88
156
78
132
66
180
138
132
178
102
122
152
68
90
80
156
132
102
76
132
82
152
104
174
96
154
124
114
100
122
124
140
152
66
152
158
162
198
110
152
150
128
106
162
118
120
66
114
124
150
160
54
92
96
160
152
154
112
92
108
84
122
114
162
112
146
154
180
66
160
114
82
78
84
98
152
132
152
146
122
112
142
164
108
74
130
124
114
156
134
100
62
164
134
124
92
122
124
134
160
92
166
122
138
96
138
80
104
158
104
130
98
76
146
102
146
100
122
104
172
130
112
84
130
84
138
158
118
90
102
140
112
104
96
104
134
104
168
120
142
106
98
144
102
152
104
100
138
180
132
70
104
124
126
164
138
112
90
72
182
166
180
104
158
164
96
74
182
106
92
114
100
148
150
98
114
186
136
96
116
128
112
74
164
106
158
138
72
92
138
152
88
110
144
80
106
126
178
158
124
78
124
118
132
134
116
162
170
110
94
98
138
136
138
182
124
124
126
122
114
112
104
94
102
154
138
126
164
70
170
172
80
108
104
126
84
106
110
162
104
132
108
124
148
132
116
136
72
90
116
160
134
72
120
124
146
162
142
174
136
156
90
152
130
160
104
80
120
118
142
136
98
164
78
126
112
146
154
90
130
180
94
140
166
176
104
92
154
102
160
92
90
112
100
134
108
114
106
148
78
124
126
106
98
80
124
180
92
162
160
90
158
156
90
102
110
120
118
110
158
206
144
110
108
134
100
90
102
88
102
96
74
132
104
130
138
130
128
172
122
110
126
96
162
122
124
164
86
168
114
168
142
120
158
134
68
160
162
144
120
122
158
154
86
160
96
172
106
78
158
134
100
142
98
82
174
134
150
164
122
112
66
108
116
148
98
92
124
128
94
158
106
148
94
76
88
130
162
102
104
70
80
134
128
126
116
168
96
100
136
100
112
190
190
94
64
94
84
182
98
138
116
92
126
88
108
100
106
134
182
84
164
154
154
132
78
172
78
104
86
66
146
156
90
174
80
132
98
160
136
110
152
100
116
158
148
154
176
116
174
100
136
90
104
82
66
158
110
130
148
104
158
152
150
92
150
160
174
88
120
126
64
176
108
164
130
150
70
72
94
90
90
94
130
134
88
92
82
152
86
78
158
164
98
144
114
166
126
82
96
158
134
78
134
88
102
102
132
100
170
76
118
74
140
146
104
148
144
104
148
168
108
90
104
112
140
156
132
104
94
156
140
84
164
144
112
144
80
64
104
154
126
118
110
204
104
128
190
112
164
168
92
126
92
170
108
84
134
158
142
130
94
160
106
132
112
102
142
148
84
156
124
160
138
152
102
110
60
76
104
96
148
152
144
112
150
164
74
64
90
144
130
108
172
148
128
152
118
146
130
160
176
148
204
144
148
94
106
82
64
160
106
144
110
174
134
80
104
90
114
72
144
78
178
166
140
94
182
102
84
110
112
152
72
128
68
96
136
142
124
110
142
106
114
160
98
88
138
92
132
130
112
130
92
152
110
152
122
130
82
108
106
160
104
146
96
144
146
142
84
146
174
146
104
146
118
106
84
90
112
66
90
148
98
88
114
130
114
54
144
188
70
138
80
114
146
140
142
76
118
72
88
106
118
56
186
120
112
128
74
90
150
92
96
110
130
150
64
140
72
58
166
158
78
86
106
170
120
88
146
110
202
90
60
78
86
144
96
92
122
152
102
150
190
108
128
110
96
182
72
90
124
172
186
104
126
80
74
184
80
178
146
120
202
148
98
186
182
124
122
144
140
150
136
124
118
120
104
102
138
124
126
170
98
102
106
82
88
122
128
80
138
116
138
118
126
110
98
96
184
88
114
88
136
64
158
166
168
98
88
112
132
134
150
132
118
184
106
110
68
94
146
148
66
82
164
90
126
88
78
154
160
84
98
164
168
148
138
78
90
102
188
146
158
152
110
92
84
166
76
130
102
130
190
112
130
168
64
84
112
118
152
124
62
168
116
156
96
110
112
96
152
134
162
188
140
88
162
114
166
102
102
78
134
70
72
114
164
154
150
122
196
96
144
92
168
96
144
98
94
166
158
138
112
112
66
166
122
84
130
80
118
124
60
150
88
130
110
78
118
128
128
74
80
150
92
106
128
126
80
90
126
170
170
136
188
60
126
142
86
164
130
138
142
98
162
136
182
110
154
114
172
112
108
100
138
180
114
100
102
174
182
104
88
180
98
130
74
100
98
80
62
88
84
92
92
148
134
88
64
114
98
116
80
116
174
122
138
94
110
110
106
70
146
162
190
136
82
110
126
126
144
128
122
190
142
142
130
86
110
148
124
84
130
126
66
152
158
116
104
92
142
174
110
118
104
142
78
174
164
118
80
120
152
180
156
116
160
124
128
70
150
120
130
156
196
70
150
142
86
116
142
86
110
112
82
146
116
106
146
122
126
144
134
118
148
76
112
86
82
148
144
118
100
88
164
152
130
168
200
106
168
82
74
110
84
80
158
128
78
100
102
114
118
198
146
84
112
122
114
178
134
136
76
74
102
100
76
52
112
122
80
98
126
78
78
192
100
100
156
78
82
88
114
148
116
132
130
84
124
102
160
188
134
158
124
156
146
136
78
104
108
94
152
84
172
134
138
138
160
94
160
178
78
106
132
120
74
76
168
92
154
96
88
160
74
166
146
106
160
144
124
82
192
126
76
186
92
84
116
102
150
54
140
64
92
88
126
86
80
130
140
138
148
116
80
78
138
96
82
78
168
186
126
94
98
100
132
156
128
182
66
150
148
166
158
110
76
84
150
110
132
108
154
94
84
116
96
124
100
66
172
158
150
178
138
86
86
78
78
108
188
146
148
106
68
154
118
158
68
146
172
146
134
110
122
80
96
102
80
78
94
78
88
148
160
94
124
168
124
144
96
160
96
82
98
84
120
148
136
90
146
106
136
110
144
98
140
74
86
176
182
94
80
170
140
94
114
164
88
90
118
122
162
152
120
74
126
134
92
98
110
112
186
80
146
106
92
74
112
86
118
126
110
146
110
158
114
108
104
80
182
106
92
84
86
118
160
80
116
152
84
194
90
150
152
76
108
142
92
90
136
100
122
96
168
142
118
106
68
92
106
98
78
106
86
120
98
110
178
132
138
156
190
140
180
120
176
144
112
156
86
126
142
184
164
184
114
120
144
142
162
104
152
90
126
80
94
86
114
94
76
86
56
170
74
112
84
164
108
156
122
128
142
152
108
166
78
144
122
116
172
172
162
126
88
98
148
84
120
146
166
116
174
120
110
140
172
76
160
138
172
156
138
84
70
120
90
180
166
170
114
136
72
176
84
202
68
106
104
106
160
142
122
174
146
138
174
102
92
140
190
106
114
172
144
96
130
152
88
134
80
122
72
132
126
106
84
136
68
106
160
92
142
158
140
164
138
90
84
170
118
106
120
76
110
142
114
66
116
86
88
132
100
160
136
108
94
164
122
172
148
128
146
92
134
158
122
156
112
94
200
102
106
90
76
148
164
168
154
134
96
112
82
160
198
144
112
130
150
168
116
148
154
164
104
86
186
126
190
180
98
134
156
168
154
112
78
88
168
144
100
84
88
114
204
96
108
94
100
118
104
130
122
148
158
116
166
116
92
92
92
150
88
124
86
114
76
144
114
114
122
152
94
152
110
116
138
166
130
122
126
150
170
122
142
158
142
88
192
92
152
112
82
78
128
168
92
170
112
108
160
142
176
92
112
144
122
128
160
102
92
140
92
106
90
114
90
96
132
144
126
150
150
128
182
156
114
156
160
104
106
154
100
140
150
100
174
140
162
86
132
90
94
168
138
120
92
82
154
156
162
88
144
88
70
128
120
96
146
106
148
132
106
102
94
160
148
168
146
106
176
100
110
168
82
140
154
98
124
148
168
128
108
118
92
116
88
182
118
114
124
104
112
152
92
98
108
144
164
158
108
120
98
106
168
80
98
106
156
144
158
182
134
138
164
150
68
100
114
138
170
150
82
142
78
138
80
122
112
90
100
190
114
134
128
122
136
138
126
82
162
92
142
98
80
142
118
106
158
142
134
110
114
108
162
92
82
142
144
82
148
102
94
138
100
128
90
80
166
134
106
104
176
110
162
154
106
112
128
134
112
150
114
78
114
108
154
172
94
112
128
170
142
170
118
96
126
176
148
92
74
168
150
112
72
98
92
164
112
156
112
148
80
150
106
92
92
138
174
110
118
68
170
70
112
104
170
106
138
158
142
66
86
96
106
124
144
154
104
88
122
120
162
150
80
120
130
160
134
80
128
120
180
96
122
108
92
104
144
74
114
90
138
72
160
72
106
170
98
142
132
86
126
140
66
96
106
166
112
110
76
108
118
172
136
154
156
134
108
132
106
134
124
170
84
94
98
140
148
116
162
134
130
94
136
102
90
90
114
66
106
166
152
140
82
160
158
104
102
128
166
138
156
166
72
98
100
94
88
130
120
100
112
146
118
84
102
138
134
120
160
88
114
124
112
116
146
120
150
110
150
112
124
154
178
114
116
136
134
106
116
154
74
106
82
136
138
128
116
156
90
134
102
148
82
84
66
94
152
130
72
72
112
192
96
106
78
108
124
136
116
104
154
130
182
180
156
102
152
162
176
114
96
116
122
68
160
152
148
108
110
110
132
100
78
122
166
106
114
144
76
64
66
158
140
78
146
112
192
96
142
162
124
72
152
144
114
108
136
94
88
100
126
148
106
142
152
104
96
130
134
96
148
124
82
92
156
168
144
96
82
94
150
132
158
90
86
86
124
158
144
160
106
116
114
138
156
152
88
108
92
178
90
160
84
96
140
168
96
144
170
158
78
162
140
124
134
200
146
102
114
126
158
168
84
148
128
148
94
114
136
94
98
122
86
138
206
134
118
110
64
178
142
152
112
130
136
194
112
138
150
130
110
90
146
88
154
106
90
76
92
100
186
92
140
122
88
112
130
126
180
88
184
148
100
86
134
120
100
90
124
144
84
206
130
140
120
82
116
92
104
92
86
166
98
80
124
112
176
100
98
184
112
162
148
112
152
86
76
136
102
140
100
114
140
88
152
142
138
90
198
102
122
92
74
108
142
106
84
98
162
108
118
114
118
158
66
138
76
78
84
160
122
112
92
86
136
124
72
84
148
144
90
130
74
88
108
86
116
74
104
98
158
136
116
142
104
124
88
142
120
110
116
108
126
168
158
100
124
110
82
106
156
130
94
152
102
88
88
160
86
138
156
122
102
152
160
90
122
110
112
98
164
174
168
142
80
80
78
120
86
148
128
100
172
90
122
84
92
106
150
106
102
108
152
100
120
156
94
144
108
68
98
152
86
140
156
96
116
116
98
114
130
80
108
150
116
110
134
146
112
154
110
170
130
112
164
124
112
86
170
104
152
94
88
124
106
124
136
88
156
124
142
84
104
92
84
104
106
100
90
100
170
98
118
112
100
100
148
178
110
98
112
160
120
90
154
158
108
124
158
90
180
86
102
84
88
138
126
130
80
144
140
172
156
80
124
176
124
158
108
146
114
68
132
84
138
86
94
92
96
114
118
112
92
102
118
128
114
118
80
102
152
162
120
92
138
94
90
110
86
108
106
94
110
92
106
92
96
138
114
124
106
98
122
182
94
126
148
128
168
106
98
168
94
192
140
94
144
92
106
180
156
92
108
80
84
180
158
122
70
154
98
102
92
166
172
86
128
88
176
90
112
176
68
134
100
92
104
136
96
92
92
130
90
96
96
68
122
90
94
124
94
146
166
92
124
132
132
150
122
116
104
88
104
106
98
60
142
116
128
104
112
146
142
132
152
78
86
102
84
70
112
98
86
172
110
112
130
110
126
92
86
134
74
104
106
94
148
154
132
158
92
138
112
72
108
144
94
84
108
210
124
114
114
108
70
88
96
108
70
152
92
108
104
118
92
106
156
86
154
94
102
114
98
146
172
112
90
108
110
106
164
148
160
106
126
154
84
186
134
136
158
64
136
114
132
76
160
132
124
130
152
138
160
118
88
164
158
148
102
134
134
120
188
140
106
94
156
126
94
94
84
146
144
98
144
102
144
108
104
128
128
112
96
140
72
146
128
76
152
136
126
140
134
72
154
88
130
124
112
136
110
152
142
142
106
88
138
82
102
102
162
112
146
154
94
146
122
110
96
144
136
112
86
106
80
150
152
144
92
154
88
116
80
104
148
114
114
120
106
168
116
72
84
130
134
76
88
130
130
92
88
92
116
138
122
138
158
116
96
156
134
126
100
100
102
148
104
138
148
140
86
108
152
172
160
92
122
158
158
74
116
148
102
88
172
114
78
130
168
136
108
112
134
68
94
78
70
142
86
106
144
98
108
120
96
110
106
136
126
152
116
132
158
70
108
146
116
142
126
94
130
158
132
118
130
130
76
86
134
168
138
144
160
120
120
92
122
96
156
96
148
110
128
136
160
104
92
112
106
106
92
102
100
80
92
110
130
140
156
140
150
102
146
132
124
162
142
92
160
126
96
114
122
136
126
86
114
138
150
132
164
96
146
106
132
128
154
146
142
138
124
128
104
124
156
148
132
124
144
128
132
126
132
126
128
148
102
118
86
150
106
126
100
104
136
126
136
136
142
138
172
146
154
138
136
138
142
```
