## Supplementary Dataset 5 for "A 3D molecular atlas of the chick embryonic heart": ISL1_290817_C1_recon_i_mapped_t50_pts.vtk (part 1 of 4)

```
# vtk DataFile Version 1.0
Written by WlzEffWritePointsVtk().
ASCII
DATASET POLYDATA
POINTS 136666 float
-457.42 518.583 305.741
-511 487 300
-572 694 607
-582.602 674.193 491.192
-572 539 320
-541.024 652.983 469.088
-574.805 621.013 449.937
-483.464 499.344 285.951
-468 544 350
-471.989 724.976 568.762
-479.656 532.671 282.592
-459 702 553
-572.726 686.77 557.329
-568.789 618.311 384.514
-550.7 535.71 359.001
-595.807 694.205 551.698
-485.945 686.364 809.05
-517.336 652.613 665.712
-572.411 651.598 428.988
-453.227 537.699 291.083
-585.982 626.957 454.346
-473.435 670.333 507.403
-552.273 516.176 336.863
-602.459 673.946 695.015
-470.926 499.598 289.261
-640.356 695.71 724.426
-555.251 650.386 448.339
-607.459 690.188 631.303
-613.239 695.717 741.162
-573.862 674.658 498.742
-488.191 495.585 306.723
-548 506 329
-623.788 695.602 697.6
-514.554 535.25 370.227
-537.374 487.14 303.133
-537 483 295
-481.543 629.946 391.807
-489.586 675.76 608.412
-577 661 459
-645 688 750
-577 637 404
-471 628 385
-498.799 632.91 466.795
-575.243 660.868 457.845
-531.205 583.077 368.463
-611.932 695.774 773.648
-559 591 360
-527.884 686.964 573.039
-481.003 663.786 753.65
-486.224 498.609 288.866
-531.458 572.842 362.768
-482.323 686.534 656.418
-507.75 530.798 363.737
-498.679 529.115 287.892
-530.848 502.68 321.563
-601.269 694.365 665.163
-463.381 659.686 718.845
-500.347 574.801 335.41
-582.337 633.096 395.364
-528.739 514.458 283.436
-490.748 620.026 413.135
-576.445 542.797 300.94
-459.669 717.191 568.816
-578 526 311
-578.309 647.663 419.243
-554.497 656.951 473.921
-519.182 684.728 584.654
-615 661 678
-588 637 397
-507.546 587.074 348.501
-461.065 688.816 436.966
-492.749 642.485 539.231
-487.03 561.812 370.629
-518 690 619
-497 692 581
-496.861 515.361 285.146
-550.297 652.808 575.133
-575.217 526.971 322.294
-504 714 640
-558.817 490.882 299.491
-464.667 694.339 761.339
-521.295 644.99 576.526
-498.081 542.573 373.992
-466.298 542.5 292.284
-558 548 333
-588.665 687.955 527.429
-590.686 645.506 422.242
-588.393 659.985 677.643
-580.531 664.101 468.366
-617 684 738
-484 494 293
-466.674 532.741 285.054
-546.306 676.416 532.617
-569.224 674.732 506.425
-596.589 695.436 663.391
-551.105 650.032 440.67
-468.931 630.219 404.623
-579 609 374
-502 655 694
-486 505 283
-481.915 666.878 820.158
-612.877 696.493 704.448
-493.875 660.177 431.359
-467.975 718.965 541.927
-577.489 686.142 529.472
-475.314 655.728 819.424
-476.53 496.432 289.266
-541.222 670.402 642.113
-558.179 639.391 529.186
-466.419 657.895 718.23
-463 694 440
-499.36 629.608 464.693
-544.293 632.106 504.529
-617.959 706.666 748.279
-467.474 720.77 578.494
-522.828 688.616 635.707
-473.242 723.354 559.77
-622.618 678.626 772.904
-457.365 538.549 318.772
-527.064 619.972 457.779
-544.288 670.232 502.528
-635.151 708.532 823.007
-580 623 456
-538.566 658.548 637.089
-483.018 714.22 579.115
-464.248 720.302 569.886
-501.825 663.235 594.403
-597.352 691.219 586.92
-460 712 520
-497.677 692.559 593.694
-468.239 710.764 503.499
-519 550 308
-475 727 566
-614.86 692.225 785.467
-473 645 439
-470 693 785
-639 719 755
-591.688 685.444 512.894
-497 697 699
-463 666 389
-457.604 685.742 469.448
-500.143 665.453 428.777
-496.775 661.179 662.066
-543.872 687.393 601.23
-637.847 671.513 759.191
-515.365 489.989 291.024
-575 672 492
-642.878 677.671 776.423
-542.947 483.636 293.889
-505.725 535.42 368.373
-485.409 597.09 347.598
-462 547 333
-569 538 332
-577.4 630.276 396.92
-447.333 680.316 803.592
-594.737 669.173 459.324
-471 685 823
-570 498 302
-458 697 457
-481 724 525
-461.37 653.384 428.176
-479.077 634.076 392.035
-573 661 463
-459.864 708.193 533.664
-480 563 366
-598 664 450
-568 686 548
-507 516 340
-456.199 683.174 447.3
-600.706 661.507 687.313
-482 564 363
-495.741 713.066 621.696
-475 679 540
-481.647 531.254 283.991
-588.374 681.563 505.79
-474 542 364
-461 704 452
-464 541 343
-642.176 706.197 820.467
-488.445 551.022 301.364
-537.239 484.351 294.659
-583 630 438
-518.005 487.68 300.101
-452 531 307
-455.733 672.735 797.792
-506.573 490.586 288.226
-461.759 711.777 533.497
-599.191 695.343 549.503
-500 540 295
-578.101 512.405 299.815
-462 717 565
-456.732 702.943 557.635
-625.58 722.519 781.593
-488.687 615.016 372.852
-534 496 314
-471.806 689.299 438.833
-511.415 598.599 364.901
-461.006 677.685 505.356
-469 551 342
-515.176 607.419 375.548
-472.268 558.576 326.557
-530.936 630.958 503.526
-459.458 686.292 480.091
-459 687 399
-589.939 611.742 403.009
-555.968 545.555 319.511
-589.831 684.593 519.204
-476 718 510
-466.925 662.234 822.35
-517.075 488.084 293.236
-468.041 675.751 507.515
-573.541 685.691 529.776
-524.771 504.26 283.656
-468.057 710.263 501.96
-476.826 654.287 396.125
-458 699 544
-463.74 686.645 410.903
-568.17 623.375 393.769
-508.746 600.13 362.525
-533.033 676.071 529.143
-501 668 445
-559.108 570.212 343.509
-535.963 610.243 387.41
-468.931 718.139 554.841
-572.514 541.073 300.22
-496.738 553.853 369.342
-524.797 625.802 403.655
-584.419 632.019 396.354
-471.772 537.269 360.741
-582.375 644.627 414.319
-529.837 668.824 544.511
-467.772 552.051 310.592
-545 509 283
-459 690 503
-483.474 551.746 298.589
-573.854 642.793 412.611
-467.267 658.456 457.486
-612.79 699.135 768.858
-479.201 713.875 596.953
-483 726 573
-588.749 675.036 488.871
-494.948 665.147 604.412
-588.269 651.554 563.525
-462.499 712.872 512.244
-551.685 641.847 423.18
-518 513 285
-498.838 520.711 347.555
-514 513 286
-467.705 510.259 303.245
-459 672 391
-520 641 609
-499.027 594.08 385.09
-552.639 542.885 364.242
-503.798 658.467 648.916
-522 485 298
-462.786 720.141 574.927
-470 559 333
-479.126 530.509 360.399
-519.797 583.069 388.47
-591.007 673.708 484.51
-638.259 697.909 711.104
-515.464 664.094 465.947
-486.717 637.769 471.089
-588.465 650.182 560.588
-595 672 518
-450 533 301
-484.58 725.238 569.791
-460 682 504
-512.246 639.084 411.626
-524.751 524.942 293.229
-580.705 586.793 389.2
-506.754 645.6 676.445
-563.886 540.039 297.999
-461.294 671.117 471.447
-602 683 635
-463.526 690.656 727.404
-567.695 498.375 287.593
-612.366 702.575 755.356
-526.534 651.966 451.141
-456.418 680.898 449.764
-570.74 659.309 470.564
-480 670 533
-592 673 686
-497 665 589
-554 657 468
-464.662 503.331 296.965
-459.281 543.733 325.441
-584.25 649.469 487.093
-592.164 667.666 460.561
-459.882 701.465 549.211
-508.223 595.162 355.398
-464.035 709.001 509.939
-523.371 588.896 388.015
-519.473 590.581 357.643
-575.678 524.441 327.163
-511.433 585.89 352.111
-502.321 507.836 282.725
-502.984 633.949 402.63
-478.715 678.928 823.331
-499.775 660.125 594.232
-555.216 677.436 586.351
-453 660 393
-474 533 361
-470.917 656.835 500.97
-458 698 550
-503 527 289
-631.277 705.326 822.157
-518.893 607.897 433.607
-458 665 457
-557.93 499.515 315.379
-484.85 684.741 604.775
-465.519 690.27 722.415
-508.142 518.736 288.358
-579 690 583
-603.638 669.997 588.04
-587.924 688.226 529.828
-589.619 643.75 411.675
-500.71 547.378 307.711
-570.548 646.013 422.617
-474.697 663.723 823.484
-478 653 396
-505.71 518.318 287.148
-482.604 636.118 437.545
-478.213 627.767 379.904
-579.202 646.337 551.181
-632.159 671.722 811.216
-462.251 681.076 703.076
-509.753 538.346 305.705
-574.04 521.958 325.748
-513.408 514.662 338.023
-563.977 661.261 483.171
-508.26 615.06 381.997
-498.847 639.385 535.761
-548.112 608.767 409.703
-482 728 568
-485.896 723.887 602.613
-581 620 382
-462 718 576
-511.069 546.574 381.741
-562.425 654.84 569.012
-571.065 664.062 661.752
-588.52 692.283 571.255
-549.262 660.586 568.157
-479 651 502
-480.599 644.033 482.11
-484.215 684.409 756.798
-595.293 665.378 449.095
-465.743 705.962 464.489
-464.843 696.756 483.306
-578.78 687.82 541.419
-568.255 669.682 628.908
-520.18 658.473 467.43
-555 486 297
-573 665 480
-509.897 491.058 290.328
-514.258 603.586 371.313
-449 522 297
-476.517 704.977 472.057
-462.376 664.384 803.232
-537 483 292
-587.25 683.466 510.286
-607 669 602
-462.634 696.668 499.898
-491.271 634.957 464.007
-594 648 433
-589 663 445
-557.486 506.379 322.564
-533.661 630.727 509.481
-471.038 686.869 815.186
-463 702 470
-466.672 712.145 542.135
-530.308 590.835 361.711
-469.247 717.306 555.16
-476.287 713.573 499.175
-516.472 672.601 665.145
-489.926 689.276 581.572
-595.912 695.642 562.893
-544.215 513.978 334.037
-482 693 591
-542.111 658.339 481.918
-556.683 515.067 334.9
-458.956 537.753 334.843
-491.825 538.898 288.226
-631.855 668.441 725.245
-515.18 672.83 661.779
-488.296 492.649 305.118
-451 673 779
-628 678 688
-470.98 703.636 586.349
-577 689 549
-456.757 646.898 394.454
-573.149 603.532 370.602
-465.306 685.971 570.194
-528 665 633
-598 698 576
-592.881 691.415 575.795
-455.973 537.01 305.815
-599.293 697.008 571.242
-471.962 621.603 385.389
-469.199 703.544 480.68
-572.881 669.528 493.439
-601.94 700.277 569.731
-617 682 762
-493.64 600.24 356.958
-579.245 656.918 671.248
-499 543 378
-582.53 682.819 510.904
-527 651 448
-572.785 693.195 645.729
-574.216 530.974 314.039
-607 683 572
-509.856 593.103 406.259
-560 489 297
-508.417 572.798 339.567
-490.257 686.057 551.947
-526.212 638.727 555.839
-520.215 485.091 299.667
-497.004 709.989 685.299
-500 657 598
-487.674 530.554 284.945
-566.808 624.723 393.142
-465.252 662.835 521.755
-506 619 440
-505.531 514.439 286.981
-514 522 358
-475.053 630.083 416.686
-478.94 552.441 295.285
-463.31 689.56 492.305
-590.667 675.416 585.85
-501.021 716.417 628.291
-537 552 314
-529 545 300
-569.349 662.959 570.732
-549.206 644.352 639.278
-560.15 528.23 341.289
-560.958 686.394 642.243
-608.84 701.12 576.329
-536.295 508.381 330.297
-485.484 682.384 772.102
-556.407 525.042 343.888
-469.237 702.074 487.488
-496.891 553.758 367.47
-457.629 702.911 508.609
-478.693 715.367 495.686
-460.605 665.329 778.058
-562 654 449
-535.836 542.489 371.409
-484.673 649.928 725.758
-477.73 665.464 823.142
-518.881 641.607 574.217
-466.53 537.464 348.853
-641.343 696.497 809.381
-634.672 670.71 766.655
-465.479 686.352 555.601
-527 485 300
-507.967 594.768 356.088
-455.183 715.652 571.987
-606.118 686.702 577.249
-582 648 490
-459.29 709.843 563.925
-486.688 522.504 344.669
-458 710 518
-464.506 714.592 519.498
-618 703 823
-585.217 677.211 682.384
-576.393 521.14 311.561
-464 717 562
-469.154 695.329 445.859
-499.706 691.403 568.23
-601.737 697.495 553.345
-576 524 322
-563.451 506.764 315.587
-544.389 677.804 541.148
-458.984 538.404 327.284
-484 669 777
-510 488 294
-560 655 458
-483.836 699.338 466.463
-603.212 660.918 621.906
-452.256 516.925 292.617
-472 647 748
-567.326 502.362 311.77
-505.487 566.62 333.587
-490.075 693.611 635.989
-478 567 331
-467.627 722.155 575.176
-638.036 681.241 822.258
-552 486 297
-591.142 653.267 625.482
-486.021 659.113 674.666
-502.734 581.343 387.45
-501 606 366
-566 628 485
-553.161 490.83 284.648
-519.663 524.479 292.472
-619.048 693.131 673.612
-633.737 719.824 800.319
-545 650 447
-555.655 621.501 397.243
-560.016 666.64 493.016
-533 544 375
-531.859 656.907 475.038
-475 717 497
-545.958 625.402 485.255
-479.636 694.493 752.021
-584 658 438
-531.38 483.224 295.166
-592.631 672.892 482.321
-488.44 544.759 287.764
-635 673 724
-586.056 602.731 399.501
-568.844 537.936 328.976
-578.892 638.609 407.006
-599 674 694
-471.53 662.165 522.3
-638.049 701.916 709.484
-463.615 706.78 539.936
-643.2 720.304 773.591
-465 535 350
-584.26 630.873 467.915
-578.901 612.99 378.119
-594.603 693.076 553.052
-476 666 823
-521.683 611.059 439.367
-473.736 614.04 373.987
-469 676 691
-554.556 669.014 499.196
-576 673 495
-496.124 506.314 328.446
-493.539 619.236 374.076
-597 675 691
-461.798 524.241 329.071
-562.612 674.899 505.145
-487.008 652.14 419.399
-505.436 491.123 303.99
-457.559 640.985 394.034
-520 685 580
-581.982 618.541 427.621
-468.514 646.656 730.444
-458 691 734
-498.769 668.441 591.821
-548 665 491
-464.053 659.056 817.219
-644.473 710.65 821.416
-469.497 713.933 584.753
-495.852 492.227 289.449
-585.91 627.794 448.153
-491.755 567.321 353.547
-463 705 466
-473.118 651.625 807.031
-451.429 664.866 393.905
-489.163 701.273 633.29
-556 673 656
-460 667 723
-592.364 646.249 669.428
-611 693 705
-477 611 375
-569.604 662.196 479.153
-465.902 716.242 559.62
-488.473 694.28 617.397
-495 691 690
-456.857 665.083 390.311
-498.133 558.237 322.537
-506 604 367
-497.694 623.772 440.119
-463 510 310
-625.524 708.778 821.878
-495 673 450
-593.071 681.956 586.065
-589.434 671.46 485.983
-571 540 312
-640.177 683.976 795.148
-508 580 385
-524 554 310
-481.915 496.968 306.002
-454 536 311
-588.334 668.396 682.29
-493.756 638.079 389.191
-484.583 718.589 603.045
-527.3 677.935 535.294
-575 611 376
-459.741 543.435 310.443
-556.674 676.106 517.017
-587.531 599.146 376.902
-453.944 660.329 422.51
-563.174 493.896 289.536
-476.915 650.219 746.075
-476.453 510.695 330.201
-600 688 629
-455.545 535.974 316.918
-457.825 707.914 511.776
-474 644 729
-497 631 456
-479.21 648.053 728.892
-601.429 698.989 578.811
-460.507 520.688 283.904
-550.668 643.064 637.467
-547.615 492.494 285.132
-460.279 692.885 449.898
-468.637 705.759 474.083
-473.631 557.517 340.486
-532 667 493
-463.827 687.674 552.542
-505.96 626.834 474.781
-575.838 653.779 438.246
-609 684 581
-520.602 536.812 376.659
-483.457 661.728 687.445
-559.83 537.241 335.068
-602 666 580
-487.548 612.692 381.707
-460.988 694.195 471.212
-463 706 454
-512 537 375
-448.976 667.64 393.694
-490.772 604.879 370.401
-524 499 283
-529 655 464
-555 681 642
-572.075 657.222 450.906
-468.667 718.874 558.146
-487 679 766
-510.902 603.045 366.361
-631.091 715.225 747.318
-469.433 664.475 822.931
-559.548 658.849 608.986
-556.731 570.051 341.533
-471.031 649.89 492.821
-578.168 686.705 539.496
-639.824 699.787 822.999
-494 692 489
-570.437 670.258 493.065
-522.709 581.271 351.338
-469 705 483
-497.507 704.876 643.35
-587.009 626.456 388.26
-490.618 499.261 284.932
-447.001 682.511 795.746
-458.525 716.722 571.004
-561 574 360
-510.337 591.378 356.039
-482 597 349
-489 647 713
-457 696 551
-597 668 645
-458.846 708.404 562.379
-554 502 321
-456.747 692.507 462.476
-470.453 712.083 587.222
-560.34 546.211 328.569
-461 529 332
-502.881 640.914 558.044
-476.587 651.288 451.591
-457.329 536.973 328.432
-473.312 648.528 803.86
-578 665 473
-488 654 402
-578.571 662.826 642.048
-550 650 441
-582.295 651.523 424.601
-472.4 717.943 551.582
-538.191 481.999 295.179
-620 674 676
-623.139 688.872 822.059
-579.967 631.141 396.962
-484.523 640.488 508.715
-474.978 659.975 820.705
-550.554 548.328 322.593
-525.172 605.723 378.302
-456.899 672.561 713.63
-466.501 707.86 459.922
-615.706 696.05 795.174
-545 670 506
-482.064 670.726 756.159
-590.897 690.96 552.061
-526.865 489.694 309.658
-482.069 643.408 698.602
-546.296 484.919 295.482
-529.71 635.946 603.682
-517.534 600.148 368.718
-508.759 587.868 352.365
-574 640 408
-501.789 711.862 671.119
-584.283 648.399 552.347
-486 619 382
-562 584 354
-486.901 682.119 746.58
-459.013 544.332 326.96
-485.174 723.208 544.123
-610.621 675.25 632.383
-480.677 522.3 342.891
-572.473 600.789 393.547
-519.205 488.349 301.521
-581.946 646.641 414.115
-448.729 535.043 295.67
-555.058 664.016 489.115
-609.014 664.462 634.973
-465 654 436
-471.412 704.936 460.011
-509 498 318
-502.052 651.227 427.506
-514.316 667.574 664.877
-583.163 663.921 473.585
-569.015 501.502 295.742
-508.428 574.308 339.332
-524.313 497.862 321.238
-534.696 492.416 307.452
-571.061 657.354 453.835
-578.743 690.292 570.625
-591.3 652.114 419.848
-625.087 687.799 675.06
-540.189 674.102 525.154
-612.096 704.908 784.842
-562 680 522
-547.367 612.731 426.624
-482 693 583
-551.768 602.886 404.357
-467 507 304
-456.406 684.56 399.194
-451 690 762
-477.547 653.385 777.347
-501.283 700.363 508.135
-591.44 686.116 514.46
-614 698 810
-525.534 497.796 322.354
-506 651 417
-464.823 714.138 540.886
-494.09 539.689 372.642
-575.185 530.358 320.145
-489.457 678.591 799.016
-466 702 491
-483.108 692.882 450.723
-469.297 516.794 330.368
-488 709 691
-492.866 644.502 553.593
-468.461 704.686 492.631
-573 645 416
-538.188 623.586 418.095
-560.76 656.83 618.864
-532.803 618.442 447.133
-479.679 726.778 560.297
-590.989 650.804 525.546
-576.114 521.778 319.737
-593 618 399
-586 622 384
-503.82 537.033 297.697
-504 638 536
-611.903 696.421 752.676
-468.527 720.59 521.276
-482.63 552.34 304.334
-639.041 679.46 744.482
-456.348 669.605 811.529
-592 693 546
-523.402 666.126 492.093
-466.478 648.695 736.465
-537.212 636.715 523.769
-566 542 314
-528.579 584.404 375.283
-486.154 644.395 710.023
-497.928 558.947 372.205
-511.541 588.208 352.106
-470.763 683.257 549.782
-565.515 644.441 556.253
-516.952 645.393 619.516
-530.673 600.687 395.113
-584.48 657.006 436.717
-462.983 657.647 737.555
-499.046 507.227 283.285
-523.913 622.557 452.206
-592.009 675.632 490.327
-568 658 457
-473.224 557.443 325.472
-564.328 497.167 286.923
-538.411 531.589 285.142
-475.114 723.649 576.867
-614.226 709.254 815.03
-562.261 546.766 325.384
-567.924 648.751 428.123
-511 488 306
-449 655 406
-488.544 672.54 584.213
-474.655 637.904 384.814
-505.756 699.856 668.3
-576.696 633.756 400.977
-490.552 606.829 359.826
-526.91 535.572 373.119
-514.108 663.249 667.694
-508 608 373
-581.992 636.197 399.92
-586.619 688.254 531.675
-490 534 368
-496.744 678.096 693.633
-520 588 399
-549.748 533.691 357.675
-474.473 716.195 580.242
-601.956 666.965 550.387
-555.257 512.759 327.108
-492.663 677.086 714.8
-590 613 396
-560 544 314
-495.759 583.653 382.212
-559.828 693.426 634.706
-567 621 388
-583.256 589.763 387.831
-540 665 637
-469.503 664.907 479.497
-521.182 489.294 308.136
-471 553 343
-507.436 536.517 370.842
-522.42 681.686 652.616
-476 644 707
-633 678 823
-615.633 693.933 787.327
-507 562 385
-520.94 662.755 490.486
-476.021 552.72 309.949
-509.842 599.031 365.966
-618 707 823
-520 540 303
-475.003 674 421.133
-569.313 536.817 330.443
-574.564 691.169 597.26
-572.507 625.189 392.556
-462.372 689.956 555.638
-505.123 587.705 347.939
-565.199 667.436 658.459
-544.85 510.485 282.752
-524.111 593.921 362.188
-520.77 510.887 284.759
-488.435 672.248 592.915
-511.198 493.669 285.525
-480.36 654.551 531.352
-458.605 711.757 513.652
-499.099 580.437 338.995
-462 656 741
-580 678 505
-495.129 641.196 531.167
-471.585 682.159 539.972
-583.763 614.495 380.033
-481.086 680.92 819.696
-563.118 643.086 548.362
-526.41 667.169 548.883
-573 685 624
-587.855 632.37 392.045
-509 653 615
-508.157 652.778 657.492
-463.897 675.721 697.903
-512.259 551.262 373.402
-507.567 680.304 497.685
-488.26 601.162 365.552
-569 690 579
-496 667 602
-641 686 818
-513.47 627.673 488.044
-592.103 692.065 550.167
-475.878 652.954 799.697
-568.028 603.465 391.207
-565.091 641.2 541.671
-476 649 744
-590.881 631.763 392.553
-644.266 691.004 802.797
-509.695 594.251 389.735
-478.996 646.092 451.983
-557.807 609.759 423.258
-596.556 655.317 660.232
-500.735 700.976 624.98
-535.303 554.791 347.885
-523.367 638.547 531.828
-463 713 582
-492.871 631.848 487.414
-618 697 697
-506.464 613.708 430.454
-482.079 505.485 285.392
-461.544 703.669 556.265
-494 568 396
-545 643 627
-542.013 546.272 358.533
-488 722 536
-550.078 521.747 287.787
-481 661 822
-454.004 527.614 315.313
-598.016 678.314 604.506
-606.719 696.05 561.61
-504 646 672
-456 645 395
-466.461 657.263 496.002
-614.017 656.308 703.007
-480.379 529.426 352.297
-572.587 690.53 596.475
-489.027 570.308 361.245
-522.074 664.874 656.482
-551.132 614.132 416.834
-604.823 701.699 575.813
-459.154 701.71 455.119
-613.105 693.426 698.208
-525.615 683.342 639.031
-568.387 639.785 411.982
-559.961 601.654 410.585
-468.686 649.974 767.4
-472.411 689.421 804.261
-457.876 708.945 583.235
-604.45 674.861 657.229
-563.353 673.908 509.356
-535.461 556.253 321.991
-554.583 549.841 336.492
-577.961 608.368 412.179
-501.133 678.522 540.271
-496.259 664.653 584.562
-475.452 648.346 495.379
-525.814 642.741 428.598
-510.951 647.346 665.3
-613 698 778
-557.981 682.118 539.979
-454.72 675.516 726.117
-492.469 698.581 623.286
-619.174 659.802 691.293
-450.931 651.699 404.954
-611.602 703.777 773.699
-518.806 663.634 483.165
-605.922 693.517 555.441
-506.729 694.51 633.553
-567.049 672.634 501.344
-551.634 563.79 336.544
-456 541 326
-473.352 683.591 681.795
-506.392 649.401 591.038
-613 670 714
-464.066 689.283 730.958
-617.486 682.409 764.363
-523.457 526.247 292.225
-477.377 655.723 765.878
-549.112 539.535 318.416
-469.056 534.78 284.945
-462.809 645.005 416.162
-491 673 731
-466.783 657.796 718.681
-589 667 458
-523 520 351
-533.381 491.321 310.046
-513.949 626.291 483.816
-565.322 604.419 392.524
-642 703 727
-551.436 489.165 301.864
-469 502 299
-528.55 549.783 366.318
-504.274 565.738 362.978
-490.119 529.764 283.857
-521 503 325
-574 503 300
-482.323 694.632 736.441
-608.635 685.098 700.15
-585.312 677.818 506.876
-580.249 687.066 545.365
-457.352 676.314 392.53
-471.385 686.06 422.814
-645 699 810
-485 671 751
-493.133 708.063 668.469
-456.632 683.345 435.681
-485.943 652.053 804.655
-551 669 498
-632.347 675.202 712.686
-538 551 317
-569.474 517.665 286.128
-490.737 690.361 587.114
-503 598 357
-513.069 508.044 330.492
-534.933 531.231 361.296
-470.892 717.656 581.761
-582.747 674.65 491.859
-466.348 621.748 391.263
-553.57 512.587 331.283
-584.753 626.631 385.646
-623 679 678
-619.956 683.574 782.375
-597 699 580
-456.846 700.83 514.312
-592.558 670.874 684.86
-607.983 690.51 659.668
-484.522 631.042 439.142
-493.314 721.649 611.977
-612.954 691.487 724.909
-621.231 662.633 682.713
-580.45 544.122 291.42
-516.406 651.97 663.396
-480 671 529
-640.473 685.134 804.556
-459.136 690.526 449.849
-495 606 397
-541.563 543.916 299.221
-518.784 638.179 593.936
-586 626 387
-607.38 699.189 622.728
-494.014 554.33 314.721
-523.85 525.917 360.967
-467 692 794
-464 712 542
-478.301 627.11 379.206
-484.968 640.303 396.434
-556 544 359
-462.397 534.899 338.452
-597.382 692.398 586.501
-511.546 619.683 451.534
-538.574 492.285 309.357
-626.482 667.562 699.08
-594.303 673.456 686.257
-531.419 671.078 632.389
-543.772 611.407 409.126
-499 642 554
-477.141 720.824 515.716
-515.951 538.845 305.407
-471 679 823
-519.03 680.904 659.358
-596 672 477
-527.37 667.404 642.831
-464 656 433
-583 612 376
-488.104 714.58 546.702
-490.4 709.65 523.184
-474.993 709.836 489.993
-584.596 689.251 540.71
-477.052 554.333 305.325
-529.528 600.604 375.424
-644 713 819
-501.802 594.851 352.943
-577.946 631.382 397.587
-541.069 482.682 291.796
-607.943 691.112 703.74
-639.247 692.636 822.08
-609.654 684.819 708.57
-519.495 690.111 614.279
-485.033 677.093 434.14
-583 594 394
-565.473 682.321 527.877
-570.319 537.668 320.528
-586 669 475
-568.882 683.217 540.885
-590.381 688.268 522.264
-571.187 679.376 511.462
-466.4 704.839 467.118
-466.429 522.855 334.828
-512.219 635.48 582.298
-539.991 646.615 582.61
-490 669 581
-618.678 695.342 790.392
-479.868 722.183 528.686
-595 685 508
-565.693 685.835 552.073
-461.004 699.688 453.382
-468.604 695.176 766.532
-556.28 677.329 525.39
-552.825 486.126 293.61
-464 711 509
-523.32 607.628 379.657
-545.751 684.454 592.479
-530.42 589.089 358.987
-490 642 707
-525.583 696.745 623.359
-508 617 380
-475.391 714.352 504.576
-460.261 695.156 474.694
-475.515 536.512 362.808
-452.3 652.182 411.325
-489 616 378
-544 563 334
-578.508 529.781 311.436
-540 547 304
-461.292 715.975 577.997
-582.163 626.702 389.328
-474 526 283
-546.933 501.012 283.605
-610.813 685.69 718.489
-594.751 687.226 511.223
-576.962 690.466 592.951
-533.984 655.653 475.982
-547 529 316
-462 539 340
-468.041 551.261 311.89
-536 615 391
-528.388 686.051 596.152
-527.059 557.805 313.089
-468.975 720.851 564.402
-461.6 704.934 506.921
-466 554 319
-492.797 496.254 288.306
-629.958 712.63 822.502
-468.045 500.764 294.93
-584.294 667.914 479.305
-572.035 542.847 306.458
-540.546 655.709 476.493
-497.456 658.806 701.14
-509 655 639
-609.4 688.681 586.877
-477.554 697.335 678.601
-501.559 713.93 645.022
-464 711 545
-551.129 621.799 465.617
-643.841 696.774 812.118
-491.214 679.275 449.318
-501.728 495.339 287.731
-485.946 670.576 747.938
-481.807 643.058 716.681
-472.292 699.819 584.496
-629 687 688
-637 679 820
-456.461 537.296 319.664
-478.538 649.43 495.066
-583.996 631.687 392.715
-512 690 570
-593.156 690.367 526.897
-514.826 529.712 365.164
-449 667 415
-468 701 449
-612 699 692
-499.077 695.104 588.706
-536 514 338
-550.759 693.402 622.059
-582.396 595.534 399.24
-599.916 692.193 537.748
-545.161 614.968 413.557
-585.719 692.455 551.534
-454.877 670.178 781.784
-463 702 497
-483.184 678.935 759.046
-538.536 640.829 589.89
-465 704 471
-558.08 556.837 341.484
-524.08 640.853 570.858
-460.045 678.814 479.873
-600 696 553
-483.915 622.986 413.576
-603.254 699.342 575.642
-598.636 664.252 651.953
-561.701 622.32 465.875
-598.548 677.774 689.802
-476.441 681.853 657.261
-456 672 457
-542.462 616.934 422.97
-461 700 448
-467 648 387
-585.187 607.23 377.525
-461.76 669.898 822.152
-500.592 588.211 387.253
-473.455 663.802 690.1
-557.105 540.389 340.086
-477 531 283
-595.006 659.102 440.083
-546.095 653.12 468.521
-456.592 687.795 724.913
-466 708 501
-467.841 713.027 510.03
-500.935 540.797 373.797
-462.235 665.6 466.79
-549.878 604.373 388.071
-533 620 462
-486.776 687.467 739.444
-493.869 522.802 285.166
-471 499 291
-613 658 704
-493.971 492.05 300.308
-516.292 518.663 288.952
-511.681 487.352 296.905
-517.36 667.49 662.466
-636.679 710.565 720.575
-572.95 657.219 451.177
-450.194 678.829 408.492
-476 652 525
-504 564 328
-612.208 691.713 688.979
-457.704 690.574 537.144
-543 625 478
-473.418 617.476 376.154
-562.887 684.063 597.377
-464.776 688.964 711.639
-505.789 617.84 438.479
-509.941 695.135 625.824
-463.655 648.415 391.918
-454 647 397
-546 484 292
-582.044 663.42 457.854
-573.924 657.269 442.968
-572 582 377
-508.287 627.374 487.29
-461.435 690.908 497.105
-458.7 649 417.232
-566.262 683.17 536.903
-507.85 674.081 528.285
-602.72 697.187 551.329
-528.113 545.464 373.452
-514.01 541.441 377.405
-590.839 676.56 492.396
-516 524 293
-586 678 497
-520.771 681.607 654.527
-532.624 520.715 283.938
-447.558 688.948 764.979
-621.408 703.123 822.584
-585.059 638.484 404.082
-624 720 798
-507 716 639
-572.966 670.506 662.896
-587.427 654.279 425.928
-476 668 546
-466.648 554.445 329.193
-466 718 562
-500.269 571.239 331.566
-604 701 572
-477.433 692.879 792.744
-608.952 702.713 601.764
-497 651 409
-492.445 521.164 284.217
-565.394 493.066 298.112
-526.177 640.998 425.233
-460.753 708.139 510.764
-484 663 405
-522.434 560.075 380.753
-460.67 548.401 319.036
-465 723 571
-485.862 642.103 512.76
-589.35 661.467 527.753
-534.138 671.512 508.819
-565 642 415
-556.539 676.294 515.813
-583.562 597.564 375.021
-640 722 807
-571.62 657.329 454.733
-574.669 661.035 468.736
-569.919 673.092 503.318
-485 540 284
-461 540 336
-491.953 600.523 365.623
-582.109 667.26 476.673
-646.279 703.171 753.768
-590.24 622.789 389.504
-532.692 654.152 469.056
-528.924 534.189 295.973
-476.212 695.781 676.81
-559.482 494.837 286.886
-489.02 671.174 741.282
-566.292 666.195 492.562
-500.849 538.484 296.43
-486.206 692.609 598.22
-627.721 703.951 708.533
-502.787 544.114 308.576
-466.026 684.421 410.699
-477 690 440
-526 688 588
-603.69 699.125 590.075
-475 715 507
-528.897 609.15 420.684
-471.849 694.807 763.137
-466.627 503.612 290.186
-456 643 396
-528.255 545.016 371.564
-505.128 672.146 541.008
-580.358 691.442 577.786
-586.725 682.771 666.48
-560 539 339
-527.922 677.164 528.325
-536.489 574.091 342.137
-509.865 531.335 304.906
-449.407 687.723 771.668
-508.337 701.47 646.826
-547.069 653.012 576.268
-476 705 469
-459 652 391
-529.806 632.925 518.774
-503.611 698.507 499.887
-537.718 663.082 486.784
-492.089 601.669 356.737
-530 651 449
-466.251 655.562 728.865
-493 592 372
-475.107 720.395 519.971
-496.607 689.443 560.38
-598.095 653.877 682.14
-580 687 527
-480.129 714.43 593.188
-499 716 622
-463.626 716.056 526.904
-587.51 658.193 435.699
-534 553 312
-568 644 649
-458.12 702.041 556.259
-536.271 483.959 290.324
-503 619 440
-502.634 629.431 461.395
-491.033 565.696 351.435
-572.625 645.511 653.965
-487 494 300
-524.999 605.634 378.869
-603.526 677.249 545.912
-576.021 639.821 519.31
-510.727 505.034 284.845
-558.273 534.329 340.771
-539.694 547.142 317.61
-518.67 656.537 454.306
-485.669 591.045 343.367
-622.913 711.357 750.512
-562 565 352
-529.286 548.406 304.914
-488.199 495.517 287.271
-480.134 706.881 576.318
-466 697 492
-452 661 429
-598.203 666.33 536.375
-496.644 581.925 396.946
-561.7 678.801 521.993
-463 716 523
-507 494 286
-463.799 712.798 536.271
-574.959 689.103 567.031
-491 552 304
-494.571 606.33 360.974
-498.314 648.867 580.338
-485.504 689.2 758.176
-463.943 680.321 696.707
-590.872 680.573 502.786
-558.1 490.342 303.335
-497.535 665.052 597.082
-537.432 621.506 452.839
-527.089 520.738 350.623
-461.228 683.769 401.202
-462.196 680.139 494.408
-457.323 654.457 423.524
-609 707 804
-501.811 498.581 319.734
-503.234 500.288 283.616
-578 679 575
-518 694 653
-530.15 640.241 576.168
-569.73 588.89 367.585
-555.631 551.119 343.715
-621.502 688.278 674.159
-473.431 646.17 744.346
-606.451 667.583 613.512
-461.258 535.925 341.685
-469.359 667.411 473.573
-495 702 623
-479 649 527
-548.554 667.351 498.42
-569.566 609.436 375.103
-613.724 658.339 702.135
-571.683 675.009 656.268
-453.58 658.581 394.559
-545 486 289
-475.232 655.119 819.562
-463.17 518.344 319.079
-533 492 312
-477.455 673.835 557.689
-602.491 684.534 544.019
-502.607 662.128 613.074
-459.628 693.967 475.528
-523.025 654.373 642.235
-494.621 572.998 364.874
-580.891 620.611 443.765
-460.455 545.702 328.665
-612.598 699.505 802.572
-566.376 670.391 498.338
-571.999 682.839 524.927
-493.275 525.826 356.462
-468 650 817
-568.157 503.135 312.503
-500.439 524.634 355.612
-624 665 691
-506.125 662.795 682.077
-495.523 542.087 293.023
-464.649 670.737 473.008
-486.328 701.961 550.518
-578.526 642.761 411.702
-491.268 673.657 723.824
-570.849 619.787 457.195
-578.672 684.805 518.97
-455.214 668.857 774.207
-473 503 312
-531 492 284
-477.712 656.404 755.236
-548 497 283
-480.719 567.755 337.141
-557.513 551.364 340.542
-506.166 516.199 289.005
-454.733 674.534 394.364
-484.608 688.734 565.93
-532.98 520.979 282.537
-588.578 620.503 383.874
-466.76 651.052 781.101
-566.979 612.917 427.841
-493 658 669
-576.741 622.466 385.13
-466 722 567
-508.756 572.384 363.362
-477 638 715
-459.541 688.591 752.359
-500.56 545.352 303.864
-556.63 509.581 323.335
-517.031 499.488 283.302
-460.363 664.721 813.273
-506.308 511.132 284.462
-492.928 677.131 457.628
-589.787 694.006 565.585
-459 687 445
-563.818 694.069 614.112
-589.224 668.096 468.138
-459.736 691.907 498.632
-473.1 551.564 349.745
-472.364 627.413 405.793
-468.792 662.958 517.323
-455 690 418
-622.41 714.96 799.417
-604.993 670.007 599.146
-486.649 649.636 720.609
-581.511 637.386 403.156
-464.614 508.095 289.879
-634 720 822
-641.76 690.157 733.711
-592.754 660.272 436.091
-520.048 498.705 284.413
-578.071 627.96 391.64
-588 677 574
-473 663 823
-608.341 696.176 627.98
-540.952 668.949 557.473
-486.029 674.386 745.44
-470.975 543.987 354.132
-488.307 624.086 384.183
-514.894 566.405 366.445
-485.499 639.383 483.2
-569.141 544.81 298.515
-478.24 675.439 539.914
-484.428 719.671 570.595
-542 578 343
-470 657 461
-471.781 691.544 583.266
-519.75 583.758 352.616
-486.856 653.877 562.864
-604.794 685.35 692.011
-545.325 621.134 463.779
-499 494 287
-487.766 654.081 682.741
-467.77 545.35 348.087
-617.451 699.495 702.75
-452.912 678.472 820.579
-464.46 690.159 698.16
-472 707 482
-494 694 478
-581 683 515
-564.74 668.999 605.847
-640.837 718.843 764.869
-493 707 525
-470.246 709.547 497.705
-532.211 552.437 329.207
-523.568 535.718 375.104
-550.918 674.128 650.944
-583.468 681.979 508.198
-592.397 666.685 491.576
-643 722 780
-587.829 657.251 655.319
-482.62 677.038 822.092
-470.41 724.155 569.222
-554.937 536.097 358.061
-621.829 673.577 785.122
-513.971 553.431 313.753
-466.265 644.565 746.721
-568.662 602.014 372.935
-590.549 647.345 662.714
-632.367 679.19 695.988
-559.869 661.426 582.428
-489.53 691.606 545.967
-464.165 654.482 389.516
-466 665 509
-546.238 560.244 336.701
-466.763 660.723 721.485
-464.514 688.885 482.729
-607.145 702.972 583.476
-467 690 429
-454.093 675.27 754.304
-459 689 405
-600.338 699.843 576.882
-583.355 625.601 443.563
-477.953 696.754 702.118
-554 597 384
-469.245 726.474 572.324
-536.213 645.852 578.247
-482.171 668.314 571.803
-578 617 433
-473.911 724.512 572.572
-501 513.273 284.518
-506.91 639.532 682.488
-526.817 629.61 508.52
-623.233 694.128 694.738
-517.318 532.237 301.803
-484.709 637.641 467.532
-496.765 639.201 400.866
-498.659 537.593 368.971
-566.154 602.6 406.296
-582.49 688.229 540.717
-481 718 513
-545.956 634.98 415.725
-596.752 653.186 663.244
-462.234 689.585 433.559
-578.882 597.664 409.353
-473 721 579
-569 612 425
-458.384 539.95 331.726
-491 713 609
-474.199 623.706 378.649
-464 700 475
-595.226 669.399 518.561
-601.649 701.183 581.596
-473.256 647.99 724.267
-532.415 493.977 310.831
-516.781 524.813 296.065
-635.198 676.263 797.489
-540.694 487.526 285.687
-588.687 614.298 413.714
-497.912 587.418 391.55
-506.12 488.954 298.494
-449.508 679.058 789.582
-492 670 611
-601.004 663.352 658.992
-457 650 416
-551.814 544.379 362.718
-507.392 694.257 576.481
-513.601 594.708 359.929
-528 675 517
-491 654 718
-457.63 715.8 569.922
-609.299 654.657 678.123
-569.654 610.839 426.312
-467.53 551.909 313.482
-521 562 330
-613.304 699.345 740.814
-508.249 510.306 283.346
-559 676 512
-613.717 665.984 671.406
-476.916 536.444 365.66
-534 528 360
-486.362 675.13 822.957
-602 696 546
-519.262 662.813 475.449
-483.76 652.742 555.011
-617 662 714
-578 645 413
-481.571 642.987 712.291
-580.768 695.408 650.71
-600.622 693.19 667.807
-537.988 634.392 523.185
-474.101 692.463 440.174
-526.468 655.689 629.003
-579.283 687.135 571.995
-468.157 654.338 819.683
-465.255 511.026 283.664
-634.609 672.306 768.62
-537 548 306
-495.962 636.886 404.37
-560.964 658.091 588.673
-510 516 287
-553.128 570.783 340.626
-571 690 583
-455.85 651.124 398.196
-574 540 308
-481 717 608
-514.186 637.06 548.387
-584.008 614.253 376.521
-505 579 340
-578.344 642.914 411.089
-469.619 647.893 387.564
-615.979 683.807 735.266
-474.061 721.888 550.535
-466.792 701.167 484.122
-482.206 694.051 597.755
-471.967 698.002 741.93
-611 705 757
-503.897 626.079 398.468
-504.398 600.997 361.673
-502 647 411
-593.721 658.661 681.582
-461.837 690.569 439.524
-456.773 689.93 509.869
-529.957 486.078 289.955
-492.291 666.787 648.392
-460.985 686.707 522.728
-457 682 450
-635.756 670.84 736.793
-456.86 717.462 570.053
-591.015 616.816 402.272
-509.26 573.998 376.357
-473 722 548
-584 696 653
-458.936 685.631 440.384
-604.208 667.505 694.036
-589.736 667.663 462.735
-548.98 685.097 599.123
-512.55 618.514 386.295
-561 684 542
-566 493 301
-500.075 498.718 284.907
-574.145 644.285 418.06
-595 650 466
-480 568 329
-544.976 631.422 507.673
-605.633 683.425 685.966
-544.595 631.082 412.019
-562.467 607.267 394.041
-616 702 823
-463.384 710.79 557.103
-572 657 444
-569 542 320
-636.834 676.342 727.713
-599 696 555
-499.167 695.841 680.747
-622.552 674.307 747.773
-556.075 531.879 344.02
-483.013 495.835 289.016
-608 693 702
-545 637 590
-571 687 552
-485.249 552.757 313.247
-584.042 677.325 496.339
-486 633 449
-572.98 654.131 440.083
-473.455 704.944 460.988
-499.47 683.549 687.417
-458 688 432
-589.614 686.67 526.975
-459 676 479
-585.887 592.668 386.726
-609.171 708.343 813.672
-455.739 681.639 823.005
-459 651 423
-445.728 658.699 395.42
-557.296 542.994 340.766
-541 485 301
-605.372 697.368 552.441
-456.644 700.212 518.993
-622.429 714.439 808.904
-464.383 677.599 486.413
-580.27 662.193 454.43
-557.617 647.594 433.969
-491.361 693.843 477.648
-456.779 696.071 460.632
-500.746 617.168 427.975
-581.98 672.098 492.558
-463.491 635.855 391.305
-451.802 680.883 398.015
-524.678 533.597 370.212
-492.114 670.967 598.093
-564.492 529.626 337.089
-561.945 628.615 404.526
-554.659 677.023 580.613
-468.668 637.897 387.633
-508.052 530.711 300.428
-462 552 318
-586.513 647.235 540.858
-483.4 706.188 565.472
-460.701 537.129 339.307
-488.82 681.726 647.982
-572.232 664.497 475.214
-496.454 699.129 507.047
-484 678 598
-591 691 538
-508.376 534.068 302.076
-588 664 451
-569.549 610.894 423.074
-450 525 304
-565 599 412
-557.157 549.102 326.996
-561.922 622.772 456.338
-544 551 323
-477.445 503.388 285.318
-475 661 691
-562.692 514.213 323.857
-462.9 632.872 390.901
-495.925 672.925 700.503
-562.759 657.377 459.524
-554 653 456
-521 603 373
-512.106 502.895 320.823
-512.367 654.422 638.962
-611 702 600
-464.887 674.352 479.316
-462.891 548.492 308.144
-552.593 655.27 462.389
-504.105 716.509 618.518
-500.735 639.485 691.074
-471 722 519
-522.47 638.033 422.906
-578.813 694.666 644.001
-456.548 684.816 471.235
-461.668 719.242 573.161
-579 677 661
-534.479 641.682 428.862
-583.395 598.962 374.703
-579.723 635.571 475.609
-481 557 356
-629.312 703.055 709.961
-565.056 638.023 409.57
-572.337 636.334 507.361
-482 677 823
-575.381 540.32 308.139
-481 709 484
-480 668 529
-523.552 557.376 325.958
-461 693 480
-518.562 667.011 527.7
-608.137 688.126 685.837
-511.143 674.589 551.643
-581.879 602.192 375.444
-474.037 667.508 822.356
-455 513 293
-585.694 635.416 421.439
-458 667 759
-510.628 612.27 441.089
-472.029 686.737 580.17
-577.386 592.681 379.226
-572.157 688.331 652.956
-579.137 664.174 643.094
-457.878 649.824 395.179
-497.335 718.235 620.794
-553.894 499.938 282.552
-461.013 709.242 583.346
-588.639 686.507 518.786
-518.94 515.91 285.139
-548.348 562.179 332.673
-447.808 655.539 398.71
-592.994 665.86 451.148
-645.754 694.474 783.989
-524.43 669.788 544.91
-492 493 294
-478.578 685.816 436.061
-583.377 656.544 434.865
-565.309 627.885 400.381
-578.466 689.874 584.925
-483.781 674.712 590.193
-589 615 378
-466.462 554.958 328.44
-472 721 515
-490.979 523.077 351.374
-644.582 696.964 769.7
-464 649 754
-502 491 292
-500.203 658.775 597.126
-502.885 702.51 628.271
-479.83 498.386 297.832
-491.36 592.97 368.643
-645.279 708.576 802.822
-485 561 319
-565.773 495.812 307.237
-503.598 710.574 664.544
-553.853 666.179 496.977
-468.956 707.429 460.621
-591 679 495
-470.45 657.959 505.557
-640 682 725
-472 636 385
-555.055 525.256 347.649
-456 683 397
-566.049 649.217 564.947
-611.684 685.935 711.439
-592.617 678.433 495.511
-563 688 615
-595.013 688.137 675.288
-585.611 659.046 674.008
-627 669 712
-608 704 594
-475 671 516
-592.122 684.025 513.549
-518.737 602.493 372.179
-486.787 684.626 607.321
-525.137 505.96 329.083
-470.934 721.845 563.039
-459 687 506
-468.156 552.932 317.75
-466.4 704.412 498.565
-612.505 711.723 791.893
-536.851 550.108 353.332
-555.837 663.686 574.491
-468.94 541.309 352.419
-459.825 541.606 307.25
-470 710 460
-532 618 651
-585.595 593.783 394.021
-533.236 553.916 314.583
-505 518 286
-501 636 521
-551.894 677.204 530.31
-501.61 638.986 540.414
-468.95 704.561 473.968
-581.816 615.287 380.092
-526.526 663.583 484.675
-485.748 718.05 518.875
-477.72 696.339 703.137
-464.339 647.108 425.819
-457 654 392
-452.489 686.978 406.258
-453.907 672.92 816.026
-476.872 715.881 493.847
-591.294 672.035 585.602
-567.421 667.006 489.517
-572.793 640.426 524.42
-621.028 678.581 758.645
-462.934 690.069 762.625
-473.311 650.646 762.156
-578 691 574
-490.993 660.007 431.551
-473.126 513.702 327.213
-602.023 673.37 651.016
-503 555 317
-488.224 493.887 289.817
-486.372 694.901 721.181
-612.043 696.448 688.947
-537.731 645.164 436.727
-455 674 428
-589.507 635.441 402.299
-465.22 659.79 468.532
-497.417 622.224 431.801
-474.974 650.942 778.826
-570 585 369
-647 717 770
-573.938 663.261 471.356
-519.89 581.016 350.879
-500 713 621
-555.314 610.362 420.939
-452.556 529.747 317.295
-448.796 663.59 394.848
-567.268 660.295 570.442
-470.573 662.688 480.948
-468 724 574
-594 693 545
-476.562 506.899 287.707
-524.343 634.67 415.328
-510.128 679.207 672.747
-578.689 689.619 569.985
-556.527 663.46 488.261
-538.18 608.695 393.624
-561.005 649.143 433.366
-522.808 486.123 297.218
-470.218 651.246 389.352
-502.619 681.398 536.048
-568.521 645.037 420.676
-542.99 642.686 427.584
-534.642 542.068 295.292
-613.319 701.121 710.329
-487.643 607.706 373.905
-509.949 670.499 486.916
-498.661 648.534 571.012
-491.166 530.854 283.932
-462.618 675.803 706.003
-461 658 482
-476.551 707.825 486.071
-544.152 539.512 297.178
-479.354 702.155 463.902
-564.247 540.611 309.518
-532.253 639.422 614.039
-511.717 648.738 655.572
-543 630 521
-563.628 689.692 592.368
-488.954 675.794 792.294
-596.997 672.395 475.363
-606.086 693.688 558.157
-558 693 635
-452.796 672.852 395.277
-478.032 671.443 551.442
-592.133 649.285 531.061
-572 669 489
-553.057 525.45 344.372
-560.648 521.787 334.995
-484 646 533
-583.864 620.265 437.22
-520.832 575.649 343.896
-507.17 582.805 345.46
-483.041 707.789 511.944
-495.178 681.581 638.008
-535.046 562.056 333.545
-607.283 696.012 565.859
-518.349 622.015 396.948
-494.071 497.977 284.894
-611.224 694.642 608.883
-485 588 340
-531.969 538.067 372.612
-505.04 658.496 655.589
-562 546 332
-469 708 468
-519.068 523.073 294.934
-587.602 639.01 621.599
-587 624 385
-463 703 451
-576 596 371
-471 707 467
-596 659 589
-503.797 558.753 323.998
-450.276 651.33 403.981
-460 710 538
-478.593 650.587 738.255
-584.117 677.741 676.064
-599.083 697.988 674.074
-557.918 488.896 293.175
-508.82 660.915 676.502
-530.485 642.387 431.276
-477.997 726.002 560.643
-556.282 567.775 339.403
-627.42 684.591 821.395
-521.472 555.12 315.664
-473.254 546.734 292.691
-512.321 620.99 465.096
-466 719 520
-570 642 543
-477.137 560.552 323.242
-461.936 548.625 320.572
-485.463 685.051 809.571
-579 594 372
-546.489 663.742 645.345
-552.666 652.457 583.837
-463.621 684.381 491.571
-509.375 524.075 359.528
-561 537 339
-628 672 697
-452 662 427
-447.841 660.785 394.109
-520.804 619.325 459.695
-476.147 646.661 449.822
-469.953 508.929 312.485
-486.863 612.903 380.35
-460 706 459
-484 681 649
-474.099 664.081 542.091
-531.511 633.618 427.215
-537.608 485.31 298.838
-574.736 665.953 483.703
-461.184 675.224 393.561
-467 695 440
-458.971 706.788 535.449
-454.705 529.959 312.402
-543.758 680.328 647.399
-556.565 630.353 408.218
-474.609 679.341 538.871
-537.837 564.328 338.674
-609.161 670.53 665.51
-458 648 392
-468.791 670.293 480.846
-500.193 666.592 693.585
-506.409 648.959 591.137
-463.726 518.588 319.848
-474.446 700.886 452.507
-459.469 704.433 454.543
-541.214 651.504 637.131
-561.366 575.812 358.37
-530.589 670.147 549.037
-464.794 662.816 388.866
-643.388 704.075 734.937
-629.136 715.141 822.808
-501.219 675.022 687.052
-568.86 679.8 587.272
-465.022 705.069 499.77
-623.495 720.479 777.871
-578.364 542.077 296.146
-553.913 680.952 539.208
-457.143 658.563 431.151
-498 521 285
-477.639 615.788 385.167
-468.516 659.301 511.888
-467.5 544.473 346.157
-513.137 485.979 296.974
-625.927 694.081 697.348
-516.93 501.137 322.503
-585.382 665.286 462.897
-454.057 684.829 803.621
-571.623 673.225 501.535
-568 496 304
-471.414 538.077 358.845
-555.299 491.45 304.015
-462 719 569
-469.432 720.994 525.672
-503.357 680.731 520.977
-533.185 542.969 299.898
-574.999 527.055 322.234
-593 682 501
-557.623 682.543 540.566
-550.047 675.709 519.44
-463.688 503.848 292.542
-552.624 666.556 559.109
-504.186 633.392 408.954
-506.582 656.274 628.786
-462.4 714.02 518.254
-451 676 804
-562.978 688.964 601.686
-486 680 822
-466 520 327
-498 593 406
-496.63 532.403 286.294
-591.789 670.198 586.782
-569.208 683.891 528.65
-508.597 625.413 457.937
-538.926 673.755 517.089
-465 702 449
-612.924 698.108 758.975
-642.451 705.557 819.707
-639.375 708.918 823.473
-576 690 565
-586.074 657.391 430.666
-562.194 680.542 535.279
-586.408 683.423 512.955
-463 546 303
-530 618 655
-460.573 669.98 793.387
-479.492 648.262 485.216
-488 553 303
-578 651 571
-509.187 518.05 342.905
-475.735 681.309 584.242
-457.623 704.003 538.773
-458.322 662.616 390.92
-446.192 670.488 401.409
-448.41 667.819 395.091
-451 661 393
-491.533 703.655 503.602
-534 673 513
-456.149 668.772 823.427
-490 640 526
-479.576 672.228 410.265
-454.424 529.167 313.231
-463.089 630.677 396.068
-581.855 611.612 374.902
-464.823 545.936 341.181
-564.401 631.092 405.371
-577.005 640.31 406.694
-522.535 668.061 656.639
-567.592 654.192 452.46
-621 701 704
-488.054 691.888 593.263
-460.744 522.596 320.789
-539.112 532.374 361.144
-458.704 700.277 534.521
-458.01 689.468 465.01
-462 685 810
-579.606 659.071 447.257
-594.086 654.272 428.491
-537.097 676.403 627.608
-578.712 604.526 373.515
-530.929 543.597 298.542
-458.119 673.246 465.742
-513.009 634.516 412.892
-469 707 471
-586.398 642.774 445.839
-496.626 656.873 664.04
-466.458 701.632 595.522
-559 544 309
-555.124 649.087 596.88
-573.691 693.153 634.382
-524.65 677.301 516.836
-562 535 337
-522.192 583.221 352.354
-568.17 636.789 407.683
-519.94 626.048 401.304
-581.897 540.59 299.903
-604 669 562
-474.131 672.899 823.462
-461 703 503
-576.716 532.939 311.202
-467.058 667.261 392.003
-491.884 684.175 464.449
-640.425 686.321 723.437
-487.66 723.799 559.992
-541 546 377
-622.699 667.453 726.456
-514.554 500.814 283.838
-487 647 545
-509.088 581.38 386.121
-546.675 681.497 614.801
-462.223 688.73 557.429
-546 620 397
-572.922 590.562 370.574
-516.526 588.522 356.945
-457.572 689.552 554.414
-483.972 700.449 669.534
-454.002 652.442 394.595
-564 605 372
-494.435 591.934 345.023
-494.703 551.227 309.598
-578 683 574
-452.84 682.492 398.616
-520 659 464
-461 711 560
-490 685 631
-477 693 443
-509.883 543.311 307.409
-527.279 689.617 617.829
-590.731 676.392 575.207
-476.193 660.558 820.375
-585.552 683.948 514.406
-575.07 687.175 587.756
-460.787 635.628 394.224
-590.87 650.957 658.524
-505.824 674.045 532.089
-583.754 685.404 661.227
-570.224 645.42 548.272
-623.129 668.096 686.197
-471.26 652.382 499.024
-532.118 630.94 416.953
-541.669 647.536 440.014
-578.75 635.111 401.343
-450.189 684.616 726.749
-496.03 668.718 600.043
-485.728 717.271 614.196
-452.527 518.693 288.732
-618.229 688.723 807.263
-586.531 679.192 499.309
-461.591 549.912 323.141
-507 714 658
-478 512 331
-583.858 691.437 568.148
-476.139 717.839 584.24
-469 707 458
-612 703 776
-620.053 677.863 751.777
-504.783 687.085 517.376
-462 715 515
-570.636 648.634 659.955
-481.404 657.813 817.902
-527.657 668.779 491.116
-642.991 691.822 744.777
-462 698 589
-460.282 697.196 467.278
-476.482 696.953 721.554
-460.748 688.477 410.565
-500.347 709.737 624.796
-467.814 656.951 821.264
-554 628 491
-473.565 649.346 453.649
-481 644 719
-625.826 710.979 821.468
-495.262 605.825 385.39
-574.342 687.778 563.629
-575 528 315
-567.723 683.185 528.083
-492.746 492.302 287.706
-522.326 622.426 398.492
-586.79 629.464 392.132
-458.384 691.137 523.213
-585.316 668.225 570.124
-522.675 552.792 373.237
-484.012 660.165 744.64
-473.589 649.572 788.593
-504.817 530.428 361.174
-567.525 685.294 537.509
-446.991 655.484 398.664
-554.893 503.86 319.22
-575.745 691.436 581.593
-510 490 289
-457.937 542.114 328.745
-541 490 284
-458 710 563
-512.014 554.798 371.563
-587 657 569
-565 660 662
-519.627 689.216 651.758
-460.221 706.205 541.073
-456.4 670.179 787.642
-552 611 382
-524 486 306
-616.849 693.709 810.93
-586 692 564
-509.487 655.95 621.12
-585 652 421
-504.46 528.269 291.172
-468.141 520.56 331.229
-541.349 647.601 574.655
-626 677 776
-556 537 348
-501 626 472
-453.668 532.858 313.743
-467.11 648.186 755.012
-466.523 550.878 332.06
-523.023 555.447 317.399
-594.746 674.658 499.766
-565.033 665.774 620.701
-464.367 707.365 546.414
-515.447 580.725 385.049
-552 613 385
-498 705 686
-524 536 299
-519.567 614.912 388.88
-475.378 673.464 559.575
-578.713 687.431 633.741
-492.407 666.827 713.156
-468.486 686 567.313
-475.348 626.152 406.119
-546 542 296
-493.698 705.53 496.439
-461 544 334
-489.885 695.354 483.339
-497 698 687
-582.242 688.395 538.756
-477.971 706.6 585.7
-564 687 566
-571.324 680.165 512.328
-469.934 714.197 509.761
-488.176 709.403 490.972
-470.01 649.708 796.612
-539.56 501.904 319.582
-553.699 628.987 500.318
-511 692 587
-591.582 670.317 469.109
-547.896 494.067 284.986
-559 556 350
-628 668 717
-567.697 639.288 533.016
-473.463 706.784 460.56
-463.409 711.576 536.343
-494 560 318
-461.119 693.132 500.904
-472.731 619.33 382.215
-466.85 715.389 510.35
-511.042 488.532 290.767
-452 674 804
-476 704 462
-579 595 400
-559.876 573.072 349.302
-582.897 628.417 390.083
-528.093 622.862 401.95
-613 696 705
-554.196 549.538 343.495
-486.233 564.142 354.624
-474.754 671.832 822.416
-572 534 322
-470 723 531
-569.964 674.833 501.282
-455.767 694.67 534.427
-541.947 493.124 311.165
-574.387 635.741 404.588
-555 599 376
-529.668 653.584 462.859
-566.929 672.097 582.189
-506.301 510.265 283.11
-501.645 588.583 345.795
-546.053 653.428 463.88
-538 676 529
-474.971 651.16 387.055
-513.734 517.282 341.18
-509.706 696.382 665.566
-563.897 620.681 393.831
-641 684 729
-578.829 623.304 389.666
-490.661 601.648 357.635
-485.194 666.156 796.295
-465.767 694.836 766.926
-513.254 558.696 324.27
-464 539 346
-593.315 664.145 630.282
-600.816 682.682 691.987
-482.469 674.67 570.84
-617.153 697.411 704.842
-532 641 617
-475 648 390
-507.991 638.479 553.581
-570.917 619.232 388.053
-456 540 310
-550.103 666.465 561.33
-585.507 630.676 467.453
-633 685 696
-512.953 639.187 670.293
-560 620 457
-459.995 543.307 331.383
-483.406 721.5 602.249
-509.643 562.95 389.859
-594.701 691.458 533.26
-474 723 546
-611 703 732
-598 698 569
-609 692 622
-466.603 639.83 414.656
-518 680 574
-569.907 675.855 657.891
-469.555 670.253 556.689
-502 620 436
-485.741 680.848 783.025
-484.945 672.284 438.298
-584.636 692.304 556.194
-456.423 711.17 567.872
-593.18 692.009 567.355
-515 546 385
-526.304 594.134 400.648
-640.853 679.032 730.527
-552 695 623
-478.388 659.908 690.993
-476.963 650.536 495.803
-453.948 675.675 724.342
-590.812 610.602 384.614
-557.065 640.698 418.955
-575.435 524.457 327.04
-609 701 726
-589 679 498
-464.771 690.65 421.534
-541.545 622.253 422.567
-467 550 307
-531.383 494.409 283.411
-606.542 702.767 721.233
-591.845 648.384 467.3
-605.265 667.114 660.576
-463 690 775
-507.164 516.136 342.649
-575.813 630.997 397.642
-611.335 691.501 729.986
-458 687 532
-476.874 716.311 584.721
-480.99 669.482 536.515
-510.188 560.644 392.012
-520.224 517.649 287.445
-562.363 540.192 334.665
-609.409 679.648 707.16
-602.397 697.62 556.895
-485.612 651.505 722.172
-574 538 293
-474.831 549.598 351.854
-495.857 657.521 442.721
-573 643 547
-461 550 316
-480.223 654.439 795.697
-487.591 620.952 375.476
-527 602 413
-585.371 637.733 426.452
-478.86 557.635 319.508
-565.724 688.548 599.235
-466.921 673.311 392.071
-509.887 501.674 284.636
-508.136 567.706 368.814
-484.459 708.21 487.893
-484.293 722.569 536.396
-577.373 510.553 300.009
-511.476 489.156 303.047
-474.155 705.708 469.144
-499.979 698.552 684.385
-486.396 698.865 611.725
-601.248 663.38 557.509
-633.647 665.559 748.956
-581 623 458
-459.207 692.335 471.571
-511.324 564.247 335.539
-463.295 686.712 566.916
-462.71 508.41 296.07
-577.636 535.335 293.224
-596 686 516
-534.316 638.328 594.56
-461.775 687.281 440.289
-573.072 536.062 314.551
-607.075 667.379 634.986
-612.171 661.642 674.07
-613.527 705.478 734.073
-502.144 679.512 548.056
-616 698 677
-473.035 712.038 493.074
-557.834 532.715 339.517
-497.235 668.118 432.285
-512.86 639.045 541.859
-509.041 596.588 359.069
-494.406 655.889 429.181
-464 655 731
-566.034 695.712 615.746
-599.766 691.162 541.018
-513.739 491.072 287.54
-569.747 627.264 393.876
-507.208 602.734 417.031
-573 659 663
-575.565 687.049 559.038
-591.191 685.72 518.318
-489.169 548.963 292.467
-522.718 507.669 331.298
-475.557 695.96 732.56
-507.482 552.089 377.783
-489.019 672.741 790.676
-586.119 687.107 523.615
-478.828 641.844 703.043
-520 486 292
-553.744 633.504 512.907
-534.701 675.049 537.989
-456.344 539.073 319.921
-512.272 693.439 665.982
-476.881 660.039 537.031
-523.891 560.695 386.104
-469.023 679.364 403.369
-463 708 463
-497.463 665.131 431.704
-455 691 408
-538.763 539.946 295.11
-547.16 607.101 394.555
-460.35 705.256 533.514
-579.07 651.094 421.821
-467.598 685.767 549.593
-620.342 701.794 821.399
-611.796 702.869 737.659
-506.721 680.316 478.209
-529.612 571.354 373.461
-497.095 491.97 290.867
-519.171 636.994 582.431
-537 485 288
-507 592 403
-625.357 670.11 753.701
-573.349 622.115 439.464
-525.88 549.033 306.507
-541.077 687.494 583.81
-467.251 662.132 516.246
-563.538 649.886 434.686
-518 515 286
-507 667 679
-449.716 538.07 295.309
-490 684 726
-467.997 652.96 820.086
-588 607 377
-575 678 505
-601.889 695.181 552.524
-596.463 672.822 479.697
-468.968 712.999 550.951
-564.143 667.686 598.748
-549.712 662.127 489.311
-527.178 668.605 635.284
-455.411 539.114 313.877
-574 685 522
-465.483 718.247 524.116
-468 693 439
-574.417 660.091 460.91
-470 548 350
-573 599 417
-461.925 641.86 388.769
-583 690 549
-561.822 670.155 498.845
-571.217 527.911 325.002
-574.871 617.717 381.977
-552 678 525
-528.696 604.983 416.329
-473.844 680.471 553.834
-470.963 540.945 350.204
-565.124 604.722 375.234
-607 704 592
-572.77 660.425 457.858
-463.442 703.92 598.171
-473 519 283
-464 709 551
-466.884 708.325 544.748
-584.232 664.276 467.235
-581.003 654.798 432.859
-486.765 700.604 672.955
-578.104 644.188 542.961
-590.404 692.713 558.401
-584.957 654.613 428.035
-604.448 679.349 578.447
-557.369 536.766 358.756
-485 665 745
-575.894 534.239 312.434
-557.045 491.595 287.777
-477 621 378
-515.658 488.61 306.229
-450.619 656.344 394.962
-521.356 499.173 320.419
-568.531 507.01 317.388
-524.189 639.808 544.005
-604.393 649.537 683.703
-547.016 687.53 601.023
-493.195 539.455 291.025
-572.858 596.936 378.252
-628.193 706.103 712.797
-520.428 639.035 587.029
-538 672 511
-529.37 642.994 560.377
-606.396 695.793 621.186
-526.593 495.618 312.479
-462.229 699.127 448.072
-491 677 809
-605.936 700.385 564.396
-466 539 351
-473.506 684.722 657.279
-604.525 649.498 679.856
-579 637 509
-499.266 668.667 428.587
-455.791 522.691 307.947
-585.51 642.927 522.727
-601.352 672.091 535.651
-457.201 512.72 288.497
-563 523 335
-462 714 525
-527.113 503.96 323.371
-583 670 481
-639.456 677.655 753.832
-457.368 680.294 443.039
-489.19 584.343 348.742
-638 696 713
-496.867 575.52 336.366
-550.402 641.578 423.334
-625.511 674.961 787.45
-490.238 647.287 686.18
-568.098 603.961 381.384
-462.083 712.549 524.545
-539.709 625.792 413.517
-549.791 545.391 352.425
-492.593 520.058 284.453
-532.594 667.978 546.816
-517.894 665.838 521.238
-463.693 675.639 495.935
-457.909 676.935 473.691
-542 651 453
-467.639 651.426 732.01
-495.509 718.226 687.025
-617.591 691.859 783.824
-461 673 476
-540.959 652.177 635.292
-478.438 727.259 563.065
-467.344 701.284 485.108
-489 665 727
-487.515 673.405 652.706
-564.584 532.555 334.638
-567.49 496.252 290.625
-563.131 681.017 648.764
-448.635 682.815 413.154
-593.635 641.396 455.758
-506.484 552.044 378.681
-456.977 675.277 436.129
-557.439 539.473 302.274
-586.392 659.135 568.816
-563.014 502.207 283.609
-454.292 712.689 571.243
-590.765 661.83 523.23
-471 682 558
-634 716 823
-576 523 327
-531 537 371
-483.573 720.953 573.543
-506.204 641.838 673.522
-575 685 615
-582 668 477
-504.153 658.365 633.937
-462.322 648.015 389.554
-491.468 527.844 358.176
-490.559 602.659 369.784
-523.104 628.596 408.271
-472.645 499.527 293.483
-548 643 630
-533.848 559.351 325.879
-545.835 543.54 308.364
-483.003 589.789 352.212
-481.915 724.874 552.87
-470 724 536
-451.953 677.291 783.48
-453.924 531.821 310.507
-585.229 666.101 571.935
-490.376 498.607 314.824
-543 678 539
-486.738 559.764 357.737
-468.09 693.575 783.099
-465.992 530.237 346.28
-550.246 608.401 381.004
-544.122 544.046 363.55
-477 595 351
-579.07 654.813 434.501
-533.241 503.391 283.915
-485.342 563.552 320.502
-455 687 720
-543.027 617.595 426.567
-480 669 823
-534 620 442
-514.804 595.724 407.063
-470.231 659.108 481.357
-511.445 704.171 657.36
-459 524 320
-461.895 684.959 401.916
-467.892 539.802 349.828
-487.541 656.923 818.947
-589.086 646.882 533.265
-584.991 667.798 643.127
-625.971 708.156 821.815
-482 557 317
-618.238 682.895 671.271
-461.578 550.756 320.537
-473.422 680.732 821.486
-451.78 519.121 294.088
-560.378 670.457 659.168
-532.097 641.09 427.159
-468.923 663.358 530.49
-463.026 669.732 392.918
-565.081 639.667 414.381
-454 690 748
-464.268 703.958 503.061
-607.879 682.36 602.633
-470.597 624.373 384.59
-468.331 669.848 476.181
-460.093 684.657 397.233
-543.8 636.514 534.629
-504.532 647.498 421.754
-528.258 605.154 420.326
-453 672 823
-465.885 658.355 454.918
-465.2 654.925 442.354
-641.992 716.477 753.832
-525.064 692.395 622.332
-583.615 637.124 404.391
-475 537 285
-497 634 699
-577 688 543
-459 692 501
-518.555 690.332 649.981
-469 656 820
-462.098 674.701 496.202
-514 505 283
-509.276 673.557 482.112
-583.308 590.015 387.784
-487.988 710.98 512.798
-457 698 542
-644.601 686.717 771.028
-465.664 698.06 446.729
-499.112 716.251 616.82
-460.512 698.535 450.293
-471.456 703.045 453.376
-490.213 681.319 558.958
-566.098 687.199 564.63
-638 673 787
-480.42 664.064 566.662
-587.186 635.334 396.954
-553.635 488.165 286.91
-463.346 685.113 487.2
-559.5 638.628 532.725
-482.731 509.907 283.276
-487 707 551
-492.758 677.011 641.513
-518.638 669.39 546.412
-620.948 664.947 715.03
-449.879 672.123 393.711
-537.141 600.665 392.6
-495.37 719.238 633.89
-469 722 565
-460 707 594
-525.514 509.553 329.943
-553.956 679.465 548.438
-572.725 589.579 387.402
-577.02 677.321 506.131
-529 633 417
-595.632 659.268 451.818
-559.28 653.995 456.175
-510.558 620.151 387.82
-644.544 687.659 761.54
-557.435 689.84 619.497
-494.891 511.974 282.854
-513.84 498.942 316.005
-499.02 670.398 635.99
-617 694 669
-607.519 699.609 715.665
-554 488 287
-556.403 639.342 539.096
-450.496 678.128 767.783
-555 643 422
-458.091 639.005 396.011
-539.843 653.418 466.619
-631.521 718.97 772.521
-479.636 658.502 404.008
-572.058 537.926 317.554
-457.414 642.67 407.239
-516.087 677.399 572.08
-572.445 685.942 540.084
-573.923 608.012 376.37
-524.58 615.033 391.49
-573 691 584
-565.333 692.209 629.049
-505 603 364
-515 634 675
-567.5 635.352 491.28
-569.839 682.119 530.353
-495 710 531
-622 716 823
-574.831 664.224 480.213
-598.147 670.949 598.454
-631.763 704.615 710.827
-646.554 712.952 755.248
-586.546 637.475 399.546
-601.2 690.769 623.216
-503 623 399
-467.949 695.787 445.594
-513.69 565.095 363.633
-472.681 652.882 389.264
-619.962 709.904 739.288
-547.153 644.325 428.291
-478.754 715.51 510.067
-469 671 507
-576.545 696.168 639.9
-483.077 509.199 324.252
-527.226 574.388 373.832
-486 718 613
-543.145 655.541 475.873
-470.11 542.239 355.807
-471 707 486
-580.484 691.385 556.802
-578 690 557
-466.456 686.248 423.661
-470 634 386
-474.528 650.82 811.199
-456 657 392
-505.745 696.422 634.317
-529.024 639.051 428.469
-612.806 708.124 780.025
-555 594 395
-590.739 682.676 505.3
-587 667 471
-576.398 627.183 391.818
-582.8 675.848 499.997
-468.632 669.782 480.73
-573.681 638.112 492.984
-627.687 676.714 689.381
-483.077 640.886 481.19
-462.615 641.209 390.748
-562.042 663.349 484.568
-491.922 572.263 331.309
-563 636 408
-534.157 512.426 336.117
-482.91 499.674 308.607
-494.506 524.91 349.969
-578 589 378
-462.887 647.377 424.045
-569.796 659.989 473.364
-612.498 707.04 755.654
-540.013 669.379 503.942
-546 486 305
-630 704 823
-462.963 684.527 492.912
-571.563 674.323 659.542
-478.892 670.449 548.595
-464 539 289
-530 658 473
-510.71 561.016 327.114
-523.812 566.198 337.044
-483.581 704.099 689.451
-459 706 509
-517.524 542.958 379.099
-497.747 636.669 691.316
-567.465 662.985 483.28
-505.187 657.011 442.216
-512 576 342
-578.967 535.069 308.197
-558 620 390
-553.996 634.79 504.423
-643.076 680.586 772.36
-479.63 675.886 569.031
-615.179 706.879 751.979
-461.06 688.326 499.171
-489.688 671.828 594.098
-611 705 778
-532 498 283
-517.521 554.055 314.29
-495.985 680.392 637.514
-503.004 492.077 308.484
-464.238 680.398 489.022
-522 559 385
-514 650 636
-508.818 534.17 370.117
-580 622 450
-573.99 533.398 317.123
-572 690 577
-604.524 669.117 647.563
-566.125 655.185 446.887
-501.29 692.164 608.465
-608.115 680.015 590.409
-505.101 526.993 291.424
-457.141 705.264 562.106
-556.04 691.805 614.982
-590.234 658.21 430.913
-457 689 427
-477.176 501.124 289.605
-541.341 542.266 295.617
-554.082 681.712 604.341
-561.63 563.644 352.447
-539 645 623
-588.283 690.526 541.42
-565.585 656.395 454.196
-585.649 682.193 513.277
-579.738 680.631 508.923
-589.497 616.846 380.634
-510.413 570.647 339.664
-552.039 688.11 619.368
-471 561 332
-482.973 667.918 767.893
-596.711 658.86 445.145
-494.417 704.253 653.012
-610.278 700.812 711.598
-477.324 642.561 723.792
-462.672 656.67 441.415
-563.86 616.759 444.257
-459.83 699.958 541.366
-578.979 592.987 380.916
-636.242 712.911 721.58
-533.167 585.05 355.215
-473.049 704.861 466.281
-607.657 688.22 703.476
-584 678 498
-579.851 672.009 492.073
-461.89 683.825 398.424
-528.822 619.844 454.394
-462.605 679.479 392.895
-591.127 666.29 461.347
-462.479 701.914 505.194
-508.287 679.053 505.487
-456 644 404
-499.067 513.965 283.646
-466.193 554.205 320.641
-460 692 447
-469.35 716.734 554.591
-588 637 464
-588.277 601.946 397.895
-487 674 604
-513.96 666.187 544.652
-531.062 677.594 539.176
-618.128 700.587 821.886
-509.683 604.904 370.737
-642 720 772
-625.588 697.597 821.711
-582.487 689.031 561.569
-451 664 393
-458.926 661.068 755.146
-489.406 665.594 815.023
-511 667 513
-484.577 637.137 498.289
-516 503 325
-522.871 635.056 581.051
-457.601 682.897 708.141
-521.2 586.252 355.9
-636 674 741
-571 673 626
-455.39 688.981 411.126
-555 662 486
-490.271 718.136 553.45
-452 527 305
-449.454 520.366 291.199
-466 542 347
-561.672 499.878 311.147
-490.055 676.963 816.153
-516 660 454
-585.657 691.77 555.266
-555 644 613
-488.498 494.6 296.29
-603.102 679.012 540.174
-509.488 502.136 284.292
-489.619 553.815 310.289
-601.934 695.651 566.621
-451.623 528.337 303.175
-584 685 519
-573 683 626
-494.618 668.326 713.872
-577.091 647.291 566.136
-541 673 515
-478.008 706.405 474.662
-602 680 656
-631 697 823
-533.642 619.317 415.533
-498.483 655.387 669.817
-470.839 716.411 512.271
-523 589 357
-480.964 706.58 593.162
-547.516 668.557 501.995
-593.27 656.899 570.822
-587.641 658.836 577.124
-491.697 672.458 431.953
-637.001 677.667 749.442
-579.135 667.794 480.725
-575.595 602.69 409.438
-565.957 491.574 293.269
-534.828 484.166 296.011
-498.772 645.344 419.758
-478 651 542
-459 547 314
-521.143 632.979 529.062
-509.609 693.914 634.027
-518.746 573.314 383.142
-469.079 683.025 821.182
-577.068 630.486 468.272
-501 552 313
-585.821 672.799 573.013
-548 498 316
-571 595 369
-586.667 658.155 442.685
-524 609 382
-537 670 562
-568.765 533.155 329.712
-538.308 643.442 585.589
-565.589 677.322 514.96
-630.897 699.459 821.842
-447 531 293
-477.04 691.644 789.926
-551.357 689.903 618.295
-502 514 284
-464.971 640.359 388.146
-599.547 695.863 549.893
-459.418 672.633 470.983
-510.658 497.267 316.197
-607.503 696.668 623.691
-465.221 711.052 543.173
-568 678 510
-570.296 531.945 326.482
-561.588 606.274 376.264
-584 643 408
-468 648 726
-488 542 377
-478.523 655.723 532.091
-449.109 687.367 407.099
-596 691 531
-547.58 622.93 477.598
-618 670 674
-455.95 680.167 469.463
-509.599 594.844 391.288
-509 687 672
-584.074 674.174 679.285
-545.11 609.034 393.303
-548.987 662.586 566.194
-477.414 681.037 651.815
-602.964 669.305 597.523
-611.563 686.149 661.821
-619.978 686.828 787.418
-595.029 662.359 468.208
-502.646 562.048 327.826
-641.884 717.068 768.169
-460.119 543.812 321.642
-523.211 669.607 651.158
-501.828 524.707 286.93
-494.624 555.04 319.358
-577.344 657.293 437.932
-534.69 543.224 365.707
-496.657 594.396 370.081
-526.23 597.254 405.254
-477 650 509
-567.999 656.27 461.401
-580.602 639.351 407.412
-497 527 286
-559.407 656.114 613.631
-543.113 672.326 570.637
-507.899 656.306 642.913
-542.594 637.392 420.972
-590.299 610.787 390.739
-574.892 591.227 370.436
-586.082 625.791 453.889
-494 722 620
-575.13 520.147 319.452
-501.867 549.223 382.155
-642.413 715.32 744.393
-521.125 570.772 341.27
-491 671 604
-589 670 681
-540 506 328
-647 706 779
-545.452 661.493 485.163
-546 616 439
-519.588 518.555 345.555
-459.8 647.611 421.407
-473.901 632.686 384.834
-485.065 674.717 766.653
-556.487 679.7 583.912
-574.05 685.452 527.566
-457 716 567
-463 696 444
-491 609 367
-579 655 668
-494 566 323
-467.483 685.106 417.258
-535 546 302
-543.977 610.413 387.423
-524 509 283
-570.893 512.696 320.887
-527.202 550.008 308.008
-460.425 511.431 291.127
-533.292 495.639 313.592
-544.768 618.578 415.44
-522.193 490.34 287.298
-522.301 594.993 399.299
-593.461 667.885 532.423
-588 690 535
-491.117 701.932 638.044
-558 683 550
-595.504 686.546 519.593
-484.938 687.073 801.656
-585.384 669.537 675.637
-531.375 621.422 406.226
-517.505 666.252 539.902
-498 662 587
-546.106 524.944 348.654
-516.473 541.011 379.666
-478 671 823
-554.782 557.816 336.039
-535.838 609.42 389.851
-613.829 698.226 708.157
-640 702 715
-548 690 617
-494.793 675.074 625.433
-565.972 613.93 433.241
-524 559 384
-491 701 638
-485.329 654.932 813.544
-501.874 687.203 531.316
-582.759 648.993 496.656
-496 708 631
-553.946 684.046 636.347
-512.73 511.247 284.422
-576.196 688.527 634.622
-466.836 641.603 388.068
-551.749 648.549 641.444
-478.372 725.14 539.606
-522.836 654.652 453.675
-456.599 680.617 709.565
-514.185 658.688 445.324
-486 674 777
-540.561 674.595 528.651
-500 635 513
-539 513 336
-557.728 515.023 329.175
-611.74 656.987 702.306
-513 602 365
-636 698 823
-457.676 542.763 304.752
-627.924 703.223 822.486
-612 694 758
-487 639 519
-496.796 717.077 634.486
-505.875 519.135 344.817
-489.371 700.949 481.062
-465.462 695.053 478.095
-606.454 696.721 568.085
-592.221 682.466 671.278
-490 676 606
-477 674 547
-514.839 621.999 451.485
-458.084 708.166 578.386
-479.045 646.727 510.156
-608.871 662.545 664.809
-590.522 683.013 671.377
-464 679 509
-458.919 668.89 782.548
-501.734 683.257 490.581
-523 680 524
-516 676 557
-467 685 565
-546.089 530.025 286.413
-553.161 484.709 293.014
-455.883 676.825 425.886
-557.902 654.972 459.582
-508.146 647.374 587.074
-568.129 497.757 287.897
-525 594 361
-587.972 676.169 490.352
-588 681 670
-573 686 541
-589.375 635.014 455.923
-475 698 719
-488.687 596.372 368.984
-482.123 705.725 558.373
-473.364 707.97 476.64
-451.458 532.435 301.462
-526.604 626.115 403.027
-572.012 641.424 412.906
-571.231 684.089 543.757
-541 649 444
-556.109 541.325 342.073
-595.977 694.142 547.856
-456.304 700.161 573.905
-574 656 439
-534.525 590.208 359.905
-504 669 449
-465.692 685.104 491.394
-457.913 698.715 546.582
-543.856 486.878 289.144
-542.382 483.743 297.228
-471 711 496
-477 542 367
-571.119 541.79 306.772
-464.679 692.894 437.196
-477 647 732
-503.799 493.715 287.065
-470 659 822
-586.62 658.238 438.269
-463.827 691.753 432.637
-511.373 638.207 549.554
-596.297 695.099 559.156
-515.024 650.875 432.56
-455 533 288
-479.143 698.3 677.675
-625 685 823
-477 640 718
-555 659 474
-587.587 654.466 674.023
-544.5 626.692 489.786
-475.884 723.05 521.501
-566.568 636.435 500.689
-583.717 662.87 643.835
-468 664 473
-555.897 548.05 331.643
-596.068 655.916 433.248
-584.887 671.112 486.171
-464.24 551.125 314.365
-636.463 719.633 793.613
-505.692 657.72 439.596
-583.109 664.164 461.559
-525.598 580.932 377.902
-577 521 313
-503.263 705.5 648.722
-549.932 684.926 609.51
-595.271 655.909 528.277
-547.129 529.309 291.965
-495.723 688.616 540.249
-453.745 647.499 399.316
-535 483 299
-586.041 692.865 574.172
-476.929 680.799 654.684
-586.878 684.272 520.815
-523.816 577.117 344.811
-472.9 699.909 451.243
-526.561 600.799 408.345
-583 528 299
-451.536 670.7 393.499
-605 649 686
-473.13 535.035 360.422
-507.84 563.219 380.649
-573.565 679.567 595.109
-454.047 516.232 287.269
-469.285 705.111 489.796
-597 660 629
-584.65 602.778 398.612
-467 709 463
-598.96 657.019 561.027
-624 696 823
-605 674 564
-480.598 673.79 426.133
-495.388 518.641 344.161
-555.344 645.862 646.441
-625.853 719.586 816.83
-478 635 425
-558.127 491.895 301.753
-492.271 493.93 307.616
-573.332 601.539 415.32
-558.098 647.013 432.531
-568.915 504.19 284.797
-605.908 702.186 577.773
-565 684 533
-476.362 641.027 718.272
-504.994 691.688 501.755
-491.599 715.48 627.944
-453.286 688.363 426.425
-507.866 643.817 566.673
-572.128 664.535 477.954
-513.791 621.029 393.815
-463 723 572
-466.593 702.175 452.519
-641.515 678.958 751.091
-520.637 631.973 409.004
-613 709 823
-516.377 683.746 563.711
-584.379 534.632 297.347
-516.998 558.854 323.187
-496 636 688
-470.53 553.578 338.264
-478.39 724.298 534.941
-580.454 629.284 394.466
-644.061 704.607 806.036
-465 681 524
-501 630 497
-466.777 635.313 411.366
-595 644 667
-527 634 417
-485 665 579
-498.377 695.615 498.377
-599 693 531
-472.868 656.588 523.116
-458 685 443
-460.492 534.299 334.82
-470 694 440
-616.563 685.365 810.569
-561.888 531.779 338.18
-614.878 662.221 711.387
-485.392 623.358 417.082
-512.788 627.976 495.193
-471.046 712.263 509.875
-476.19 614.308 379.44
-553.37 611.395 414.12
-525.846 657.414 651.099
-466 698 486
-497.351 713.196 628.236
-477.92 685.232 586.258
-497 724 632
-461.446 663.871 813.583
-552.412 672.724 580.85
-598.316 662.152 544.319
-592.766 693.339 572.808
-477.827 644.976 466.365
-609 654 676
-610.67 688.539 628.445
-487 694 591
-573.392 664.065 569.836
-587.256 666.199 464.62
-558 537 342
-511 571 388
-580 691 564
-473.236 724.644 573.241
-462.145 665.402 802.973
-573.521 680.53 576.275
-481 716 504
-568.265 498.808 305.798
-642.07 689.093 783.898
-459.275 541.887 297.002
-581 645 544
-603.623 682.827 651.288
-588 632 393
-466.187 672.881 494.553
-544.853 545.554 310.76
-513.009 501.759 325.471
-618.907 693.088 805.809
-471.129 689.58 685.377
-462.761 679.732 704.084
-497.526 624.633 385.971
-616 666 676
-604 700 567
-475.649 686.905 656.3
-571.926 664.56 480.374
-473 632 421
-481.25 670.817 542.387
-506.205 528.074 294.351
-505.38 656.947 638.827
-567.88 627.36 398.115
-484.168 654.785 732.046
-498.089 595.02 383.524
-468.075 521.385 283.782
-531.853 617.106 392.646
-621 711 823
-461 547 309
-571.925 690.635 587.17
-490 657 418
-606.063 689.82 563.486
-513.658 590.031 357.577
-592 691 534
-507.199 654.667 657.703
-609 692 589
-570.679 530.127 327.605
-570 632 400
-498 694 598
-560.047 622.879 461.104
-579.889 519.36 318.562
-484.165 529.65 358.218
-458.367 682.043 481.671
-476 650 808
-638.053 690.39 821.979
-537.313 675.66 535.737
-567 634 512
-498.563 666.341 593.661
-571.057 691.278 649.588
-564.514 617.234 388.93
-527.37 619.045 404.333
-569.626 683.176 520.446
-590.037 693.994 557.932
-557 640 418
-464.576 661.243 712.364
-580.767 537.016 302.387
-538.845 645.826 440.177
-620.791 684.688 814.185
-592.357 659.112 437.594
-565.764 651.888 569.056
-610.043 651.906 682.396
-478 582 346
-491 499 286
-605.971 670.483 602.538
-458 688 450
-504.995 618.256 380.562
-481.316 714.988 507.421
-546 544 303
-544.595 615.265 431.215
-622.773 684.619 800.12
-565.433 695.357 638.808
-457.92 702.151 533.488
-469 722 525
-464 717 528
-564.718 586.133 365.904
-555.264 683.315 552.219
-494 572 386
-502.089 696.921 519.044
-596.98 695.361 574.193
-458.978 703.79 531.211
-535.877 619.339 444.654
-562.697 568.031 350.507
-465.591 548.171 337.6
-553.036 486.331 299.08
-608.787 699.054 583.274
-496.362 655.812 707.354
-471.407 706.049 464.808
-484.456 498.023 287.87
-627.865 699.258 702.485
-497.853 525.131 355.651
-599 671 694
-479.824 708.548 480.538
-587 639 400
-517.35 557.269 321.296
-520.198 492.62 283.6
-540.298 514.647 283.684
-526.722 575.408 345.417
-484.158 526.019 284.025
-492.164 542.55 291.577
-593.133 681.398 676.737
-508.418 657.764 634.541
-486 678 760
-582 685 517
-456.636 690.156 510.772
-567 655 443
-512.87 494.096 317.419
-486 614 380
-524.448 656.737 652.119
-566.983 542.108 305.908
-506.78 668.788 677.852
-554.972 551.314 329.748
-560 634 408
-484.96 495.141 297.863
-495.084 567.418 385.188
-454.994 539.177 303.223
-570 683 523
-456.16 676.918 396.76
-461.492 632.075 399.643
-597.847 673.538 591.101
-497.533 541.684 373.523
-454.958 688.363 743.126
-519.743 521.753 353.727
-510.845 565.334 387.927
-447.648 527.295 295.896
-466.57 701.783 482.707
-519 607 435
-553.246 520.25 339.474
-487.424 656.531 728.14
-529.689 561.429 379.861
-519.519 535.828 301.319
-472.722 666.05 692.987
-607 680 582
-592 663 641
-473 615 381
-647 703 793
-466.4 676.537 483.784
-549.877 691.511 601.621
-449.927 535.195 296.924
-518.631 582.927 350.838
-477.367 677.221 537.384
-640.622 691.006 819.306
-529 601 371
-479.757 642.498 717.487
-468.129 671.934 492.451
-490.196 553.2 307.909
-570.251 542.374 296.425
-451.571 674.457 822.233
-521.806 625.538 479.406
-468 725 572
-462.167 517.478 314.482
-592.507 668.446 644.483
-534.264 598.751 382.11
-499.193 548.252 304.983
-494.998 665.193 604.566
-459.023 694.111 451.115
-511.999 616.51 382.725
-581.441 516.832 294.287
-470 559 330
-566.025 622.224 393.053
-573.721 638.051 483.136
-591.647 690.166 540.641
-480.749 640.804 699.483
-530.334 561.335 327.791
-476.231 664.474 520.75
-566 652 435
-459 545 323
-571.506 686.892 545.121
-586.912 599.577 402.12
-489.431 673.401 735.742
-635.929 691.417 705.341
-468.69 508.416 284.205
-547.413 645.504 436.029
-507.431 686.378 508.888
-574 652 429
-487.768 532.978 282.955
-457 686 474
-564.587 508.526 321.272
-488.728 660.476 727.501
-495.442 668.79 463.958
-585.152 669.109 481.443
-447.675 527.481 297.408
-492.02 629.757 446.95
-625 715 823
-539.737 681.593 618.782
-539.557 514.133 283.216
-491.425 640.768 409.166
-488.591 613.326 374.162
-457.857 674.622 721.665
-600 661 542
-588 690 532
-526.513 554.025 313.801
-520.307 591.993 401.54
-538 619 450
-595.126 671.872 650.305
-560.465 666.687 493.048
-472.662 556.177 323.692
-503.317 572.221 335.716
-484 669 823
-548.224 679.093 546.724
-522.408 488.711 289.609
-579.345 657.389 569.939
-455.21 534.399 321.077
-457 701 556
-641.256 711.703 735.414
-604.657 667.003 609.268
-618.917 674.518 723.08
-495.968 549.3 305.679
-565 683 530
-538.173 638.793 601.874
-542.061 553.097 339.128
-453 680 395
-479.847 516.905 336.446
-548 625 402
-537.441 673.376 522.188
-546.669 655.048 470.136
-573 622 386
-513.693 631.584 505.924
-457.163 686.553 401.471
-612.272 704.775 788.739
-547 659 649
-567.528 601.883 369.692
-503.931 717.338 648.004
-576 659 448
-553.977 599.023 382.56
-528.974 626.904 485.717
-472.655 597.886 372.84
-507.566 665.704 462.398
-513.499 696.093 657.663
-499 702 682
-625 691 823
-462.952 691.173 772.442
-610 681 647
-536.393 682.142 608.783
-486 554 310
-548 616 444
-621.34 718.06 802.064
-479.719 498.893 289.946
-571.576 616.884 381.601
-565.02 664.089 625.714
-551.987 681.855 557.753
-570.785 671.388 496.128
-501 714 644
-506.071 651.013 425.85
-645.174 707.686 731.966
-486.307 559.96 362.088
-473.136 648.743 798.663
-502.51 687.105 555.933
-462.059 686.928 544.305
-478.591 652.79 509.995
-631.607 672.646 770.952
-474.442 676.191 515.251
-517.597 623.076 408.814
-521.837 546.339 307.251
-566.203 672.486 502.843
-565.235 649.059 425.731
-558 545 317
-615.304 661.899 677.858
-487.122 685.746 560.48
-488.926 557.214 317.067
-526 655 463
-590.296 685.948 520.784
-464.208 653.635 807.557
-506.841 600.129 406.327
-608 683 633
-507.197 640.091 559.435
-615.156 712.614 820.63
-581.99 637.789 407.828
-573.329 685.473 623.605
-606.282 653.471 675.832
-535.337 665.49 496.334
-514.916 636.208 523.255
-450 524 299
-549.256 649.514 449.239
-471.486 646.089 733.639
-596.26 696.117 557.226
-575.951 652.905 646.027
-483.132 692.302 596.023
-474.593 556.89 341.087
-550.512 543.183 367.137
-528.934 595.55 365.141
-478.063 718.303 590.311
-512.01 609.622 377.628
-451.95 670.517 418.099
-565.469 601.225 367.795
-568.443 672.555 575.347
-507 556 382
-475.633 523.966 343.643
-478.88 704.086 476.666
-573.571 651.15 437.013
-489.501 675.439 806.345
-558.68 528.732 340.411
-498 569 389
-486.167 709.633 490.619
-557.486 488.874 290.98
-556.589 607.976 376.49
-477.369 694.072 584.6
-557 610 435
-506 680 523
-480.124 663.503 400.292
-506 682 550
-530.713 616.974 429.289
-503 533 368
-566.662 666.59 487.251
-561.14 574.444 346.146
-587 637 399
-550 630 409
-461.373 659.679 758.308
-543.898 544.844 311.191
-617 710 760
-470 541 359
-580.845 687.197 544.479
-504.166 667.505 444.581
-466.797 527.831 344.843
-547.695 611.612 410.562
-615.085 709.826 820.991
-468 723 577
-471 555 320
-516 587 352
-509.902 596.818 404.957
-542 670 507
-467.735 674.486 699.483
-646.733 715.382 778.031
-569.604 647.436 658.57
-552.275 665.765 559.386
-570.176 691.201 585.675
-560.163 625.886 397.587
-454 518 301
-580.422 681.64 642.017
-569.185 540.053 328.408
-486.577 685.626 817.987
-575 526 320
-645 702 808
-465.202 702.595 453.929
-469 699 593
-485.958 674.751 762.388
-487.552 670.127 432.05
-590.256 660.68 527.456
-627.699 719.87 820.872
-573 614 378
-506.821 624.624 457.036
-573 692 594
-490.685 504.745 284.648
-606 691 701
-609 666 704
-484.457 575.867 333.915
-599.117 677.491 602.734
-516.521 599.576 367.936
-591 654 503
-510.343 652.861 652.708
-518.22 590.002 356.995
-610 699 600
-469.863 684.952 570.582
-539 659 633
-545.829 686.119 583.478
-505 647 582
-483.058 648.178 723.975
-504 713 667
-515.77 518.31 342.982
-496.674 493.515 294.774
-542 572 343
-577.966 672.096 487.982
-585.469 621.087 383.456
-458.222 539.244 313.189
-622 662 687
-463.232 715.318 531.787
-492.192 521.4 346.323
-608 685 606
-520.837 488.963 303.938
-460.98 714.776 577.726
-458.353 679.092 430.183
-629 679 690
-616.669 705.425 822.559
-558 608 422
-473.734 720.822 552.513
-452.058 669.744 393.25
-534.985 545.935 305.293
-540 548 307
-497 593 412
-612.837 679.629 714.783
-460.433 689.899 504.63
-534.863 493.35 282.916
-482 703 470
-503.95 526.21 289.596
-485.63 669.297 736.298
-462 661 823
-588.541 685.836 518.288
-475.856 708.925 490.052
-558 679 526
-466 712 552
-466.944 549.981 304.939
-489.815 651.955 683.102
-581 626 388
-487.354 689.059 620.903
-526.018 672.654 501.787
-504 655 600
-511.211 518.507 289.066
-566.672 657.43 461.719
-463.844 549.737 324.291
-595.659 661.627 535.9
-583 614 425
-453.483 664.839 435.47
-468.791 717.499 532.77
-535.631 581.711 351.996
-480.899 640.477 703.829
-472.338 722.365 533.773
-474 696 729
-538 521 353
-481 584 341
-462 684 816
-562.973 517.984 330.389
-503 636 683
-511 492 287
-493 702 490
-510.528 648.053 621.478
-481.532 565.212 326.163
-583.03 689.894 575.582
-464 542 341
-460 685 529
-564 656 458
-573.978 688.041 572.591
-575 626 391
-594.012 668.352 453.403
-481.52 703.546 696.992
-527.983 484.12 293.978
-472 705 456
-615.725 659.751 688.394
-600 693 535
-506.584 544.911 380.951
-480.904 693.004 759.867
-482 525 349
-480 714 492
-560 546 334
-575 679 665
-543.963 650.123 456.671
-604 698 557
-548.298 646.287 637.424
-524.84 611.803 387.818
-458.304 662.693 392.409
-576.519 686.937 547.587
-590.574 689.885 530.407
-559.826 533.612 337.718
-563 493 304
-594.29 654.967 464.005
-502 501 283
-457.978 689.164 735.131
-568.927 665.858 483.002
-517.173 649.758 635.921
-515.212 659.464 448.909
-502.334 679.224 680.903
-512.191 522.304 359.075
-625.049 697.854 702.517
-542.173 618.604 407.964
-571.255 536.227 321.37
-603 670 552
-460.827 678.713 394.953
-461.65 706.545 583.312
-591 637 397
-609 691 616
-521.762 582.182 387.793
-477.083 630.55 382.799
-490.839 641.898 398.781
-484.303 672.368 665.68
-558.494 563.206 340.788
-586.532 662.029 644.977
-480.295 652.715 733.896
-600.542 668.985 615.033
-536 619 447
-470 644 740
-567.832 675.854 623.301
-508.694 698.274 627.396
-481 644 477
-634.154 721.283 798.052
-565.829 620.54 461.526
-481 530 283
-470.114 694.203 750.08
-456.731 689.005 418.651
-458.18 660.999 391.864
-512 545 307
-450 684 800
-564 668 490
-563.281 614.408 383.931
-541 483 296
-619.997 716.932 818.535
-462 707 551
-519 606 430
-466.047 691.135 437.397
-517.519 652.265 660.138
-513 682 559
-564 662 478
-469.08 720.245 529.112
-474.455 715.202 512.281
-471.674 620.61 380.858
-587.301 601.809 392.415
-560 519 334
-457.834 693.785 452.077
-606.042 681.057 591.423
-513.466 516.656 345.052
-458.917 694.703 582.061
-509.627 654.804 640.904
-465.745 712.734 582.974
-483.1 720.57 522.192
-482.158 678.342 664.995
-462.508 692.02 441.125
-490.035 615.938 408.473
-571 667 483
-569.923 667.79 571.003
-497 661 656
-589.043 691.43 566.307
-499.239 640.482 531.521
-500.341 680.731 534.225
-465.573 668.577 500.69
-481 712 591
-462.024 705.908 510.911
-478.43 725.354 541.555
-513.911 640.475 567.46
-468.771 706.673 495.265
-478.35 666.049 523.408
-481.905 654.233 798.138
-573 638 523
-486 683 761
-606 658 667
-502.861 598.372 356
-588 649 414
-582.988 645.748 539.605
-521.856 589.853 393.135
-530.893 641.686 582.936
-573.268 504.773 308.861
-499.797 530.314 287.704
-457 686 516
-556.611 610.125 380.131
-504.268 689.168 579.661
-455.912 658.789 393.37
-623.95 718.32 800.885
-507.561 546.372 308.981
-461.424 690.619 417.595
-630.274 676.259 700.526
-460.981 534.081 336.002
-567.158 679.624 515.839
-467 678 823
-631.199 695.453 696.98
-572.553 651.909 429.627
-570.381 539.402 315.027
-556 498 314
-460.82 687.475 537.275
-462.564 532.149 286.312
-499.1 680.708 691.413
-604.878 653.336 672.045
-470.718 688.01 811.578
-507.102 690.269 669.312
-573 636 405
-494.016 698.124 648.784
-481 640 476
-590.272 608.949 399.962
-591.731 657.105 678.397
-627.946 698.689 822.263
-470.988 722.929 539.721
-594 675 687
-559.958 606.052 413.206
-561.105 517.063 331.094
-481.371 676.595 578.754
-540.947 627.458 419.232
-576.207 666.586 481.934
-474.725 637.283 420.507
-459.1 714.542 570.125
-527.357 543.359 300.15
-486.044 616.719 392.91
-551.123 612.358 388.508
-555.316 552.345 333.236
-527.896 535.343 371.117
-498.754 705.93 637.947
-569.911 625.109 473.47
-542.146 669.309 641.577
-472.998 722.12 561.452
-513.395 580.9 345.737
-465.8 645.365 748.923
-570.872 663.395 636.546
-627 683 823
-502.582 586.764 395.277
-478 599 352
-447 668 404
-590.417 665.268 590.419
-532.225 648.563 451.433
-537.875 646.444 625.73
-512 538 306
-510 586 395
-578 606 373
-487.566 679.911 733.959
-455 699 508
-496.098 682.483 693.187
-486 705 685
-486.103 590.143 344.127
-506.028 551.105 373.175
-506.491 592.39 351.248
-557 681 534
-461.237 690.941 759.131
-603.375 658.692 692.155
-496 659 589
-641.2 682.738 733.429
-488.807 610.499 405.192
-498.866 549.482 369.369
-569 638 409
-586.196 669.689 480.392
-545.594 678.352 579.163
-547.967 642.849 426.532
-495 650 708
-504 519 349
-498.447 676.692 690.629
-574 658 447
-476.534 677.497 532.437
-520.161 687.662 641.896
-471.562 712.342 497.768
-520.552 641.72 604.81
-538 581 354
-476.053 688.441 809.578
-483.186 714.079 493.588
-570.445 508.959 319.261
-444.908 686.205 757.927
-565.924 682.726 530.111
-477.667 655.045 530.677
-478.773 499.533 287.095
-468.799 658.913 390.533
-516.348 662.44 534.754
-553.815 653.334 569.336
-467.522 506.231 286.867
-552 635 535
-573 621 384
-552.956 644.087 432.326
-495 551 307
-501.709 648.872 573.147
-593.23 679.74 493.853
-561 674 590
-489.538 612.702 367.777
-488.683 505.304 284.192
-497.673 493.245 293.101
-528.922 555.236 317.515
-556.195 677.819 655.3
-460.381 709.24 533.249
-493 502 283
-483.837 649.054 720.725
-485.284 495.655 310.192
-483.913 559.009 358.315
-471.352 691.645 782.364
-493 607 402
-552.753 601.011 367.374
-498.273 673.027 476.048
-549.208 639.846 554.009
-570.816 651.848 432.073
-615.36 694.894 786.038
-460.598 674.134 822.323
-523.057 662.715 645.354
-485 646 541
-532.486 681.425 626.093
-522.275 517.552 348.514
-567.632 589.483 365.53
-457.818 699.465 526.748
-565 493 291
-495 703 501
-616.82 680.349 729.895
-472.887 653.67 459.837
-529.733 560.339 326.519
-503.702 634.855 401.151
-576.609 680.754 517.318
-491.332 677.29 469.233
-500.438 583.927 378.403
-459.265 527.64 328.566
-471.605 656.968 706.998
-506.06 697.205 668.798
-506.288 531.341 297.443
-560.999 565.335 342.874
-473 651 817
-461.599 700.9 470.77
-509.493 547.244 383.393
-596.172 666.391 690.637
-563 563 347
-526.276 540.268 299.932
-473.334 679.372 822.785
-544 646 573
-479.18 676.7 822.915
-534.768 615.256 415.591
-529 483 298
-584.029 650.847 422.922
-603 699 564
-482.438 712.219 500.745
-580 593 396
-490.335 664.684 419.589
-575.881 525.758 314.748
-466.842 666.81 492.24
-609.741 702.048 606.023
-620.903 672.258 733.491
-482.378 652.327 803.481
-503.421 572.491 385.681
-531 673 636
-615.158 663.94 712
-532 584 351
-461 691 736
-577.688 689.376 618.19
-475.459 679.991 531.667
-481.3 558.296 369.254
-617.932 664.186 677.568
-500.569 540.788 298.744
-625.548 692.794 689.073
-459 710 526
-559 506 320
-579.533 604.336 415.529
-625 675 680
-505.874 565.381 367.656
-501.952 595.436 354.627
-559.896 570.556 352.376
-515.486 493.518 312.828
-497.186 669.204 623.597
-517.804 511.908 284.254
-490.127 690.243 719.004
-611 694 749
-563 630 401
-521.496 643.445 634.771
-580.131 678.292 506.016
-519 695 596
-473.974 678.086 521.765
-595.315 673.058 520.956
-505.618 628.611 484.338
-496.374 670.864 432.983
-548.689 677.967 535.361
-552.357 504.36 322.23
-638.686 720.987 796.434
-552 674 511
-509.601 562.228 358.695
-477.92 546.859 366.537
-528 653 633
-457.165 702.266 573.302
-614.359 660.186 679.991
-540.124 541.403 294.044
-507.757 663.935 444.196
-474.598 663.952 540.083
-593.417 665.726 520.978
-480.498 721.296 578.132
-592.404 690.273 537.465
-458.564 700.846 527.688
-454.561 690.488 417.499
-637.616 674.183 775.661
-563.533 654.789 444.33
-476 724 531
-539.275 553.632 322.279
-623.7 718.724 796.018
-541 537 367
-496.056 637.846 688.443
-474.24 671.742 690.714
-480.811 697.888 583.567
-449.156 680.519 761.651
-559.892 545.598 321.483
-495 661 714
-589.28 674.709 486.616
-451.613 679.381 725.43
-639.015 678.286 747.054
-643 676 787
-552.034 677.593 587.669
-473 694 715
-554 622 395
-464 547 305
-573.024 629.425 396.842
-490 702 607
-646.847 704.934 773.908
-562.549 617.411 386.48
-492.156 563.988 323.694
-527.397 651.852 451.934
-472.408 645.123 720.741
-547.447 670.739 556.829
-536 644 573
-635.229 692.747 822.758
-550.164 538.277 292.935
-494.572 540.678 292.637
-507.143 690.495 674.12
-501 632 689
-580.822 683.189 514.074
-526 565 332
-459 714 566
-526.621 588.096 355.936
-520 692 598
-621.56 693.703 682.694
-485.118 684.35 766.678
-527 525 362
-557.989 626.8 401.499
-559 672 503
-471.57 513.829 283.831
-468 709 460
-519.527 580.239 349.181
-536.286 676.874 532.124
-533 670 630
-586.461 679.364 501.599
-472 549 297
-500.53 682.54 494.243
-461.051 660.696 792.053
-556.226 496.499 310.221
-469.708 540.616 353.411
-592 661 649
-463 703 595
-484.048 642.177 710.5
-488.092 567.513 349.571
-497 660 660
-552.27 660.001 564.583
-475.624 696.687 711.305
-487.475 707.533 490.859
-502.124 590.938 350.052
-490 546 290
-527 625 488
-582.931 661.71 448.715
-487 511 283
-575.456 684.541 592.719
-496 492 302
-465.638 704.196 497.834
-642 675 814
-480.313 560.727 369.699
-472 695 760
-524.867 521.772 286.276
-465 711 550
-594.729 672.183 476.213
-450.788 676.284 788.683
-596 668 625
-630.328 689.53 821.472
-524.595 656.335 466.709
-565.234 540.924 327.477
-456.604 645.795 409.77
-505.791 626.989 489.846
-575.549 674.573 502.69
-485.698 637.369 701.46
-581.489 589.358 393.306
-590.59 694.157 554.839
-459 664 744
-518.989 645.329 628.503
-464.074 712.747 512.564
-572 676 666
-495.344 570.19 382.619
-488.868 686.281 618.842
-469.543 649.174 765.632
-466.943 717.184 535.03
-572.824 694.218 650.395
-580.134 604.131 413.823
-469.064 714.822 582.939
-531.958 515.192 340.042
-493.829 627.321 486.822
-508.361 587.946 351.219
-503.079 633.886 508.395
-480.037 603.81 357.644
-485.395 675.996 586.144
-526.454 554.689 370.644
-496.51 502.802 284.202
-451 674 818
-469.542 640.539 425.155
-521.076 691.071 627.78
-624.548 701.764 821.398
-525.392 678.688 518.728
-641.29 690.416 802.003
-579.861 602.81 415.29
-558.258 676.875 652.36
-525.61 596.265 385.373
-500.01 613.812 412.392
-463.399 659.078 729.341
-507.201 554.158 369.524
-569.482 647.551 426.868
-456.948 695.454 453.794
-504.829 649.295 582.914
-591 671 476
-602.007 695.101 629.958
-559.746 515.389 285.821
-552.789 667.136 496.161
-585.179 642.119 437.829
-455.819 669.124 761.208
-504.364 677.859 544.23
-564 589 362
-453.175 687.329 405.248
-592.641 673.522 483.863
-551 629 505
-550.056 483.632 292.509
-577.719 540.348 301.823
-483.409 653.511 402.465
-464.456 666.315 822.295
-502 659 422
-487.062 578.721 354.451
-645.562 721.509 792.334
-559.38 557.448 344.806
-477 726 558
-518.694 535.624 305.278
-505.246 633.083 401.558
-503.485 571.423 334.456
-496 527 360
-489 712 536
-624.798 689.747 821.056
-600.769 676.145 638.857
-481.527 575.411 342.831
-546.683 633.267 515.057
-478 713 491
-546.104 537.736 362.907
-570.3 643.468 416.253
-586.942 690.847 547.623
-595.888 694.04 567.207
-543.398 546.477 341.64
-540.95 488.992 283.801
-500.499 530.095 290.103
-561 610 433
-463.055 542.277 296.046
-530.281 607.054 382.952
-613.776 658.277 706.067
-590.529 691.026 533.981
-496 663 650
-457.741 688.19 428.261
-615 698 693
-513.153 553.829 316.99
-572.735 684.119 652.718
-576.371 651.144 433.235
-476 678 549
-448.075 528.054 301.185
-568.234 642.887 541.363
-488.72 612.397 386.152
-472.624 652.411 706.36
-465.749 525.41 330.388
-500 664 697
-588 694 569
-648 710 788
-482.655 663.391 574.377
-465.127 695.688 442.644
-573.389 500.718 305.174
-607.127 692.8 558.682
-595.452 655.192 682.505
-502.09 681.433 544.044
-585.297 612.495 421.573
-614.521 696.617 694.039
-634.076 716.223 769.633
-585 693 569
-487.354 567.318 325.172
-457.597 541.725 324.079
-576.942 681.144 511.951
-501.103 583.477 341.914
-579.792 690.223 571.788
-582.951 690.339 552.144
-550.748 625.38 400.79
-488.965 685.736 454.51
-484.215 712.602 501.067
-591 612 409
-534.43 641.293 594.143
-522.296 669.485 651.126
-501.209 697.349 524.269
-457.891 699.669 514.374
-561.362 653.928 455.803
-478.283 639.924 428.556
-570.226 670.663 493.52
-455 540 301
-632.62 717.027 761.109
-465.588 550.279 339.493
-463.161 674.256 496.608
-467.797 538 289.6
-562.882 651.532 442.794
-468.034 671.021 821.543
-615.455 688.827 746.639
-468 674 489
-598.531 685.921 621.363
-457.391 697.923 459.975
-544.492 649.478 449.967
-605.651 680.458 602.869
-574.458 510.648 309.22
-460.095 702.59 464.063
-557 490 288
-636.744 672.451 777.133
-483.377 699.772 507.481
-572.556 660.245 462.864
-643.006 693.308 806.378
-466 703 478
-487 648 409
-499.063 637.829 524.16
-466.268 693.185 578.953
-615.696 708.658 715.363
-472 507 285
-484.477 691.41 742.018
-558.896 542.135 317.494
-482.398 684.623 437.419
-527.611 501.209 320.499
-484.688 662.948 820.327
-524.233 551.864 380.881
-499.29 541.712 373.847
-484 695 560
-511.379 588.971 354.118
-465.301 646.235 390.556
-496.948 665.207 602.626
-615.137 663.048 674.852
-548.731 643.666 615.242
-450.598 659.241 405.568
-462 671 823
-467.585 543.539 345.68
-470 530 352
-460.602 663.219 389.949
-523.434 636.653 536.849
-585.588 666.2 471.639
-629.59 687.911 822.207
-506.427 503.885 324.355
-473.697 613.433 370.57
-582.978 655.592 437.216
-485.222 688.014 766.658
-601.352 692.677 539.192
-492.628 592.964 367.252
-545.278 640.17 422.624
-462.711 661.272 806.681
-558.634 653.178 610.63
-577.752 691.17 570.953
-625.652 677.11 789.461
-562.314 671.467 502.014
-495.176 662.541 658.036
-562.774 673.886 659.225
-469.001 650.454 787.77
-465.488 686.126 554.851
-456 670 756
-582.822 655.815 432.245
-568.207 622.979 454.412
-463.725 695.838 446.478
-484 503 317
-543.391 647.074 562.906
-491.589 714.428 544.227
-544.443 673.491 579.095
-527.168 587.753 392.463
-567.703 663.045 476.438
-486.733 722.512 555.124
-463.618 631.265 401.209
-593 670 496
-575.227 524.402 314.333
-635 676.594 780.616
-455.73 538.84 323.527
-608 699 562
-544 643 427
-642.387 704.024 822.217
-457.124 669.714 451.465
-468.529 713.464 585.026
-472.89 721.138 523.196
-590.37 650.219 429.414
-568.692 615.508 423.546
-492 652 712
-520.354 487.221 296.876
-513 589 392
-469 715 549
-598.821 647.071 671.452
-498 609 420
-555.299 695.174 617.665
-458.31 694.606 502.495
-612.986 697.457 746.868
-527.365 580.054 374.319
-516 518 288
-492.885 585.762 339.596
-620.253 713.395 758.295
-484 666 782
-477 646 734
-478.598 500.916 311.368
-511.761 602.523 370.708
-476.907 640.426 714.472
-549.58 611.931 423.061
-535.573 525.664 358.53
-574.818 511.836 317.32
-508.344 589.05 389.096
-557 644 643
-601.269 690.191 535.604
-497.326 514.099 284.348
-481 672 543
-551.603 486.58 301.458
-485 718 562
-484.371 671.482 753.477
-455 652 394
-507 598 408
-462 706 549
-557.075 604.008 393.72
-622.43 668.745 705.97
-608.498 695.795 666.411
-512.317 516.478 289.365
-469.077 719.764 561.972
-552.94 650.272 449.08
-546.134 652.403 452.069
-539.474 666.554 632.845
-565.455 595.285 368.907
-585 591 387
-502.689 616.409 378.141
-481.597 720.133 533.79
-642.909 683.028 777.897
-571 540 324
-513.704 685.53 559.815
-624.868 710.313 823.099
-648 711 792
-629.927 705.506 822.172
-484.582 652.572 685.336
-578 654 431
-557 648 619
-447.771 659.198 394.642
-516.458 635.461 543.052
-547 642 598
-586.202 646.181 518.255
-524 655 456
-637.157 680.783 711.027
-503.258 623.555 394.567
-486.036 710.225 497.103
-528.744 490.809 286.855
-601.29 695.22 553.827
-570 617 382
-500.339 696.682 508.607
-474.599 689.087 681.333
-500.316 632.947 508.409
-483 662 565
-461.884 670.954 711.802
-458.801 692.337 509.46
-455.714 682.218 472.685
-599.736 683.073 602.758
-568 641 414
-543.115 528.991 356.548
-459 685 505
-583.87 677.447 500.9
-501.561 602.205 408.977
-488 680 795
-489 698 648
-483.712 692.204 592.253
-526.819 635.039 597.054
-595.039 682.854 688.338
-454.607 530.895 319.468
-476.85 685.74 585.045
-485.787 625.953 383.397
-510 676 548
-460.304 709.729 586.016
-591 676 587
-524.891 604.825 418.893
-481.285 564.402 325.638
-478.306 620.521 413.104
-458 689 525
-479 650 807
-496.297 680.404 699.891
-611.349 671.691 666.852
-462.816 686.857 482.256
-518.514 578.242 347.428
-565.644 496.355 300.756
-583.598 656.408 647.979
-497 628 484
-460 638 391
-538.814 576.722 345.884
-495.293 648.021 705.258
-592.689 672.169 514.685
-555.138 508.538 325.325
-490.038 690.404 716.967
-469.052 718.034 524.186
-594.622 662.212 440.745
-570.616 626.57 463.621
-460.782 714 578.887
-511.305 536.84 306.75
-504 664 690
-487.146 634.724 491.499
-495.571 702.024 690.227
-493 682 713
-492 655 419
-576.839 675.862 498.687
-559.083 568.411 355.426
-548.413 489.262 286.325
-475.512 676.568 524.635
-480.848 646.236 722.048
-477.557 666.657 684.259
-463.384 686.052 541.903
-513.283 648.387 427.92
-464.71 655.75 447.636
-538 530 284
-558.752 646.899 644.487
-495.408 568.153 387.151
-503 546 380
-497 693 585
-534.529 583.683 350.625
-470.748 718.204 546.694
-489.713 575.141 331.801
-476.272 506.134 321.408
-614.338 706.926 759.267
-581 652 424
-592.226 664.673 644.844
-457 706 525
-581 672 487
-533.168 672.016 517.399
-578.331 686.387 534.28
-557.56 524.214 286.871
-530.743 552.291 308.727
-493 675 714
-482.218 711.806 594.622
-576.256 644.849 536.107
-557.723 655.579 466.298
-449.778 534.075 289.947
-487.171 685.401 449.362
-466.75 681.932 405.314
-524 631 523
-519.109 671.889 556.935
-608.315 688.64 573.974
-469 721 537
-486.801 693.107 619.114
-511.261 689.939 598.918
-478.704 668.943 821.048
-577.909 618.265 382.257
-470 650 473
-521 638 607
-480.257 694.608 728.501
-560.985 657.766 618.786
-560.868 672.037 588.529
-464 657 732
-484 671 759
-596 670 465
-571 592 384
-458 646 416
-497.79 669.989 694.157
-575.174 612.418 426.264
-466.168 717.225 527.512
-494.845 646.322 706.071
-458.999 649.141 411.6
-577.762 598.993 407.982
-609.358 653.852 690.661
-641.189 683.703 788.369
-582.915 612.495 378.892
-536 629 514
-451.059 683.459 800.225
-466.826 692.949 490.022
-453.128 675.099 754.028
-558 548 324
-526 490 286
-457 677 393
-454.233 688.678 412.048
-511.485 667.679 489.773
-558 533 290
-450.113 676.028 770.973
-462.762 547.349 312.76
-503 581 340
-459 703 539
-516.306 692.785 597.605
-552.313 605.616 376.162
-460 697 470
-579.022 660.715 462.72
-468.605 715.591 545.956
-554 677 517
-461.48 668.316 796.894
-523.8 623.42 473.962
-557 680 570
-531.501 486.27 291.174
-458.953 666.529 813.079
-500 716 663
-458.682 681.103 478.403
-576 669 484
-483.293 693.159 723.623
-616.465 685.51 751.055
-591.076 667.634 498.599
-469.893 707.077 492.704
-564 522 330
-603.595 694.739 539.751
-490.967 621.329 373.392
-502.811 704.605 632.664
-539.458 604.675 382.313
-450.205 658.214 406.324
-594 664 688
-614.617 689.133 732.947
-507.023 576.734 370.839
-464.897 699.421 475.84
-494.426 670.931 610.533
-578.849 673.511 492.879
-482.491 725.6 556.916
-484.932 541.666 375.744
-506.741 715.775 634.287
-518 696 591
-487.656 661.243 817.432
-578.306 640.152 528.413
-527 574 383
-492.548 648.441 562.181
-551.849 692.205 606.761
-483.628 657.515 415.523
-488.344 677.604 750.707
-514.739 638.869 593.875
-522 620 393
-605.195 689.201 567.865
-506.581 506.142 329.08
-557.179 647.572 432.06
-607.059 672.391 646.042
-495 564 387
-517.806 499.902 284.601
-455.314 711.452 576.143
-478 725 524
-508 490 304
-454.518 670.064 438.276
-482.956 671.63 768.086
-487.623 561.536 319.133
-576.362 512.72 309.875
-532.748 565.007 366.696
-458 706 559
-482.623 642.674 518.337
-625 678 802
-583.263 665.4 468.207
-560 606 378
-497.301 710.571 683.844
-608.315 696.228 588.846
-466.909 650.592 729.918
-593.864 695.391 562.354
-474 692 797
-586.187 662.586 449.566
-590.419 670.195 481.527
-465.922 708.293 459.113
-632 706 823
-522.054 635.257 419.008
-524.985 680.867 576.029
-492.158 558.268 318.068
-468 625 387
-450.702 686.644 785.323
-544 666 495
-480 669 407
-454 525 285
-564.679 628.336 398.522
-463.295 655.819 741.932
-506.461 691.248 673.279
-526 645 435
-489 681 819
-461.043 688.091 703.938
-468.816 692.269 734.995
-621.871 662.629 702.535
-575 511 303
-461.487 689.807 735.101
-567.43 681.196 525.388
-483.78 651.323 688.906
-632 674 793
-606.851 682.421 698.063
-610.184 688.216 710.847
-483 648 691
-515.575 623.257 402.387
-590.371 615.694 380.069
-517.927 597.48 363.106
-457.731 651.756 417.297
-492.372 620.179 374.938
-515.55 645.609 613.621
-551.908 626.554 403.743
-488.43 692.108 467.575
-571.855 522.042 331.413
-494.709 701.478 502.439
-529 568 338
-490.474 646.406 551.98
-556.92 645.094 429.268
-473.312 690.314 793.302
-631.41 683.607 698.219
-646.142 707.766 744.107
-454.001 531.65 307.024
-509.859 656.338 678.198
-454.286 674.408 767.502
-486.288 704.489 610.302
-558.512 644.012 424.726
-512.34 665.934 460.698
-482.145 692.494 754.402
-451.878 667.203 392.898
-545.368 640.278 424.309
-491.503 702.257 645.087
-520.071 632.067 412.473
-488.612 639.886 707.636
-459.506 668.208 715.648
-478.142 675.473 548.253
-587.216 640.246 425.295
-554.218 671.594 504.016
-454.557 676.462 426.522
-645 701 741
-566.605 666.041 606.471
-521.333 669.522 512.332
-501 491 289
-478 692 676
-501.986 652.653 424.436
-575.863 652.768 567.341
-465 660 478
-580.496 648.496 423.183
-610.197 700.035 738.225
-489 635 504
-612 705 734
-459.546 691.283 770.145
-482 638 704
-627 705 711
-554.432 542.122 304.652
-448.134 678.265 398.701
-486.504 712.562 494.553
-477.7 690.882 778.444
-515.822 523.7 293.352
-512.796 688.931 663.27
-474.325 721.616 558.745
-529.586 677.059 636.357
-480.017 509.727 285.016
-648 708 769
-556.01 487.465 291.388
-595.565 684.022 584.008
-562.782 680.051 569.93
-528.798 610.986 386.672
-567.825 643.814 552.763
-458 713 578
-526.134 606.091 378.714
-512.988 641.782 418.008
-535.995 499.366 315.701
-462.409 632.846 393.018
-559.131 654.876 570.117
-560.712 661.42 478.621
-539.593 668.621 504.88
-494.121 607.741 405.363
-598.566 697.008 560.012
-587 673 484
-518 608 378
-573.062 680.796 515.244
-478 623 385
-524.995 650.509 442.758
-615 702 709
-570.288 694.529 636.956
-567.672 612.799 414.037
-531.254 616.734 431.471
-483 721 519
-464 698 493
-487.639 677.703 799.815
-497.09 566.123 329.127
-582 525 286
-463.095 691.429 427.838
-460 689 408
-532 652 459
-572.816 685.857 549.345
-609.443 694.122 575.433
-643.001 687.231 798.914
-525 612 386
-448.184 667.553 394.633
-447.737 684.809 797.502
-522.339 655.986 655.626
-575.334 516.05 320.753
-507.836 541.588 375.289
-494 555 369
-482.579 546.157 363.422
-601.179 675.416 637.118
-523.966 493.761 284.539
-463.809 715.211 538.979
-487.632 682.421 753.851
-466 718 527
-524.112 526.331 362.909
-465.528 704.517 474.294
-563.334 645.509 557.219
-498.777 717.791 620.299
-474.855 706.352 474.248
-616.631 695.865 792.569
-487.642 707.034 542.751
-606.455 702.818 576.911
-483.296 642.361 697.966
-509 606 369
-498.76 650.077 409.272
-642.703 682.677 754.896
-521.453 686.284 638.565
-479.665 674.386 564.077
-557.825 607.074 415.295
-546.496 671.134 507.834
-515.707 637.865 577.528
-529.598 622.332 451.296
-505.021 713.625 623.29
-513.155 583.247 348.783
-454.847 668.959 781.79
-559.079 688.091 637.541
-537.874 492.155 283.364
-494 500 284
-478.77 652.144 507.765
-568 660 468
-626.293 680.614 811.27
-581.164 621.455 441.548
-567.62 674.714 622.88
-595.558 682.091 516.59
-459.561 522.241 319.448
-549 487 287
-559.907 495.918 285.376
-574.747 597.545 392.226
-469.525 633.32 386.018
-461.149 689.884 480.882
-602.444 700.483 590.443
-527 629 410
-579 660 446
-534 485 287
-454.889 690.423 757.711
-526.022 548.931 304.838
-462.796 711.698 531.146
-463.943 657.249 790.815
-550.082 651.917 583.995
-474.316 681.215 573.075
-597.104 687.522 529.547
-517.349 489.323 305.39
-453.507 660.977 413.015
-580.593 646.456 548.158
-489.809 669.543 720.701
-487 632 489
-463 692 423
-531.159 506.057 329.831
-612.031 705.164 763.637
-586 656 672
-508.1 714.595 649.717
-590 682 575
-486 705 484
-503.673 553.301 387.967
-592.743 660.842 437.594
-457.631 703.971 508.759
-567.021 654.999 636.662
-485.431 651.824 727.583
-471.424 638.613 387.334
-485.632 552.361 304.028
-450.533 677.385 783.183
-640.957 692.212 722.821
-474.794 551.809 355.658
-509.042 628.922 495.366
-455.527 670.219 797.633
-591.158 638.913 407.325
-487 555 306
-533.176 680.931 607.365
-454 665 391
-635.479 701.918 822.701
-561.239 685.028 600.805
-525.595 611.488 387.887
-462 551 313
-453 672 770
-447.01 666.565 404.708
-446 685 753
-525.843 551.316 371.333
-492.684 652.675 710.721
-642 680 794
-612.347 705.807 748.093
-516.959 692.357 604.527
-459.208 698.818 453.506
-506.225 693.108 598.428
-603.594 694.81 552.901
-589 664 448
-552.789 611.619 418
-579.568 604.6 417.27
-524 637 577
-539.908 669.038 640.288
-540.275 633.175 509.596
-466 647 809
-451.838 656.731 395.54
-465 518 324
-459.025 688.128 734.562
-498.336 673.455 699.56
-645.24 693.452 779.609
-554.037 520.679 337.439
-571.496 645.16 418.256
-517.606 641.729 570.427
-583.171 643.955 412.735
-497.717 610.326 410.062
-574 644 544
-530.693 594.411 370.879
-481.089 670.547 659.537
-475 540 365
-576.568 650.678 427.366
-484.508 646.815 547.662
-463.591 654.811 816.7
-503.763 652.35 422.915
-505.972 523.281 350.02
-458 642 412
-514.417 680.237 565.91
-527 651 445
-447.198 689.836 768.486
-613.663 690.782 751.871
-563 643 420
-496.334 600.507 382.697
-457.233 691.525 508.641
-461.861 714.659 528.972
-501 642 552
-472.722 546.347 351.37
-521 505 328
-600.942 697.025 559.503
-451 519 297
-455.896 535.532 326.667
-478.569 724.554 538.761
-503 656 598
-470.619 676.942 821.657
-466 691 434
-578.46 634.51 402.501
-563 527 351
-465.38 518.222 322.928
-508.656 588.694 402.07
-549.372 642.605 600.726
-459.374 539.945 329.08
-580 643 659
-470.688 671.294 558.064
-631.202 677.394 704.011
-617 686 742
-549.82 671.536 510.419
-576.541 656.31 441.048
-530.778 575.447 369.69
-561.517 602.581 398.597
-569 619 385
-564.445 635.298 408.65
-468.333 652.942 472.806
-458 538 290
-511 677 671
-528.864 584.079 389.425
-580 514 289
-515.538 695.406 646.827
-585 674 488
-562 638 530
-639.499 716.05 744.818
-511.898 693.118 623.259
-546.788 634.764 414.979
-460.733 652.215 426.348
-463.859 692.96 485.001
-480.293 561.669 322.731
-587.018 621.621 400.069
-448.859 663.458 411.342
-608.922 702.99 729.74
-510.617 630.448 409.341
-568.441 658.234 466.883
-640.569 682.688 743.593
-556.205 680.289 544.689
-634.483 665.435 746.093
-481.309 654.565 777.487
-471 712 503
-594 647 442
-495.967 570.85 331.055
-490.834 670.043 591.727
-488.836 685.747 616.92
-498.097 719.27 642.745
-522.929 550.296 371.142
-623.889 664.44 694.193
-646 702 804
-520.734 553.364 389.73
-551.114 634.184 500.288
-617.783 674.308 720.687
-491.577 647.082 397.806
-499 492 291
-579.906 696.023 645.143
-463 652 765
-566.191 619.928 450.661
-469.624 555.462 327.148
-484.148 497.098 312.184
-498.612 661.935 655.241
-561 638 413
-590 625 386
-624.113 697.116 697.479
-480.91 498.513 288.763
-511 630 498
-628.501 720.964 792.525
-458.579 637.918 402.604
-507 634 407
-566 670 577
-468.883 700.923 449.177
-464.055 641.947 421.389
-520.208 488.796 288.417
-561 521 284
-467.505 682.124 533.11
-580.537 679.007 639.502
-544.624 673.328 513.304
-646 698 774
-571 643 413
-483.975 699.459 712.802
-509.77 530.038 300.224
-548 670 558
-625.862 668.447 733.958
-504.294 628.126 483.57
-596.886 696.304 562.724
-493.266 496.057 287.842
-454.701 683.877 797.178
-616 654 696
-584 689 538
-624.843 697.054 696.639
-610.477 673.682 630.47
-587.34 642.003 512.4
-489.925 554.519 361.107
-603.43 675.598 549.334
-514.467 624.454 480.99
-468 552 340
-505 619 382
-468.724 633.799 411.66
-504.928 625.179 471.734
-579 691 569
-534.663 595.438 381.208
-490.86 717.702 623.994
-544.767 647.414 632.751
-648 713 776
-459.35 663.398 449.413
-558.384 546.91 337.236
-578.521 669.612 670.106
-612.996 697.787 733.669
-456.722 678.706 457.261
-604.544 694.935 666.893
-449 524 295
-503.86 491.516 288.767
-572.577 683.36 620.362
-586 605 375
-526.169 630.129 495.342
-572.66 670.263 567.375
-530.987 554.342 311.073
-555.947 634.172 514.767
-532.586 668.667 556.516
-519.519 503.158 282.632
-569.143 603.382 370.299
-478.383 717.838 597.747
-541.125 663.903 556.571
-517.361 508.346 330.872
-472 723 521
-637.826 686.246 714.285
-535.762 631.491 504.71
-577.668 662.392 470.148
-503.838 717.525 623.953
-485 645 714
-589 697 658
-591 681 499
-479.208 656.051 780.157
-474.687 644.704 471.806
-477.673 677.341 822.016
-537.513 535.492 291.509
-520.117 661.85 479.521
-473.118 553.868 345.742
-611 701 781
-465.929 718.806 577.296
-497.503 606.167 410.397
-509.414 619.931 388.111
-572 684 523
-478.589 671.078 523.502
-458.881 636.558 400.453
-457.927 700.868 526.207
-457.168 707.028 562.367
-458.915 702.035 529.677
-538.171 511.999 332.604
-562 663 596
-511 622 398
-529.655 595.925 366.185
-474 681 558
-568.169 630.188 398.768
-476.556 660.351 551.683
-481.342 646.633 402.862
-459 665 737
-521.092 543.456 302.775
-468.014 718.07 579.037
-468 722 568
-612.692 692.166 729.615
-588.148 669.203 479.16
-463.358 663.858 731.593
-575.702 646.061 661.232
-604.732 701.031 588.415
-504.588 661.426 430.595
-465.766 718.897 526.953
-461.939 688.27 555.821
-469.758 650.675 809.923
-461.832 545.821 307.953
-480.005 699.348 685.262
-551 682 633
-463 660 389
-567.656 620.991 387.381
-523.287 572.209 340.78
-542.495 650.517 631.314
-474.853 710.314 491.115
-566.005 658.143 460.355
-494.188 534.201 368.976
-586.806 667.342 465.074
-618.225 699.515 705.862
-450.421 673.723 778.188
-468.579 507.637 315.74
-578 638 498
-461 711 583
-472.91 551.351 298.598
-484.854 561.009 321.336
-516.43 489.121 307.377
-454.029 646.309 397.468
-451.989 650.332 401.215
-513.998 639.146 588.296
-462 702 499
-522.916 673.313 566.708
-554.626 692.266 601.167
-471.159 675.708 406.05
-513 667 540
-536.952 604.333 383.241
-642.077 700.505 736.021
-493.611 572.859 383.527
-458.696 649.429 418.481
-589.021 620.769 399.395
-461 689 568
-586.141 663.745 453.576
-515.147 571.224 381.893
-482.11 654.155 807.887
-498.431 623.294 383.088
-452.688 682.665 418.127
-491.683 643.362 544.662
-630.24 720.823 785.254
-526.466 627.573 504.135
-611.463 700.771 722.737
-569 598 385
-589.706 619.656 391.139
-482 722 610
-483 718 512
-545.754 619.785 445.591
-573.66 662.865 473.46
-482.47 652.507 528.372
-457 673 468
-499 696 597
-494.016 622.934 424.13
-448 524 293
-517.333 649.61 431.873
-501.143 662.489 427.128
-543 675 519
-501.59 660.2 641.286
-518.191 636.136 412.83
-473.967 689.901 440.701
-516.193 635.14 557.748
-498 711 630
-493 508 283
-481.561 644.275 455.179
-461.392 690.371 744.193
-641.141 700.675 737.103
-444.112 683.514 768.41
-478.655 675.826 524.693
-480 689 439
-578.373 645.02 657.862
-564.257 628.543 480.246
-595 668 452
-618 676 820
-481.621 689.891 768.547
-466.487 654.719 730.118
-523.252 668.557 647.369
-562.649 635.816 409.936
-486.962 526.593 283.695
-507.762 649.599 417.626
-513.706 648.827 609.477
-463.722 656.62 434.175
-572.626 590.457 382.695
-471.812 645.043 736.289
-564.442 674.572 659.709
-580.284 692.606 640.335
-533.349 639.935 612.903
-627.575 681.001 686.859
-591 641 421
-485 676 754
-637 705 823
-479 723 604
-488.662 547.691 295.699
-547 547 319
-523 568 337
-542.965 628.064 493.47
-553.668 645.308 611.409
-474.855 692.217 713.141
-478 646 479
-537.35 621.299 448.789
-591.762 687.518 527.982
-564 682 526
-589 624 403
-590.127 650.775 542.532
-486.898 703.348 664.095
-476.548 517.729 284.239
-490.621 517.204 339.076
-542.138 497.607 283.51
-589.201 641.944 527.439
-574 538 312
-477.487 689.203 654.578
-481.652 563.952 376.748
-477.97 721.198 516.505
-544.186 684.631 574.799
-487.53 652.109 404.746
-490 520 348
-482 719 607
-456 689 421
-520.831 685.05 591.357
-457.18 708.873 514.153
-560.805 638.894 539.223
-537 559 354
-482.643 674.221 760.322
-517 552 311
-471 608 369
-575 688 627
-470.195 675.127 396.606
-558 632 408
-466.359 703.348 450.726
-642.975 687.907 769.814
-467.089 650.676 801.5
-594 677 495
-498 648 403
-499.377 643.779 550.151
-478.517 719.355 511.399
-498 551 309
-559.795 684.911 572.704
-463 682 819
-589.358 667.063 469.808
-476 560 342
-493 567 382
-484 641 698
-452 536 301
-513.562 649.67 633.552
-471.913 721.618 558.106
-507 643 669
-546 495 314
-485.154 663.485 428.915
-474.8 645.876 713.448
-579.428 655.653 441.403
-610.096 698.269 732.189
-567.409 527.411 331.771
-562.702 673.01 509.91
-529.172 673.741 642.755
-487 615 387
-465.065 513.927 316.93
-541.637 633.889 416.185
-630 693 693
-521.105 671.197 489.064
-454.94 668.686 751.654
-566.148 615.1 383.541
-518 630 501
-468.069 633.667 407.77
-608.13 693.813 593.904
-570 653 568
-548.347 653.205 467.886
-462.928 683.624 531.001
-524.99 487.095 288.768
-482.182 699.83 466.89
-472.741 707.856 493.593
-492.036 700.836 538.297
-584.886 666.655 475.439
-543.727 615.641 420.426
-601.992 667.651 644.643
-486.063 649.832 716.374
-575.7 617.485 434.169
-492.094 649.276 424.815
-585.034 648.28 417.124
-563.486 504.571 284.68
-447.495 682.193 786.781
-486.488 685.057 612.079
-497 581 376
-492.888 577.798 372.683
-577.861 614.256 381.874
-494.894 559.714 371.486
-567.693 608.002 415.36
-560.09 657.425 623.529
-471.596 681.963 539.894
-604.627 699.855 570.312
-580.448 670.991 568.915
-531 484 300
-458.003 699.411 547.216
-573 505 313
-574.24 690.329 617.721
-587.1 635.798 413.381
-561.352 685.317 572.466
-473 621 382
-448 685 728
-516.727 576.943 344.104
-565 660 613
-472.773 678.428 685.281
-552.264 680.343 539.968
-589.08 643.778 408.472
-595.787 674.214 477.437
-471.965 684.018 542.44
-599 665 443
-477 650 746
-624 693 682
-617 689 777
-611 711 802
-561.936 565.883 349.934
-461.397 683.088 504.602
-509.66 582.782 378.769
-466.021 657.013 726.88
-491.621 671.434 718.479
-605 661 663
-565.47 689.808 641.916
-623.589 678.175 811.092
-472.753 719.398 559.838
-517.288 659.14 458.984
-460.971 643.469 411.818
-498.456 495.26 285.697
-495.213 669.61 428.453
-596.704 669.388 459.236
-568 583 370
-579.451 682.339 659.929
-462.998 512.872 314.049
-464.971 533.794 342.71
-474 679 552
-597 694 545
-572.433 687.925 552.709
-623.98 689.944 675.968
-615 695 776
-555.188 695.417 612.611
-626.547 696.114 700.239
-579.286 665.744 479.02
-462.984 540.283 335.398
-454.222 648.532 403.888
-459 540 292
-494.443 588.988 367.206
-553.549 665.174 570.936
-647.144 708.754 789.616
-479.789 567.954 331.227
-485 516 336
-568.454 672.464 496.905
-607.025 696.996 683.156
-514.612 686.173 560.925
-456.944 534.753 327.276
-519.239 603.982 425.843
-474.922 540.514 363.365
-462 707 460
-455.536 513.927 295.445
-486.192 515.502 335.855
-448.4 677.462 780.474
-583.081 644.339 413.692
-641.815 696.135 816.971
-559.702 547.461 326.866
-493 672 620
-533.294 668.822 559.036
-482.196 641.974 471.556
-490.416 676.056 820.916
-471.718 646.105 720.773
-489.561 675.441 439.664
-593.828 660.697 654.289
-449 677 780
-462.794 548.352 326.515
-609.908 676.449 630.393
-600 698 564
-490.652 715.648 621.628
-592.237 629.486 388.638
-634.237 686.713 821.438
-475 716 588
-583 686 522
-551.379 689.578 616.996
-551.988 513.661 336.076
-480 725 548
-493 707 648
-524 622 464
-471 649 779
-464.798 650.926 746.797
-495.099 684.851 710.544
-492.031 704.822 672.774
-476 529 283
-552 640 546
-622.162 691.494 823.296
-597.224 693.567 584.12
-567.127 684.942 555.784
-516 695 626
-485 667 754
-511.813 621.157 402.648
-460 677 393
-471.641 713.054 584.63
-563.376 694.439 605.091
-520 638 415
-524.64 681.699 648.908
-506 712 616
-495 667 589
-477.179 631.102 382.976
-460 716 567
-514.038 655.785 663.843
-523.623 519.363 346.237
-571.099 685.256 547.098
-628 714 823
-509.222 646.006 589.903
-567 633 496
-458.564 689.351 456.776
-513.241 561.817 390.554
-594.34 670.495 507.646
-627.042 695.288 821.421
-576.333 600.064 411.002
-602.716 664.011 564.008
-455 671 736
-502.33 597.621 412.954
-471 632 420
-476.077 656.296 538.101
-501.387 649.601 577.857
-608.856 702.229 586.879
-462.34 689.306 760.981
-560.842 650.005 442.032
-492.617 550.646 368.338
-527 634 598
-497 699 491
-455.604 702.018 559.877
-534 525 283
-619.771 697.703 698.428
-562.432 682.763 536.362
-469.386 713.307 592.744
-507 499 319
-635.221 705.096 709.025
-479.877 718.574 581.788
-501.298 685.212 502.579
-531.322 631.78 416.2
-644.092 692.393 799.362
-582.752 662.009 571.49
-578 677.1 635.484
-628.786 674.014 692.353
-595.026 656.05 470.885
-445 684 775
-485.504 686.492 576.884
-530.566 590.111 378.938
-586.349 692.154 552.053
-589.676 693.88 653.823
-557 532 358
-579.488 646.86 652.193
-594.426 689.784 670.844
-491.444 670.08 715.286
-616.809 671.259 674.779
-555 651 444
-460.577 689.371 492.779
-570.732 694.299 636.249
-479.768 645.664 722.96
-553.02 643.495 624.367
-488.859 719.273 534.473
-476.446 692.736 765.259
-477 653 391
-626.47 694.855 695.861
-494.725 544.493 298.31
-561.613 563.383 349.749
-488.468 670.574 815.972
-540 577 343
-459.583 719.924 569.631
-552.362 544.854 361.679
-552.158 503.688 284.686
-576 518 308
-583.312 665.178 570.328
-617.888 693.882 775.631
-461.859 703.838 550.304
-643.741 690.396 802.374
-467.149 630.586 390.258
-552.134 664.626 494.39
-485.018 693.906 594.211
-521.035 671.009 523.478
-458.5 512.63 286.139
-487 726 604
-463.75 657.961 739.953
-486.862 680.085 446.675
-475.472 650.89 392.839
-539.679 652.032 630.499
-458.899 696.94 464.799
-516.757 636.42 555.464
-584.562 660.763 644.077
-493.68 696.141 496.575
-459 655 391
-511 673 547
-468.314 641.479 424.463
-498.542 599.45 356.043
-525.303 612.798 432.148
-456 698 571
-501 637 679
-468.803 556.14 336.519
-491.62 633.35 494.006
-491.786 685.477 571.218
-538 488 285
-578.625 596.351 375.031
-466.943 673.458 392.508
-465.886 657.784 722.976
-547 620 454
-611.134 697.414 729.091
-508 699 641
-550.243 486.435 289.768
-569.313 540.65 325.357
-571.221 657.059 449.983
-464.996 552.166 332.092
-530.913 575.639 363.091
-515.224 646.146 425.043
-629.052 698.167 821.89
-526 676 647
-588.683 669.082 472.442
-470.541 669.21 547.392
-485 664 822
-563.484 510.605 283.3
-464.554 713.988 558.132
-645.193 717.764 791.799
-524 541 300
-505.505 609.976 375.04
-620.207 703.72 707.956
-584.21 671.738 486.164
-577.314 641.825 529.62
-590.384 604.905 399.21
-548.245 677.947 555.248
-476 725 528
-558 646 429
-496 667 596
-478 700 456
-599.049 685.242 626.173
-485.711 632.983 702.168
-541.411 642.833 429.604
-528.109 633.026 419.11
-493 568 325
-489.858 711.581 512.454
-503 696 601
-567.777 692.803 609.931
-626.391 720.759 803.74
-600 662 549
-464.741 662.351 484.294
-633.271 722.296 812.021
-532.345 484.973 304.184
-480.856 677.608 651.765
-462.957 715.753 535.241
-510.286 632.914 503.082
-466.477 553.584 319.262
-472.991 705.675 469.858
-480.752 659.151 820.491
-580 674 491
-487.758 668.855 652.929
-560.292 611.472 426.121
-593.958 657.048 622.302
-479 498 303
-534 651 626
-488.204 696.939 650.283
-480.589 667.082 679.239
-479.896 661.017 536.692
-565.277 581.046 367.89
-453.169 522.338 306.838
-484.822 651.572 718.184
-543.177 616.165 393.727
-556.466 538.851 296.495
-509.03 654.462 654.682
-486 637 506
-539.746 572.551 340.44
-609.816 701.73 569.911
-631.314 692.803 694.785
-472.942 504.72 314.295
-612.731 695.205 769.317
-545.14 683.696 596.241
-575 600 371
-472.104 543.081 359.653
-549.215 536.23 291.53
-545.795 545.407 341.743
-556.833 678.356 520.695
-565 689 581
-501.857 663.864 429.9
-479.881 554.944 352.464
-478.256 560.366 366.067
-446.161 681.79 762.029
-516.702 510.598 331.107
-609.521 700.997 602.926
-587.295 635.395 457.326
-507 714 651
-612.736 675.447 666.782
-470.41 548.834 348.419
-487.975 721.146 541.181
-620.882 704.86 822.605
-572.705 653.697 566.078
-488.264 520.394 345.245
-492 559 372
-601.445 671.47 647.485
-474.67 685.906 583.856
-455.574 669.229 806.22
-513 635 527
-627.894 666.084 729.713
-473.949 715.931 512.125
-605.95 669.209 606.62
-497.737 691.309 503.644
-592 687 577
-538.623 499.324 314.502
-504.053 569.782 361.625
-567 496 289
-525 524 289
-460.496 710.388 560.315
-573.49 615.405 430.515
-520.64 612.192 386.202
-587.108 689.324 549.958
-613.855 703.806 714.53
-553.709 624.764 469.995
-560.33 661.633 477.815
-457.848 514.908 304.076
-458.874 663.007 766.75
-496 602 396
-500.753 532.688 366.458
-463.014 709.078 538.523
-528 652 630
-515.076 488.376 290.472
-525.22 545.594 378.994
-500.395 660.463 589.224
-494.852 608.125 406.626
-530.783 672.797 506.802
-566.32 639.947 412.647
-560.25 681.951 573.24
-631.763 671.571 724.738
-576.292 681.852 655.801
-551.403 629.004 408.314
-523 549 388
-498.984 685.416 479.527
-560.507 631.47 406.554
-585.097 688.325 537.165
-491.298 707.364 640.709
-556 688 638
-601.554 686.857 618.041
-548 652 454
-456 684 710
-460.497 689.789 472.858
-448.945 674.099 407.857
-592.747 661.656 506.338
-491.654 699.927 615.073
-511.938 639.645 588.092
-609.208 676.895 636.936
-464 696 492
-573 624 462
-577 663 472
-468.254 702.096 494.195
-498.407 689.641 584.487
-554.235 691.385 634.326
-566 666 621
-532.254 659.453 480.352
-478 683 427
-607.905 698.092 586.703
-572 538 324
-518 637 598
-485.244 674.033 591.98
-462 658 805
-473.99 644.267 390.195
-468 683 538
-581.873 640.356 476.857
-491 631 447
-558 684 553
-562.175 661.161 586.441
-607 670 704
-499.697 586.582 390.578
-621.35 685.049 800.104
-609.938 650.613 691.081
-477.354 543.1 286.34
-452.085 659.591 433.82
-524.399 661.728 648.062
-599.363 697.974 566.453
-540 582 347
-561 665 489
-462.388 686.616 537.636
-459.858 699.589 507.207
-632.602 697.578 702.827
-496 544 378
-601 671 538
-472 721 556
-463 712 557
-469.533 693.186 443.426
-579.153 603.3 372.521
-508.761 532.019 300.584
-572.74 671.204 665.629
-576.958 647.381 419.714
-553.786 630.97 406.557
-474 534 284
-495 521 349
-480.975 652.959 553.316
-511.688 557.508 324.737
-465.797 670.613 821.729
-585.811 608.827 419.796
-539.348 636.82 534.103
-592 665 687
-560 569 353
-572.32 685.776 555.385
-596.759 665.351 442.735
-460 690 758
-491.834 656.139 422.67
-490.557 590.617 345.626
-593.093 678.086 508.541
-451.344 686.537 743.349
-528.53 482.901 298.324
-481.535 664.517 574.114
-562.985 682.28 538.93
-465.53 693.03 765.287
-541.07 613.628 391.112
-575 643 412
-487.822 648.69 713.174
-477 677 655
-466.773 633.15 388.117
-478.665 665.906 518.147
-602.997 683.204 685.895
-475.947 691.389 584.404
-462 530 336
-470 706 488
-567 671 496
-504.053 717.9 642.995
-596.733 661.947 574.46
-601.249 666.574 589.638
-619.07 678.9 762.829
-622.21 671.694 676.79
-523 545 302
-648 709 774
-513.618 486.673 296.875
-601.215 695.942 559.799
-609.56 683.287 706.713
-535.296 648.333 448.274
-638.183 689.286 717.675
-458 639 394
-566.606 664.676 489.76
-476.747 676.155 413.089
-465.817 649.137 776.78
-469.507 684.736 576.255
-490.26 631.287 455.537
-557 671 502
-580.071 687.937 535.251
-528.866 600.373 375.741
-524.436 670.289 494.418
-563.819 686.314 602.811
-619 697 693
-567.875 665.999 660.547
-487.402 629.407 381.745
-464.333 646.034 389.917
-448.24 680.806 770.463
-464.64 691.683 490.767
-558.923 606.819 396.231
-462.122 691.953 480.581
-465.081 664.353 707.876
-467.52 663.032 473.72
-504.687 551.674 387.114
-486.302 723.101 565.867
-532.62 607.451 409.141
-500.968 689.225 494.439
-483.369 707.923 602.54
-483.698 554.875 348.883
-576.992 685.447 531.793
-537 640 608
-455.777 540.286 315.818
-587 650 496
-471 673 557
-582.975 662.107 450.249
-617 697 692
-570.95 626.656 397.94
-475.404 728.225 572.534
-549 551 339
-491.285 548.136 296.557
-489.228 673.337 735.072
-592.313 668.287 466.108
-521.004 616.441 389.259
-489.141 690.213 482.546
-484 674 823
-584 683 509
-635 721 790
-561.234 659.694 604.401
-478.048 642.535 707.678
-536 549 381
-485.479 628.979 436.978
-458.352 669.92 791.005
-520.496 683.539 652.08
-527.422 582.735 374.694
-482.064 696.049 590.348
-595 661 471
-522.755 494.013 316.729
-474.793 678.891 557.778
-582.471 645.931 488.79
-475.115 721.982 516.809
-485.536 703.457 676.93
-479.935 645.658 726.109
-618.56 708.231 740.012
-505 651 663
-516.926 689.684 646.718
-492.567 693.014 690.204
-569.994 670.779 660.747
-589.385 667.551 577.402
-585.027 656.44 430.566
-509 513 285
-571.044 635.112 407.932
-587.735 659.458 435.7
-507.308 681.33 672.678
-608.934 702.436 611.748
-565.047 630.025 401.671
-552 694 600
-586.066 595.48 382.498
-486.815 717.341 597.353
-579 639 404
-470.757 677.79 693.553
-547.502 611.36 415.3
-500.453 665.306 468.396
-552 634 513
-584 640 471
-467.99 695.367 489.608
-539 508 333
-453.237 680.329 421.416
-625.535 717.341 822.557
-630.257 701.277 703.866
-457.607 681.362 479.389
-570.304 607.476 421.462
-486.116 514.6 283.596
-499.136 688.866 682.314
-596 681 517
-592.089 654.736 493.425
-580.032 663.392 463.474
-602 660 565
-464.954 707.988 464.512
-616.576 706.904 722.087
-501 638 690
-525.566 672.742 560.701
-511.386 652.669 617.407
-485.034 686.174 796.255
-485.151 719.914 592.476
-591.322 668.571 472.134
-483.341 700.99 559.576
-587.865 652.257 652.893
-558.508 628.175 403.234
-642.201 691.166 810.477
-474.882 611.322 372.285
-644.24 698.128 753.459
-457.571 641.507 401.39
-571.775 693.911 628.586
-473.476 683.887 572.451
-616.141 694.915 781.837
-477.581 670.254 519.92
-585 675 491
-558.774 643.068 420.576
-501.038 665.388 622.42
-596.172 658.084 547.488
-577.63 592.027 395.895
-457.535 703.367 456.607
-577 660 452
-465.661 720.393 571.672
-533.027 605.363 409.46
-476.073 641.606 714.775
-458.647 669.041 462.46
-476.753 672.898 554.603
-582.982 642.502 408.498
-601.861 685.299 690.057
-487.849 683.933 740.279
-589 603 384
-464.313 532.977 340.493
-529.976 618.337 435.112
-501.001 543.105 301.155
-454 646 402
-576.74 586.117 378.676
-546.879 665.204 561.891
-504.064 530.177 293.984
-471.812 663.35 478.722
-486.213 664.528 818.785
-602.029 667.231 655.841
-476 659 397
-550.123 631.385 410.291
-535.471 535.893 365.858
-471.71 554.999 337.32
-607 701 563
-590 619 382
-597 654 456
-510.262 668.748 517.743
-491 653 716
-484.758 725.175 562.772
-607.26 657.278 697.457
-445 682 777
-566.878 695.282 637.438
-518.777 692.161 589.468
-512.547 606.735 374.161
-547.582 535.479 289.617
-490.995 656.056 425.783
-610 662 668
-484.145 695.906 742.237
-489.666 666.573 426.303
-509.995 549.263 388.915
-528.033 654.71 463.883
-615.087 687.073 733.845
-532.009 539.26 370.236
-495.318 631.602 473.54
-493 680 715
-481.699 576.95 346.591
-529.224 633.841 506.89
-484.311 668.182 658.25
-469.694 692.679 728.725
-558.489 683.971 552.322
-493.419 649.109 423.891
-453.902 515.99 296.554
-518 605 377
-490.831 507.481 283.565
-556.451 500.79 284.263
-461.7 689.645 413.614
-518 557 319
-501 527 288
-592.853 673.342 489.681
-512.171 548.665 376.657
-556.131 632.991 505.302
-563.13 604.919 412.063
-532.162 605.284 401.093
-451 653 397
-486.342 551.079 299.551
-480 695 450
-620.269 685.898 778.238
-492 719 697
-614.116 700.84 814.909
-531.602 675.716 529.575
-472.82 671.953 398.728
-476.638 664.956 686.56
-596 672 648
-482.238 552.822 306.043
-473.821 722.975 556.725
-472.639 508.039 284.207
-565 525 336
-616.657 689.764 797.259
-504.536 539.888 373.015
-475.188 688.253 683.028
-487.227 708.398 500.478
-582.907 649.79 423.054
-466.543 524.768 334.203
-508.206 599.622 409.095
-492.851 696.19 475.757
-495.901 495.128 312
-575 655 663
-593 692 540
-501.372 556.99 369.847
-540.051 616.227 424.843
-518.93 670.698 660.605
-602 695 542
-475.676 695.207 761.743
-597.592 699.267 585.017
-487.059 646.816 711.153
-484.439 699.583 704.082
-570.57 616.094 385.409
-527.737 633.831 593.359
-546 663 487
-493.648 666.429 459.895
-515 637 584
-625.865 667.74 694.293
-518 597 363
-468 658 389
-559.449 688.022 638.461
-557.727 553.815 338.691
-529.07 665.608 487.281
-529 562 328
-493.871 608.304 399.808
-561 684 549
-568 518 328
-509 666 676
-487.521 701.929 624.32
-534.041 650.321 459.966
-471.958 616.01 381.03
-582.661 660.431 441.923
-458 670 391
-457 543 326
-470 649 715
-481.07 669.711 546.526
-463.099 677.789 506.678
-460.94 710.615 523.748
-625.43 670.433 711.76
-577 680 510
-474.609 651.479 513.133
-548 680 549
-480.886 643.366 501.846
-497.538 535.585 289.862
-553 488 289
-573.024 619.797 437.022
-539.804 671.285 512.423
-495.207 667.256 589.475
-480.269 688.814 660.717
-581 609 375
-572.711 593.665 388.089
-541.838 512.794 336.726
-643.875 682.249 748.476
-565.921 639.618 413.305
-613.28 707.707 758.35
-479.392 651.026 808.902
-619.908 699.13 705.473
-499 519 345
-500 641 695
-511.613 527.051 295.068
-561.016 566.355 345.334
-587 623 406
-605 684 654
-521 525 362
-575.493 597.386 371.035
-483.13 640.932 711.742
-646.017 707.954 791.124
-476.918 680.35 821.018
-604.91 698.379 562.639
-590.563 666.226 521.403
-585.071 688.223 542.653
-584.4 594.668 383.061
-579 612 375
-594.009 670.298 474.775
-594 656 525
-468 689 805
-486.438 712.503 560.56
-467 628 388
-454.06 673.155 782.05
-451.467 659.623 414.892
-570.511 626.977 464.395
-478.659 666.375 820.017
-493 513 334
-461.886 662.635 818.656
-507.587 641.156 566.83
-544.487 644.427 431.26
-505.294 603.55 365.059
-473 715 509
-459.107 711.274 521.904
-474.758 722.334 557.467
-490.356 634.836 475.122
-515.126 493.2 284.85
-533.185 672.044 521.866
-502.16 634.207 506.849
-568 693 601
-466.821 720.599 577.593
-512.773 526.238 297.433
-529.544 615.572 391.755
-581 665 470
-504 608 368
-586.633 651.796 492.694
-617.806 671.191 722.817
-632.279 676.625 813.362
-518.527 592.409 358.557
-579.299 614.206 379.815
-600.714 680.224 534.745
-501 664 627
-560.178 666.432 494.033
-504.892 563.877 382.681
-473.047 652.864 817.464
-534.931 684.579 605.602
-607.591 658.993 671.538
-507.438 499.952 284.727
-515.993 663.375 459.59
-499.844 665.608 694.281
-601.099 693.451 626.893
-452.428 660.804 414.611
-571.874 687.277 565.935
-491.718 493.024 292.337
-549.194 650.81 584.825
-474.432 657.12 702.319
-490.086 695.628 477.448
-537.559 602.641 377.043
-611.924 710.022 786.805
-484.308 636.925 454.312
-482.573 724.837 576.181
-504.301 619.757 395.106
-511 594 358
-616.92 703.049 735.22
-536.609 520.708 349.048
-478.853 691.475 799.715
-569.302 679.127 520.414
-477 534 283
-641 719 785
-572 630 397
-473 617 373
-469.635 708.477 497.827
-508 684 674
-496.441 698.027 691.506
-478.856 651.423 501.573
-648 710 778
-490 607 359
-586 616 423
-553.624 568.576 338.08
-522.805 564.125 333.93
-518 628 494
-577.861 645.42 414.221
-583.248 624.828 442.766
-566.137 623.72 391.968
-475.149 636.701 386.853
-582.098 644.565 479.817
-568 682 522
-492.234 589.638 365.184
-511.604 658.068 440.427
-466 663 519
-559.65 651.279 447.866
-520.315 642.807 625.407
-612.965 690.42 739.202
-610 700 746
-528.981 643.175 540.189
-553 677 519
-465.918 688.271 702.124
-492 698 703
-645.955 701.465 751.875
-480.612 654.094 552.119
-622.146 720.742 822.487
-552.494 616.071 411.25
-586 630 391
-494.59 697.201 602.525
-469 650 722
-455.292 667.535 818.553
-452 529 311
-466.373 527.608 344.267
-522 507 330
-456.586 668.058 752.741
-489 705 486
-458.196 703.385 541.496
-466.779 507.733 285.774
-535 623 470
-496.204 659.564 704.638
-463.332 648.68 426.024
-506.339 488.836 293.948
-571.708 649.169 424.188
-529.538 615.33 397.269
-504.775 695.608 617.554
-463 673 502
-499.001 659.665 664.878
-569 663 476
-638 720 764
-592 660 585
-571.463 635.553 483.764
-457.462 520.004 314.384
-475.043 671.946 514.639
-514.641 573.605 378.287
-592 680 581
-563 539 335
-460.137 669.947 467.414
-571.837 674.119 503.688
-475.976 662.129 528.175
-494.008 595.767 378.158
-549.957 648.463 581.592
-565.134 677.469 655.791
-537 676 641
-610.015 702.508 806.675
-579.359 660.596 448.879
-479.379 586.727 348.764
-515 600 365
-467 647 743
-488 554 309
-594.787 662.408 439.732
-488 708 688
-471 647 446
-611 705 587
-582 645 542
-479.785 693.7 452.732
-596.655 684.462 657.371
-459.875 684.636 400.706
-571.951 661.642 470.852
-518.625 548.308 376.778
-481.151 501.892 285.537
-459 674 474
-611 685 623
-481 679 822
-473.844 682.967 528.462
-465 708 503
-517 667 531
-507 651 600
-476.976 659.278 766.242
-551 652 652
-515.246 486.941 297.812
-502.508 543.117 306.284
-463 653 388
-471.635 514.836 329.246
-520 627 403
-526.708 624.831 471.904
-508 561 390
-639.419 675.967 769.113
-589.849 632.097 392.079
-487.784 630.81 442.002
-483 666 673
-615.412 691.951 761.815
-474 722 544
-507.974 546.704 307.931
-559.69 650.46 440.968
-579.289 622.86 387.27
-472.578 676.325 515.073
-599 664 640
-469.835 499.863 293.596
-572.51 636.727 503.556
-603.013 668.929 587.821
-580 631 441
-585.255 625.451 410.906
-616 712 792
-445.542 669.347 396.194
-518.075 627.505 490.554
-614 689 766
-511 554 317
-518.181 562.263 329.886
-455 673 393
-498.129 648.597 673.524
-472.104 556.174 325.52
-589.955 625.352 386.078
-515.819 636.015 522.616
-608.25 700.921 623.877
-632.941 675.728 800.836
-595 680 591
-477 650 387
-542 650 447
-591.35 662.442 628.315
-491.645 640.17 517.281
-462.142 678.001 393.763
-458 698 463
-591 652 517
-562 644 642
-468 713 593
-570.61 686.576 552.837
-469.437 694.452 750.016
-535.147 599.268 382.272
-464.144 686.495 406.576
-480.303 514.969 333.199
-512.736 495.077 284.573
-610.119 702.378 820.894
-488.677 662.143 582.864
-457.603 691.425 522.213
-499.976 534.56 292.318
-565.942 665.259 659.255
-585.623 666.226 466.075
-494 670 623
-471 665 517
-505.746 637.824 542.22
-520 565 335
-496.85 497.166 315.44
-604 672 554
-490.439 672.544 459.967
-516 640 603
-460 548 318
-497.164 546.347 301.364
-454.622 670.436 392.37
-551.053 645.334 598.39
-577.421 508.638 293.871
-445.396 680.418 769.884
-528 580 385
-618.128 713.591 821.909
-511 542 380
-489 706 629
-475.589 715.066 508.675
-633 712 823
-534.307 643.455 575.031
-514.592 647.603 639.106
-556.409 489.779 297.328
-490 684 627
-591.069 661.718 574.762
-563.869 685.416 549.951
-512.89 618.07 394.158
-518.314 556.833 373.517
-595 693 542
-486.422 638.334 504.661
-570.591 671.731 569.273
-587 617 428
-477 710 482
-522.532 631.367 510.05
-470.344 522.574 333.252
-451.966 684.975 811.46
-628.05 723.448 799.77
-579 593 374
-562 624 467
-486.034 661.782 569.286
-458.92 535.62 333.644
-450.78 676.085 757.747
-514.593 662.4 455.787
-565.122 658.166 630.963
-486.025 636.535 500.35
-467.414 693.557 737.708
-608 684 704
-503 637 402
-616.067 695.113 792.128
-469.423 650.682 452.414
-464 690 579
-452.201 520.615 304.529
-506.836 556.333 322.157
-477 698 690
-581 529 286
-514 655 435
-575.514 671.065 488.282
-501 582 340
-600 698 560
-503 496 314
-629.504 675.565 703.387
-625 706 823
-488.56 648.102 708.343
-475.535 646.629 484.539
-598.268 693.493 667.367
-542 543 296
-631 672 776
-500.814 687.423 493.306
-556 646 660
-538 505 326
-542.88 633.313 514.655
-469.504 663.629 474.328
-529.557 585.355 352.873
-521 639 419
-583 688 528
-569.383 529.147 290.43
-538.088 503.836 282.605
-570 621 449
-632.039 698.044 823.09
-559.478 489.555 291.545
-488 671 791
-593.688 695.461 566.539
-490.108 662.169 724.598
-575 653 568
-454 648 408
-540.137 637.903 421.646
-469.82 648.809 772.131
-561.774 527.681 288.178
-556.87 658.03 584.849
-637 686 710
-459 709 530
-449.5 530.223 301.298
-515.884 615.726 385.43
-480.224 674.469 579.037
-612.368 696.809 738.682
-488.224 693.183 625.286
-539 491 310
-549 669 650
-624 664 696
-488.901 588.058 340.952
-485.486 697.163 614.27
-597 657 465
-510.151 517.286 289.807
-589 621 444
-595.086 686.473 521.793
-504.406 691.167 591.884
-615.859 663.336 715.871
-470 648 435
-526.671 562.424 381.975
-526.976 523.39 359.332
-500.484 629.752 488.76
-503.572 718.694 628.281
-482.48 641.999 399.171
-615 689 758
-608.68 688.916 581.986
-457 690 458
-569 640 410
-579 622 385
-584 649 416
-509.919 494.65 283.922
-560.275 521.863 333.8
-494 641 687
-482.703 584.709 354.223
-467 646 735
-537 644 559
-618 659 684
-496.057 699.102 628.522
-602.663 671.423 607.756
-492.988 707.962 505.633
-492.879 680.106 469.446
-465 670 705
-616.542 690.64 739.086
-553.635 635.888 413.993
-477.924 560.953 322.501
-510.097 645.414 421.765
-463.855 544.264 297.947
-456.841 665.063 777.884
-479.258 631.305 384.251
-475.268 720.257 513.924
-597 695 551
-571.702 693.475 627.892
-577.682 665.938 477.086
-557.197 486.792 291.413
-622 710 716
-464.355 638.714 390.444
-564 690 646
-557.988 652.73 452.979
-626.586 676.554 805.268
-579 515 315
-529.757 560.109 372.463
-472 649 707
-553.763 603.309 404.248
-478.361 650.589 541.718
-551.523 623.945 478.829
-475.679 682.362 534.391
-458 689 470
-597.852 693.17 589.551
-522 690 618
-571 641 412
-472.891 691.045 801.864
-618 712 793
-616 679 669
-624.775 718.629 764.678
-540.785 495.724 283.141
-476.274 627.705 411.779
-477.271 719.466 510.931
-493.948 554.634 313.601
-595 650 433
-463 536 344
-455.113 705.513 567.937
-593.035 676.862 487.416
-485.036 601.471 354.794
-612.815 688.283 662.897
-481.616 656.004 789.204
-481.127 692.462 586.208
-488.904 679.856 814.865
-455.845 645.951 393.617
-471.048 698.403 446.63
-597 655 543
-484.304 714.161 496.289
-530.475 678.23 562.068
-513.91 661.764 453.369
-570.434 676.194 576.265
-636.248 669.574 746.797
-485.235 717.892 613.193
-571.921 505.401 287.551
-568.049 685.914 543.617
-547 626 405
-455 686 400
-565.63 646.167 421.393
-541.933 626.523 410.032
-479.703 646.837 500.515
-601.256 691.375 541.02
-485.149 682.584 747.051
-486.353 637.797 397.143
-547.663 530.196 288.568
-556.524 648.042 437.452
-467.981 644.405 389.713
-462 687 788
-526.692 642.189 616.5
-476.872 657.264 691.471
-574.22 682.994 579.713
-490.434 537.901 284.027
-474.279 675.002 405.818
-494.098 494.117 295.668
-508.069 671.128 479.088
-449.279 678.912 777.684
-568.984 661.643 471.555
-646.865 712.736 797.417
-607.485 657.132 696.106
-462.031 699.455 495.836
-596.002 672.698 510.371
-533 653 463
-505.112 693.174 609.939
-561.242 681.061 532.88
-556 608 434
-489.875 586.808 366.524
-625.637 720.991 797.618
-552 693 612
-562.122 579.783 350.009
-458.673 691.71 561.572
-491.828 493.143 300.759
-593 669 590
-606 702 572
-455.98 683.613 458.022
-526.657 592.011 363.178
-452.438 690.317 753.879
-528.553 603.886 407.739
-523.113 666.139 650.798
-548.952 486.173 296.89
-474 705 458
-648.856 714.548 786.044
-496.969 694.976 593.839
-603.051 680.184 562.533
-562.78 586.205 358.274
-505.688 715.042 625.863
-625.481 673.227 761.152
-488.643 692.549 625.951
-519.067 596.557 410.341
-491.15 585.758 339.471
-555 490 305
-498.113 626.556 440.015
-454.908 685.78 402.581
-484 659 572
-472.899 722.647 575.586
-552.995 674.752 516.398
-510.377 643.6 569.915
-515.242 671.112 551.203
-594 695 581
-513.503 585.504 382.617
-588 606 412
-488.221 493.111 298.902
-537.503 659.386 481.347
-493.436 678.599 624.321
-508.635 588.951 395.154
-483.075 672.624 758.513
-480 496 302
-563.321 541.742 311.769
-522.592 618.128 391.714
-486.067 673.399 747.482
-500.632 534.988 293.666
-594.349 669.106 461.153
-512.852 510.038 284.761
-513.462 646.781 619.068
-479.386 642.773 500.22
-507 568 334
-621.252 681.869 787.827
-457 695 456
-486.514 662.259 673.276
-471.653 544.349 361.628
-464 536 347
-521 641 424
-556.521 540.716 302.37
-496.433 613.296 413.353
-464.824 520.582 327.547
-521.469 525.901 294.725
-554.258 656.218 586.303
-601 652 670
-460.576 708.678 586.177
-470.87 667.527 566.919
-484.386 691.508 603.812
-571.871 636.857 405.546
-563.788 542.371 328.671
-484.967 690.277 753.554
-504.277 538.188 370.926
-510.639 701.104 650.054
-480 499 311
-458.348 686.487 474.743
-490.708 572.772 373.847
-462.158 528.761 332.485
-605.991 676.268 560.444
-477.953 643.772 397.228
-530.326 598.552 405.436
-487.724 566.8 358.124
-498.517 575.037 334.325
-606.606 698.26 612.632
-566.244 671.059 608.866
-544.895 643.348 548.686
-567.36 504.554 285.728
-454 710 566
-552 652 655
-564.012 659.266 470.311
-585.999 663.011 455.31
-469.028 647.208 389.042
-481.375 651.048 739.997
-498.357 664.727 701.798
-586.784 663.026 677.036
-568.245 599.43 401.894
-547.742 677.107 648.113
-506.718 690.239 563.19
-562.017 568.497 346.297
-551.904 640.554 421.577
-465.575 692.554 757.345
-487.844 637.198 481.941
-504.417 693.073 674.011
-617 707 747
-570.287 687.009 569.913
-479 541 372
-585.215 664.005 677.942
-507.035 584.958 387.59
-565.413 674.006 658.842
-475.493 703.777 463.483
-487.616 626.076 432.679
-587.497 652.239 422.799
-489.507 697.006 612.675
-513 533 370
-503.757 673.734 680.615
-477 558 323
-524 510 334
-607.647 686.077 653.206
-517.759 602.584 426.238
-477.57 716.625 593.773
-609.062 687.987 698.692
-537 671 505
-481.024 666.857 528.013
-464.902 703.7 452.216
-618.898 696.891 696.919
-493 623 431
-518.194 549.367 308.425
-465.161 696.735 443.693
-474.953 725.313 569.009
-462.446 662.369 390.57
-551.337 543.712 363.901
-462.523 713.344 563.345
-539.912 626.169 476.861
-498 628 471
-586.941 668.821 480.035
-467.008 652.297 443.535
-497.21 491.469 301.722
-505.21 635.61 538.957
-562.08 641.591 416.14
-462.805 644.767 420.922
-488 725 601
-505.98 692.823 572.072
-460.114 659.376 434.132
-481.571 637.676 428.513
-477.817 651.503 812.837
-578 670 487
-543.183 614.302 412.343
-539 625 420
-471 503 286
-502 697 590
-487 522 349
-509.763 694.734 628.683
-486 685 762
-514 658 671
-513 569 338
-474.732 662.783 544.69
-492.964 719.81 611.078
-612.948 686.675 713.183
-470 650 439
-542 569 340
-570.377 534.744 324.29
-645.128 692.052 773.835
-451.87 688.024 730.765
-466.567 661.783 388.581
-459.015 665.812 747.697
-594.305 691.872 669.047
-470.551 682.906 823.235
-535.879 640.459 543.198
-462 682 517
-586 674 574
-454.807 654.108 395.725
-479.779 557.879 361.983
-479 702 460
-548.511 679.06 541.617
-610.337 689.642 662.474
-498.069 497.587 286.359
-576.032 691.715 581.175
-633 715 740
-513.602 637.064 411.559
-528.4 672.601 638.351
-496.95 583.146 343.073
-549.18 539.907 318.438
-572.385 644.376 556.192
-463.932 680.875 515.903
-464.618 654.149 448.587
-601.906 658.836 663.904
-540.249 626.379 423.783
-482.436 641.615 709.982
-457.614 682.156 439.433
-557 645 558
-450.099 689.571 768.539
-491.135 560.72 318.314
-464.076 684.885 411.961
-513.884 630.629 517.16
-589.427 614.998 387.287
-475.454 652.959 789.404
-533.488 487.891 288.033
-582 694 658
-460 714 513
-464 712 553
-477 676 565
-532.48 684.01 620.636
-493.13 646.01 707.826
-454.796 687.704 756.062
-456.195 646.89 400.535
-470 509 284
-572.941 674.571 584.755
-462.351 706.058 544.856
-474.721 644.254 716.377
-467 705 455
-464.807 528.008 286.374
-561.116 682.89 611.519
-577 661 454
-598.04 656.329 558.187
-581.827 669.532 675.188
-511.629 696.568 590.995
-576 692 583
-599.722 662.232 656.426
-528 621 456
-477.455 647.305 500.266
-495.349 694.668 532.506
-563.983 692.343 598.789
-458.118 693.783 547.324
-472 653 388
-551 666 495
-579.325 667.937 483.086
-509.851 618.073 448.539
-464.668 637.724 406.727
-541 499 317
-574.12 674.156 500.116
-486.852 679.593 745.493
-571.764 695.189 639.08
-514.627 590.656 391.776
-457.323 687.97 771.182
-571.667 622.176 390.146
-462.525 697.913 476.956
-468.031 694.536 584.709
-458 667 798
-574.475 685.864 536.685
-599 699 574
-571.927 530.72 320.855
-547.213 624.116 401.75
-476 660 822
-543.106 513.667 283.963
-503 688 502
-510 688 670
-553.85 556.867 342.161
-513 667 463
-601.449 660.143 568.122
-523.452 671.537 528.412
-600.594 674.404 643.045
-515 694 611
-627.2 671.23 703.454
-579 680 509
-622.697 674.68 758.349
-460.112 647.873 417.587
-484.854 632.007 704.413
-459.196 536.513 289.505
-478.295 672.55 521.038
-550.732 646.859 564.859
-561.602 683.181 543.161
-477.346 624.329 414.487
-491 539 285
-497.983 663.448 599.36
-600 672 640
-470 684 549
-518.613 635.35 578.388
-510.683 565.668 334.633
-576.002 659.516 451.959
-465.956 711.431 557.923
-487.436 681.482 610.391
-543.484 676.462 631.939
-540 658 478
-474.841 720.379 555.705
-590.44 672.237 581.113
-487.646 525.73 348.725
-458 641 403
-543 550 340
-468.582 708.098 499.022
-480.295 614.571 388.303
-494.692 638.63 517.147
-484 721 581
-526 485 303
-481.803 648.084 729.375
-472.921 679.921 564.468
-501 713 639
-459 688 542
-577.744 538.262 306.808
-469.098 717.061 513.748
-454.605 658.097 424.737
-457.455 701.543 539.348
-463.267 681.768 822.527
-581 660 444
-595 655 428
-571.342 507.632 285.02
-476.905 646.496 732.173
-522.118 652.916 439.824
-509.246 670.537 535.113
-474.546 497.8 295.327
-549.676 546.824 363.351
-516.296 676.323 664.704
-470.974 669.197 551.582
-548 687 601
-518 689 659
-609.656 704.108 726.933
-461.902 546.47 325.609
-462.62 689.422 420.138
-478.677 671.325 528.192
-629.567 717.463 740.911
-590.941 668.98 684.853
-538 572 340
-499.981 662.276 648.642
-476.07 654.335 818.343
-502.382 643.989 412.931
-468.7 671.738 557.389
-549.413 527.304 317.284
-636.3 698.444 707.426
-481.761 699.415 594.691
-464 688 794
-567 669 491
-479.071 497.252 292.192
-487.431 717.349 606.049
-535.435 551.866 358.444
-594.746 660.218 579.29
-612 703 794
-594.302 671.235 645.348
-553.85 650.41 589.452
-511.27 527.188 363.943
-613 688 739
-520.867 660.987 479.834
-540.685 506.787 330.533
-477.19 648.589 739.569
-537.456 625.758 478.563
-463 716 540
-473 697 679
-580.441 610.802 421.864
-584.251 660.255 444.666
-603.728 673.301 648.733
-480.394 647.47 729.052
-485 701 651
-473 706 471
-575.957 644.363 414.551
-495.266 696.521 534.135
-459.22 664.288 446.344
-460 657 433
-459.018 701.544 553.862
-529 659 629
-623 665 717
-514.856 516.636 286.937
-591.107 636.34 451.062
-487 685 793
-460 719 572
-645.111 705.014 747.623
-606.066 687.786 575.397
-621 678 674
-478.788 655.81 400.314
-600 683 628
-486.738 676.818 771.479
-484 568 325
-585.161 623.168 442.441
-594.599 687.849 520.688
-547.585 682.965 628.39
-461 715 517
-561.289 662.437 480.472
-517.221 658.661 661.814
-545 678 553
-489.853 694.389 599.315
-459.672 541.545 312.045
-615 708 755
-511.192 646.656 599.591
-484.823 680.418 752.912
-562.236 624.262 396.133
-456.473 693.683 528.268
-536 680 615
-518.798 602.527 375.012
-607.709 689.981 599.212
-449.971 675.736 812.008
-639.901 682.113 811.507
-563.428 658.558 474.95
-552 679 532
-477 648 514
-504.813 600.154 398.681
-572.554 667.631 487.962
-559 614 385
-603.693 676.234 573.037
-616.148 696.078 674.311
-557.171 681.039 535.06
-534.394 652.485 460.255
-535.716 640.099 538.409
-483.22 726.352 555.886
-486.496 675.308 751.801
-482.219 632.153 425.318
-490 690 632
-508.087 511.011 334.563
-504 639 403
-488.426 509.995 283.839
-457.325 694.139 561.991
-455.708 702.452 515.924
-570.382 612.142 417.555
-515.964 614.84 383.831
-516.068 663.962 492.359
-511 494 283
-491.435 685.188 635.906
-487.582 581.776 336.022
-517.131 575.182 343.799
-585.336 601.304 374.844
-483.836 703.003 555.166
-475.125 721.822 551.287
-483.344 720.962 597.796
-592 652 419
-567.343 694.432 623.146
-515.567 643.733 420.1
-526 560 323
-460.255 708.123 526.024
-488 528 359
-566.087 653.267 451.096
-482 535 369
-536.273 632.797 521.557
-499.929 713.841 631.564
-566.037 527.479 333.012
-535.803 600.712 375.344
-573.783 515.904 304.183
-543.162 632.117 524.734
-639 703 712
-482 667 675
-456.693 666.673 762.219
-556.71 610.73 437.935
-558.127 515.832 331.43
-501 610 368
-477.761 645.337 520.44
-463.971 649.992 758.665
-579.022 626.045 390.907
-473.828 657.384 506.336
-472 650 791
-551 633 520
-542.832 613.032 387.679
-467.74 694.641 488.805
-538.071 522.616 354.864
-524 696 615
-498 721 633
-477 618 377
-570.859 595.185 388.249
-478.925 716.568 600.307
-597 664 691
-610.587 691.337 702.8
-467.055 671.023 481.376
-457 681 396
-587 663 448
-469.381 646.01 430.149
-617.293 657.604 704.317
-492.003 690.287 474.003
-533 501 321
-605.102 699.068 559.448
-487.677 649.243 716.735
-514.905 487.939 291.367
-596.274 691.048 665.005
-472.039 664.423 822.188
-542.021 645.905 625.105
-548 501 283
-458.062 527.852 286.672
-588 666 465
-480.129 689.931 596.074
-540.267 673.372 574.053
-485.821 690.974 745.859
-515.299 691.788 656.172
-550.824 638.365 418.585
-623.805 677.024 771.412
-496.444 640.029 400.336
-486.469 659.589 402.359
-597.362 653.282 436.97
-551.488 659.466 476.633
-509.976 670.383 671.349
-531 645 433
-454.42 674.135 429.292
-495.565 574.343 360.417
-571.482 693.045 639.687
-501.335 680.902 473.359
-606 679 553
-560 632 497
-605.478 700.79 627.839
-504.095 500.446 283.489
-635 672 773
-564.836 535.576 332.258
-487.586 669.621 424.723
-455 712 578
-503.199 490.389 293.771
-526.068 486.04 305.699
-550.565 662.671 565.971
-549.348 484.39 295.399
-460.581 666.2 750.339
-512.984 682.106 664.33
-543.452 648.71 444.938
-475.084 680.245 576.026
-498.342 530.966 287.866
-636 674 729
-552.28 539.761 299.942
-565.963 509.181 320.072
-565.841 627.196 399.016
-477.019 664.45 539.22
-556.943 624.696 398.406
-467.112 689.014 708.713
-562.298 665.96 588.826
-467 699 483
-480 703 678
-585.402 620.566 443.496
-504.938 688.116 585.916
-610.749 655.706 678.832
-473.492 710.643 501.395
-609.932 695.648 666.813
-525.098 562.805 382.674
-466 685 407
-585 636 397
-497.063 492.723 298.259
-597.913 654.541 562.6
-632.334 669.684 764.15
-608 652 694
-466.461 689.931 696.156
-529.641 507.693 284.298
-463.986 696.185 589.251
-562 640 414
-555.225 635.514 530.814
-616.254 710.606 801.402
-471.756 647.658 738.503
-490.31 514.98 333.876
-571.804 656.665 446.394
-482 559 371
-628.412 683.555 690.634
-466.888 715.032 554.012
-581.298 655.126 646.203
-561.608 645.723 651.865
-469.843 661.048 513.497
-630.656 712.793 726.681
-448.692 670.821 410.403
-618.907 668.213 716.903
-550.406 540.077 343.962
-470 721 529
-626 703 706
-475.804 674.634 520.595
-473.376 649.667 815.872
-449.194 689.933 744.99
-471 691 436
-511.893 625.821 477.055
-527.053 676.947 519.052
-456.274 670.683 751.09
-458.914 698.481 550.139
-528.94 547.999 303.632
-479.801 709.584 595.095
-492.755 687.262 563.529
-495.625 560.23 373.427
-476.228 663.586 559.104
-576.601 644.287 660.381
-477.769 652.495 521.865
-542.717 624.872 406.932
-519 502 324
-638 677 746
-480.856 646.746 505.08
-622.736 715.403 792.271
-486 694 728
-644.439 698.467 758.341
-565.31 653.554 442.594
-608.279 661.83 666.351
-456.362 528.635 320.618
-516.938 544.177 370.653
-496.495 700.668 693.601
-471.292 650.147 796.809
-497 572 386
-479 643 476
-466.729 666.297 470.307
-473.704 650.605 792.562
-575.175 520.496 286.216
-486.893 656.457 399.728
-468.375 668.537 702.894
-574 603 372
-532.496 676.641 635.303
-611 654 699
-493.441 718.258 682.907
-616.334 708.382 750.24
-518.677 610.21 381.643
-560.731 650.477 561.268
-640 696 823
-596.413 659.876 657.99
-598.489 659.206 560.15
-472.768 553.029 302.997
-642.055 697.088 822.053
-618.107 688.641 801.121
-482.077 670.063 542.843
-467.751 537.53 353.823
-487.075 677.202 793.071
-510.506 552.968 371.17
-579.979 686.696 542.492
-638.884 679.136 739.23
-473.588 653.784 528.214
-507.004 644.218 681.745
-645.888 705.636 792.656
-462.881 654.522 390.974
-555.753 536.997 344.386
-548.09 545.872 321.47
-557.782 511.357 284.108
-618.451 694.22 822.552
-567.993 540.607 311.313
-569.208 684.905 559.269
-572.1 643.365 541.873
-521 668 483
-594 695 564
-507 683 498
-593.978 687.163 515.954
-560.198 487.54 294.667
-532 591 360
-603.657 694.976 661.762
-468.428 654.517 496.503
-460.586 520.895 319.202
-611.989 697.846 677.486
-533.585 553.514 314.111
-468.456 720.049 519.703
-606.885 677.641 607.038
-489.434 672.041 429.189
-504.247 581.826 386.419
-574 503 294
-570.053 536.583 329.84
-534.102 610.208 393.551
-463 507 292
-479 699 458
-465.17 657.841 797.678
-476 621 396
-576.46 676.106 502.529
-521 589 402
-529.808 613.079 431.109
-452.907 648.515 398.136
-540.018 639.354 591.589
-576.572 664.848 642.11
-463.182 654.002 774.916
-611.645 693.077 750.002
-494 695 592
-557 660 474
-563.675 637.16 527.191
-476 678 567
-621.178 675.717 677.163
-556.777 688.833 602.242
-572.346 605.705 410.681
-451.142 521.327 299.305
-464.889 672.789 821.399
-541.28 663.252 638.82
-493 717.192 694.683
-595.17 692.393 658.108
-526.397 676.941 564.48
-604 675 558
-518.051 581.844 385.542
-493.022 692.321 592.051
-462 709 592
-565.496 660.023 578.742
-467.587 551.982 309.992
-475.073 654.898 478.123
-489 628 442
-539.719 613.953 391.01
-514.482 676.664 561.97
-563.389 539.042 331.984
-471.11 650.432 812.882
-455.66 656.36 415.5
-577 660 640
-594 667 527
-454 537 319
-534.706 680.227 624.371
-511 580 345
-592.462 651.55 556.826
-578.949 661.137 457.786
-531.79 597.833 389.636
-480.002 706.021 476.771
-483.807 698.379 606.914
-558.89 634.477 410.72
-498 695 600
-513.93 627.956 479.195
-493.702 569.532 351.027
-481.91 694.137 456.31
-502.907 518.955 347.888
-538 500 318
-460.92 659.327 743.815
-517.489 580.139 380.007
-533.535 633.916 514.609
-575 584 389
-519.686 689.105 625.224
-569.627 613.32 380.249
-480.105 721.578 519.86
-491.666 700.276 703.428
-513.049 651.769 434.329
-454.014 671.312 743.483
-504.727 691.761 583.557
-501.426 642.142 686.615
-632.943 709.224 822.558
-574.487 590.069 373.876
-645.756 717.373 806.398
-597.115 687.278 591.511
-608 683 637
-513 565 393
-574.183 671.842 664.532
-513 557 320
-492.587 689.809 591.434
-482 496 288
-583.229 637.006 403.521
-491 688 719
-638.975 684.185 797.955
-489.088 652.589 717.247
-599 695 546
-499.363 517.287 286.285
-529 640 554
-512.004 594.175 359.893
-496 638 703
-478.839 717.215 501.52
-581 670 672
-571.813 654.726 436.938
-509.212 574.863 379.549
-457 690 465
-573.04 691.763 599.322
-520.218 681.168 654.447
-556.726 630.473 406.999
-479 721 598
-519.761 568.956 338.142
-453.553 672.276 780.355
-547.463 640.739 423.28
-520 658 458
-485.181 669.987 430.167
-594.077 663.138 482.022
-465.913 637.674 419.529
-485.441 701.706 508.2
-584.118 647.862 418.226
-486.426 684.753 793.925
-497.844 642.006 685.57
-502.882 647.207 570.064
-494.867 616.521 419.523
-587 666 457
-520.6 600.519 411.99
-463 716 579
-473.136 642.846 713.93
-474.857 706.473 476.042
-562.187 674.181 593.656
-592.491 651.984 662.774
-598.259 689.526 527.157
-458.77 674.762 470.46
-461.008 684.257 531.227
-644.795 691.233 799.218
-627.503 712.571 822.727
-584.583 691.217 660.733
-512.938 549.784 376.071
-479.486 646.937 695.81
-453.992 684.242 401.948
-559.857 566.657 341.351
-547.217 637.085 421.907
-541.119 535.431 290.81
-589.334 618.372 389.848
-459.692 702.748 525.852
-514.228 668.385 550.92
-514.572 635.795 578.023
-475.906 714.543 498.928
-597.297 695.544 561.306
-611 703 823
-571.097 677.369 504.956
-527 558 320
-480.375 672.082 534.988
-532.853 652.136 464.415
-537 569 350
-476.449 500.059 296.97
-554.936 637.903 416.121
-540 627 501
-565.699 680.15 516.814
-570.35 695.33 616.955
-455.372 689.882 407.962
-604.08 691.576 663.093
-461.948 629.506 393.668
-615.712 692.826 674.955
-460.465 513.216 285.252
-642 724 812
-533.071 484.186 293.29
-495.098 579.073 337.06
-471.905 650.953 484.567
-587.616 613.026 416.412
-549.687 494.43 284.611
-471.627 653.641 458.106
-476.601 673.623 558.111
-473.713 667.114 821.193
-507.628 663.93 453.788
-472 676 823
-479 657 759
-589.178 646.118 510.343
-584.129 644.203 527.328
-515.102 565.674 337.54
-469.35 688.537 435.028
-552.664 602.002 408.478
-579.685 667.318 668.474
-496.844 692.691 503.207
-544.101 674.513 579.914
-523.783 549.542 386.732
-487 666 739
-467.913 699.492 448.32
-463 545 337
-581.834 675.924 495.54
-558.482 683.139 571.077
-493 616 415
-499.206 628.851 453.833
-470.818 660.344 821.941
-604 697 624
-498 668 632
-588.955 687.022 522.9
-511.282 598.305 408.171
-490 639 523
-564 681 522
-567.766 613.965 435.319
-578.816 606.902 375.131
-516 605 373
-530.65 673.066 501.701
-569 604 410
-532.122 676.03 535.262
-461.42 690.82 494.687
-534 630 522
-574 675 667
-596.276 651.59 542.034
-465 690 787
-598.93 675.586 602.29
-575.328 633.623 400.335
-530.331 601.412 399.466
-573.2 501.063 300.563
-508.015 693.99 569.098
-511.212 653.083 614.442
-546 491 284
-482.283 555.942 357.843
-482.831 526.721 282.715
-506.97 690.386 567.144
-449.285 681.629 763.603
-479 556 317
-532 580 348
-611 704 781
-466.064 691.24 729.389
-481.039 668.966 678.902
-611.73 696.011 682.499
-640 719 757
-502.982 693.269 604.182
-608.033 684.931 602.615
-608 703 596
-470.626 687.29 423.591
-593.887 650.786 537.394
-579.582 635.669 400.5
-603.138 679.151 646.874
-504 626 488
-545 640 609
-543.715 621.161 470.875
-545.488 664.706 492.74
-455.43 647.201 406.432
-494.2 677.961 640.602
-490.552 689.085 580.722
-504.366 543.615 304.994
-476.405 696.689 450.103
-491.438 655.791 581.171
-617 688 788
-505.602 669.231 475.582
-525.722 495.697 284.393
-544.749 539.926 367.951
-570.473 628.575 472.007
-477.106 664.19 686.624
-590.991 689.104 537.217
-472.61 692.956 776.022
-459 701 465
-574.102 695.892 630.06
-533.553 611.365 397.869
-585.833 648.175 545.398
-471.396 649.187 780.63
-490 710 636
-571.115 660.311 464.555
-645 709 810
-531.123 659.236 482.078
-482 639 457
-520.649 634.954 527.474
-490.871 626.171 379.11
-484.281 573.243 345.623
-491.503 657.73 413.063
-452.804 535.789 312.473
-487.846 687.507 573.119
-583.127 685.75 526.742
-560.51 685.074 591.445
-458.688 689.173 554.752
-566.351 687.191 578.288
-631.511 697.862 700.833
-580.933 663.929 466.052
-581.149 689.526 550.825
-472.232 595.923 365.971
-564 694 612
-505.432 645.828 669.145
-622.851 668.945 686.263
-456.167 667.136 729.816
-509.233 522.684 291.368
-470 660 699
-561.34 583.891 361.312
-636 675 717
-537.055 628.611 494.728
-507.179 668.907 530.186
-531.445 521.026 356.743
-476.447 622.999 409.695
-527 514 337
-537.978 671.605 630.292
-586.612 653.888 650.495
-531.951 523.578 287.716
-472.343 672.27 823.095
-644.305 721.199 788.711
-466.786 525.622 336.639
-504.333 650.594 690.471
-515 565 333
-600.419 660.723 546.652
-566.4 603.379 370.611
-586 696 652
-616 692 668
-597.741 671.47 458.391
-619.324 663.931 681.411
-566.287 494.63 290.243
-623.698 663.792 726.359
-624 704 708
-483.616 649.127 536.745
-620.88 684.121 802.766
-490.633 704.02 512.469
-465 543 295
-471.78 722.635 531.62
-515.715 586.833 386.785
-612.298 700.845 791.325
-469.622 653.527 710.91
-560.15 520.696 338.237
-499 670 471
-562.287 605.301 392.491
-503 565 330
-498.474 619.609 379.26
-471.427 500.839 288.086
-499.213 554.042 316.757
-617.091 661.114 695.432
-616.729 694.018 797.982
-456.239 541.25 321.037
-556.857 644.521 427.482
-456 677 471
-606 686 561
-463.288 511.058 283.675
-456.403 690.118 409.456
-550.819 678.306 529.254
-485.509 706.175 612.544
-581.811 529.955 284.796
-534.791 678.486 538.392
-490.525 665.762 433.055
-471 594 362
-503.216 693.931 596.202
-575 688 560
-563.414 661.904 572.691
-515.528 667.196 553.834
-572 536 316
-482.012 525.58 345.822
-582.544 543.533 289.704
-461.744 671.484 390.685
-590.73 663.988 450.572
-462.597 697.765 476.089
-618 711 790
-573.548 689.512 604.093
-529 510 283
-471.93 683.335 559.103
-483.365 707.374 606.677
-478.892 678.837 671.559
-540.303 484.293 289.945
-602.96 690.119 614.396
-473.557 651.917 754.934
-605.389 702.541 586.333
-598.99 650.882 438.914
-594 659 529
-501.921 664.351 638.237
-590.644 681.323 650.046
-563.219 651.042 558.534
-464.208 663.719 509.417
-604.7 679.825 658.245
-478.113 553.068 318.281
-456 669 391
-468.697 658.908 708.729
-496.807 692.558 603.516
-474.586 652.846 497.853
-585 691 548
-584.916 671.992 486.31
-597.07 669.567 457.462
-483.454 642.638 459.658
-506 714 653
-497.909 549.156 385.636
-644.864 719.149 776.727
-458.045 685.651 538.058
-513.314 652.124 660.073
-584.284 536.221 287.908
-510.788 567.307 337.801
-501 716 658
-548.51 659.209 478.125
-555 492 309
-602 666 574
-512.005 573.524 365.253
-584.469 659.02 673.896
-507.873 652.716 661.112
-524.919 623.802 444.513
-587.045 623.756 416.936
-531 656 467
-546.631 671.061 505.708
-503.599 633.052 502.406
-473.488 724.359 568.493
-490.884 521.617 345.161
-620.804 702.431 708.84
-489.011 583.633 360.919
-531.895 512.858 335.222
-465 510 309
-502.8 659.584 648.629
-513 499 283
-583.824 646.776 492.492
-606.929 683.304 639.045
-511.147 598.02 409.247
-595 692 580
-480.403 678.079 436.7
-513.905 628.271 491.749
-588.667 662.975 583.341
-596 690 523
-553.371 546.712 354.39
-497.61 707.218 643.539
-577.184 637.468 407.522
-553 548 363
-474 691 807
-644.727 710.015 797.938
-512.462 677.01 554.717
-561.854 633.9 406.297
-472 645 741
-632.665 667.803 742.68
-478.383 506.313 285.748
-483.061 671.908 758.643
-507.747 676.632 509.598
-484 543 285
-541.817 668.46 545.964
-463.791 707.126 548.814
-498 669 640
-506.113 674.927 474.228
-493.599 687.393 544.727
-468.07 685.323 558.412
-544.082 613.253 406.286
-542.099 633.27 517.86
-481.847 579.064 338.948
-565.439 669.623 581.681
-481 700 707
-505 612 435
-547.658 603.235 393.189
-517.975 612.115 435.215
-586.899 646.792 539.908
-471.357 655.062 820.194
-597.817 681.157 599.894
-602.069 691.994 601.214
-545 617 400
-528.042 537.879 297.231
-454.932 671.041 810.452
-516.282 641.54 415.745
-477.297 652.666 788.237
-460.618 710.697 580.488
-507 674 676
-558.049 661.987 481.273
-521.557 612.046 436.802
-583 664 457
-645.944 705.318 800.491
-509 570 336
-606.641 673.278 703.593
-476.321 656.697 511.958
-590.487 682.47 510.508
-488 703 597
-553 486 299
-512.856 632.493 582.303
-513.782 655.956 441.184
-562 643 646
-571.417 694.645 627.448
-511.276 522.979 290.894
-529.746 618.049 439.311
-474.999 714.626 503.073
-548.745 645.185 437.472
-539 667 565
-505.419 529.114 297.218
-500.764 692.831 612.527
-470 627 399
-514 667 503
-496.792 561.215 374.531
-544.866 653.025 645.121
-505.111 693.24 605.075
-526.032 578.222 375.421
-583 619 381
-617.59 696.096 800.574
-507.441 695.279 670.183
-533.808 652.988 623.14
-571 524 332
-468.526 668.017 821.543
-505.214 589.371 394.121
-520.569 652.565 649.365
-549 689 622
-574.867 641.738 410.677
-524.113 599.849 368.699
-593.961 675.132 486.925
-619.037 712.439 792.857
-561 647 612
-493.365 635.884 691.029
-523.812 536.444 302.278
-580 685 522
-592 622 395
-472.563 694.581 447.513
-532.933 683.204 617.173
-454.94 705.682 520.254
-455 540 308
-478 726 533
-483.789 673.526 821.678
-496.962 640.27 394.839
-601 665 693
-576.602 588.898 392.936
-564 663 614
-572.213 587.244 377.325
-471.668 692.869 696.691
-491.931 676.81 616.491
-608.801 703.978 577.726
-642.721 704.756 731.015
-494.153 546.226 380.309
-545.685 606.157 394.958
-517.158 530.777 303.007
-473.481 694.025 781.675
-490.876 700.902 661.358
-464.57 674.554 505.759
-475.167 657.255 403.413
-567.892 656.26 634.173
-581.449 542.234 300.615
-483.479 671.891 650.786
-586.449 612.853 413.586
-483.39 619.67 396.578
-546.731 688.821 599.072
-492.922 657.221 430.579
-495.217 567.475 389.231
-543.021 616.923 394.688
-472.306 610.699 375.369
-609.009 703.964 596.678
-490 691 460
-487 652 724
-517.683 495.823 313.585
-471.597 707.068 485.3
-557.491 675.157 515.444
-571.495 530.339 324.533
-466.121 698.112 478.691
-495.406 699.754 515.469
-531.511 643.163 553.284
-490.862 651.26 708.646
-466.393 716.711 561.956
-580 624 386
-524.254 513.245 285.041
-480.255 552.44 305.357
-616.063 660.402 707.532
-642.239 683.981 782.452
-469.033 648.808 794.853
-621.6 712.902 823.403
-592 680 686
-489 673 822
-483.158 672.546 762.25
-494.321 706.292 649.626
-587.042 646.799 542.331
-477.648 562.751 338.638
-616.609 687.742 670.477
-480.136 675.278 661.95
-486.148 698.088 549.586
-487.347 556.203 314.817
-612 683 717
-596.668 686.727 586.896
-478.247 654.009 400.608
-466.175 695.212 768.848
-474.174 724.045 516.594
-615.501 686.346 766.794
-641.144 679.8 763.312
-459.606 711.381 566.149
-549.17 650.315 443.709
-627 708 714
-492 708 500
-460 693 497
-510 682 552
-462.753 661.551 725.029
-484.335 719.749 605.324
-484.152 536.782 282.844
-629.744 694.348 697.878
-559 572 351
-483.46 547.83 366.026
-561 654 447
-516.41 686.867 572.676
-465.588 685.752 552.906
-455.455 538.806 324.212
-500.753 644.947 675.019
-549.756 636.632 509.673
-522.482 569.05 385.48
-502.803 637.847 527.56
-495.894 704.932 634.926
-578 692 636
-531.607 622.188 469.203
-626 695 693
-617.427 691.737 803.951
-626 723 822
-540.777 490.862 309.206
-557.434 675.751 596.199
-487 670 581
-541.415 623.793 404.601
-555.428 658.829 580.476
-465.776 687.149 811.45
-461 697 473
-448 679 730
-471 652 483
-476.325 634.552 420.209
-562.217 658.464 466.96
-606.437 692.959 554.231
-488 721 563
-565.482 637.169 519.396
-625.451 676.634 686.757
-594.738 683.377 679.553
-609.429 684.65 689.167
-577 659 446
-561.924 685.051 647.739
-477.778 664.692 523.538
-598.957 669.107 538.013
-590.478 625.281 399.421
-509.845 543.332 378.597
-516.942 659.405 490.612
-577.968 522.938 305.351
-460 708 557
-559.914 489.928 291.491
-487.68 710.35 527.999
-503.033 492.376 291.23
-632.77 718.938 756.192
-552 662 652
-497.561 683.002 544.986
-580.718 599.669 407.601
-558.644 553.687 339.84
-565.661 638.147 526.489
-577.459 675.14 499.674
-478.899 672.441 414.555
-638 718 821
-516 623 473
-460 660 747
-597.178 685.074 689.6
-462.985 668.357 391.193
-480.203 637.591 490.504
-613.651 666.145 669.908
-481.446 621.79 409.807
-623 714 731
-471.25 711.873 504.252
-505.965 662.67 679.258
-595 681 653
-576 655 571
-570 686 549
-490.025 517.549 339.583
-545.231 545.898 315.078
-530 635 419
-515.012 634.23 410.673
-494.086 649.437 418.195
-600.394 662.186 555.544
-466.299 700.745 591.681
-564.704 649.775 628.021
-450.119 681.152 401.222
-620 715 798
-475.675 708.235 587.717
-464.705 662.174 725.644
-460.927 703.314 468.286
-540.1 619.646 447.133
-465 706 470
-471 657 703
-561.462 515.988 326.242
-569.445 538.907 297.397
-559.284 492.708 304.503
-469 721 533
-544 622 477
-462 707 554
-453.224 686.609 728.067
-475.396 661.756 556.891
-502.142 711.671 673.271
-581 647 496
-502 696 569
-579.694 661.744 454.361
-612.017 702.111 744.395
-460.975 691.864 572.916
-506.61 695.482 617.787
-519.941 669.408 559.523
-457.546 687.654 520.237
-497.228 666.266 595.78
-505 526 362
-552 535 361
-498 572 330
-588.769 614.779 395.798
-596.461 670.9 481.498
-503.141 692.87 602.098
-482.339 638.056 494.503
-480.9 653.57 542.956
-565 651 433
-526.122 686.512 605.882
-482.836 526.874 352.418
-465 688 577
-476.639 695.454 756.427
-452.389 520.933 303.181
-498.487 587.242 375.459
-472.435 503.342 306.48
-492.797 541.679 291.405
-628 666 740
-566.745 522.723 287.4
-636.874 680.445 721.11
-522.127 641.064 570.278
-468.531 664.994 511.196
-568 666 483
-459.303 697.802 458.757
-459.719 666.426 813.27
-573.604 677.355 575.464
-560.439 677.558 586.75
-499.835 500.074 283.995
-526.538 673.885 519.387
-459.503 640.795 408.586
-599.659 681.136 527.965
-542 624 406
-628.698 721.262 804.576
-554 504 326
-494 548 297
-501.574 605.377 407.634
-458.916 711.149 512.814
-460.176 714.302 513.007
-461.186 660.57 811.862
-524.539 609.315 428.205
-599.563 697.324 594.415
-591.862 691.069 666.937
-570.786 526.601 328.464
-498 702 686
-621 700 702
-623.713 683.075 794.766
-636 677 712
-566.154 500.893 312.295
-471.792 718.12 513.886
-534.813 575.045 343.307
-538.715 645.362 559.326
-511.054 673.635 495.658
-455.464 649.52 407.978
-484.061 696.97 719.737
-521.286 646.275 575.982
-474.408 645.528 709.081
-510.459 490.915 307.147
-512.508 598.459 362.818
-523 486 290
-501.311 492.912 301.443
-536.544 668.468 551.452
-606.485 703.388 590.525
-621.971 718.57 793.5
-536.928 686.045 596.852
-564 534 336
-465 718 539
-562 622 466
-487.991 690.536 583.122
-537 670 553
-487.199 615.281 382.761
-487 667 801
-457.669 695.605 555.664
-489.962 658.438 424.711
-480.551 669.665 411.674
-514 689 612
-478.045 524.754 283.449
-595.099 679.154 493.062
-479.186 618.076 387.814
-475.99 603.595 374.715
-452 525 311
-535.393 671.06 506.146
-475.635 502.411 306.248
-495.848 684.332 698.544
-549.147 486.858 288.944
-639 675 758
-563.936 627.363 467.506
-494 527 284
-513.94 653.426 664.413
-558.356 681.841 575.562
-501.637 689.975 488.719
-523.586 674.975 649
-523.253 551.697 370.817
-566.043 621.44 454.703
-523.981 601.305 417.058
-521 529 296
-504.808 602.196 361.572
-589.642 675.325 485.841
-458 634 395
-460.756 688.088 478.347
-529.885 488.673 288.421
-513 690 634
-506.545 675.343 532.566
-496.948 706.383 653.195
-531 641 546
-461 630 399
-511.556 673.65 668.869
-601.465 655.735 688.667
-527.163 655.2 468.912
-464.577 650.574 741.043
-482.248 680.818 820.839
-575.721 537.437 308.715
-482.818 686.3 599.464
-467.472 547.782 341.249
-564.079 592.482 368.256
-467 539 353
-519 558 321
-534.736 634.138 423.638
-465.842 717.096 565.396
-527.141 675.345 527.402
-462.879 687.57 408.501
-600.515 667.896 603.326
-469.958 700.747 449.126
-479.015 693.622 759.503
-525.54 643.799 624.345
-619.644 712.69 780.37
-523.457 589.958 385.083
-466 651 432
-470.058 686.544 692.849
-560 544 333
-450.631 687.825 410.955
-463.776 650.797 765.19
-628.115 701.191 704.521
-492 654 577
-488.783 621.654 423.162
-465 712 598
-526 564 330
-459.906 678.737 499.037
-479.822 674.874 677.316
-556.758 683.14 614.029
-616.233 698.311 799.408
-500 609 422
-507.598 564.822 392.922
-532.655 642.421 550.579
-472.812 644.637 732.603
-643.458 695.224 739.061
-566.512 588.964 371.666
-534 555 320
-459.842 509.208 292.172
-492.501 623.117 377.074
-502 686 681
-552 519 347
-613.351 672.011 629.469
-568.599 498.577 305.485
-465.748 684.934 409.367
-587.375 678.451 677.283
-455 658 428
-487.116 685.806 734.08
-488.255 657.414 677.179
-610.951 697.621 709.641
-581.079 541.811 299.876
-530.848 631.451 517.05
-581 615 427
-539 661 482
-581.313 661.343 457.872
-473 724 539
-527.415 643.664 432.598
-460 687 401
-585 642 406
-578.08 667.754 641.908
-602 701 587
-561 665 658
-560.47 665.816 656.886
-642.432 691.325 732.818
-446.154 682.214 778.397
-478.654 530.908 358.707
-464.316 672.112 503.547
-477.544 670.036 514.015
-507 548 309
-482.303 686.582 812.938
-611.461 679.557 626.425
-547.34 622.414 469.708
-485.797 686.959 789.464
-528.452 550.178 303.771
-503.771 690.537 677.389
-532.945 641.433 577.198
-492.749 566.455 385.25
-628 691 823
-499.151 660.709 696.747
-483.442 713.138 568.735
-476 715 505
-641.701 708.007 722.118
-614.496 706.222 769.449
-564.63 652.926 630.447
-523.095 659.314 657.24
-607.203 699.396 621.354
-490.918 654.395 679.562
-506 660 425
-551.994 602.138 409.631
-531.281 548.067 308.337
-625.022 701.395 704.63
-542 641 425
-491.554 526.81 284.461
-526 665 481
-513.917 618.481 396.058
-574.159 678.236 508.322
-579.701 656.05 438.727
-494.718 565.086 384.821
-481 583 349
-518.204 640.633 427.167
-579 683 657
-471.078 680.897 408.173
-497.454 685.81 688.264
-473.969 650.964 467.695
-502.525 699.153 637.372
-557.035 682.267 587.711
-542.045 616.068 407.778
-466 709 506
-473.727 693.199 735.776
-611.57 684.796 712.127
-624.339 683.272 802.527
-488.186 652.644 565.9
-479.07 676.415 578.862
-489.5 699.717 623.175
-534.614 619.547 449.431
-558 587 358
-482 495 296
-569.738 674.802 633.172
-610.421 678.124 644.546
-513.477 693.807 621.641
-457 694 460
-473 594 357
-525.503 649.328 438.981
-554 651 650
-469.223 542.121 289.376
-511.427 633.553 514.481
-623.567 719.008 779.113
-527.746 490.418 284.848
-569.847 604.251 374.078
-482.016 666.395 406.831
-604.778 693.518 616.184
-595.836 658.225 632.38
-550.509 695.877 605.778
-618.78 685.95 772.865
-504 685 494
-495.973 669.482 462.562
-458 663 777
-501 705 679
-466 718 515
-468.305 690.316 800.256
-499.121 699.043 678.316
-475.163 688.704 807.679
-625.308 687.093 680.648
-461 509 292
-521.766 561.574 330.266
-583.174 631.624 435.405
-456.405 643.216 401.03
-590.142 689.446 531.302
-630.153 674.936 776.801
-639 672 766
-476.267 664.369 560.686
-458 701 456
-488.723 663.412 813.552
-560 688 606
-575.059 694.358 598.08
-472.979 678.066 419.462
-558.973 618.198 390.714
-597.86 650.72 444.912
-483.278 644.323 399.589
-487 526 354
-460 632 392
-484.22 639.778 397.218
-512 535 305
-532.386 619.147 408.576
-493 707 507
-563.791 496.819 288.761
-495.79 583.699 375.626
-492.718 683.255 484.756
-578 682 512
-573.704 512.473 308.782
-474.958 643.667 425.56
-634 677 708
-583.998 663.783 457.852
-600.873 684.696 610.335
-460 706 539
-509.233 548.883 312.771
-582.36 592.371 379.814
-591.418 642.459 458.384
-486 619 386
-558.079 497.793 283.543
-570.567 677.175 508.2
-603.504 658.456 625.626
-524.244 569.157 386.485
-593 660 434
-628.087 671.774 713.859
-494.034 699.403 618.321
-500 696 600
-481.121 696.994 715.657
-581.828 690.207 559.639
-488.359 518.541 283.872
-488.913 699.099 706.301
-540.476 649.149 460.605
-511.556 687.631 667.26
-492.098 695.694 473.592
-473 692 677
-581.201 527.313 303.119
-590 693 549
-499.241 649.071 581.477
-569.201 655.912 660.463
-552.018 636.496 531.575
-509.541 513.228 337.02
-563.536 664.079 627.303
-468 724 569
-605.164 675.715 574.609
-461.882 543.493 330.289
-509 698 666
-462.739 665.303 820.629
-512.753 661.606 458.564
-460 665 724
-552.757 666.851 575.851
-508 712 659
-459.68 699.795 506.787
-636.62 684.855 706.749
-471.647 684.206 551.337
-560.597 590 360.779
-610.571 688.947 689.315
-536 670 555
-555.055 658.557 479.904
-484 672 774
-483.109 690.064 792.479
-516.963 626.88 479.659
-498.735 653.367 425.987
-585.874 595.918 393.123
-468.941 678.038 512.93
-526.325 639.045 425.367
-555 675 515
-462.434 675.939 821.35
-644.767 701.528 768.465
-480.004 587.888 353.542
-511.663 531.31 368.015
-572.447 644.323 418.035
-505 582 344
-587.013 622.334 426.975
-467.692 647.095 738.968
-539.909 627.982 417.762
-454.466 677.793 439.728
-461.499 697.341 449.295
-562 664 584
-524 552 381
-457.224 512.352 294.508
-603.838 689.09 544.762
-489.479 673.994 795.664
-475.815 540.64 284.545
-525.612 507.74 284.347
-538.481 487.302 288.856
-544.592 646.003 625.605
-609.43 695.216 584.271
-514.682 520.535 350.66
-502.793 661.751 592.309
-609.778 674.401 626.508
-488.751 568.933 360.048
-457.947 688.343 412.536
-492.573 695.464 692.125
-471 682 565
-510.716 646.438 417.488
-496.874 681.993 700.925
-605.784 684.93 697.998
-580.779 656.938 644.447
-569.512 654.543 448.2
-480 689 811
-513.335 615.557 447.365
-645.092 691.238 792.981
-462.707 670.25 475.088
-573.644 690.408 577.316
-465.549 710.207 587.434
-469.519 661.684 456.6
-473 707 469
-508.735 629.549 491.278
-489.437 718.008 602.68
-472.141 721.013 523.515
-644.238 685.621 767.403
-539 543 372
-521.87 599.816 371.677
-568 651 432
-550.904 678.819 636.971
-511 579 343
-553.689 607.457 380.105
-465.13 671.385 480.18
-561 677 512
-491.259 686.76 714.048
-486 613 395
-521.741 650.678 642.494
-541.17 630.687 483.075
-491.727 567.506 328.283
-494.03 701.479 532.355
-534 639 573
-472.777 694.343 741.911
-456.671 701.655 523.664
-551 597 362
-481.718 632.545 392.558
-536.139 648.463 575.004
-581 648 493
-462.779 714.628 532.516
-533 547 367
-480.715 652.186 735.001
-540.25 668.146 552.173
-572 530 286
-563.482 518.966 327.735
-528.551 519.779 287.088
-508.457 700.122 666.909
-584 530 296
-576.811 662.159 666.627
-643.979 718.827 781.299
-631.288 665.468 733.366
-487 642 694
-586 620 382
-548.091 487.505 301.343
-521.349 646.68 432.444
-489.668 670.99 810.54
-545.699 651.14 462.231
-570 693 598
-546.52 647.472 637.136
-502.018 646.454 676.939
-497.488 510.67 328.861
-577 673 572
-590.452 649.034 512.827
-513.276 652.862 671.547
-541 667 498
-510.381 638.72 543.681
-624.126 705.721 822.699
-520 543 303
-475 673 558
-479.525 670.91 529.093
-611.698 699.525 787.109
-569.677 539.358 329.623
-561 618 387
-465.54 668.044 475.931
-592.379 668.969 587.409
-554.483 672.412 504.645
-489.85 691.499 625.292
-535.446 626.541 495.965
-550 679 537
-504.729 648.518 590.58
-618.854 679.61 675.007
-570 603 370
-474.639 722.423 545.228
-486.181 682.872 565.164
-475 628 415
-494.386 629.673 449.58
-477.562 667.762 397.844
-504 564 391
-470 590 361
-495.588 632.246 693.871
-579 690 561
-469 671 695
-532.936 604.39 408.407
-603.121 675.122 697.399
-489 529 283
-542.27 631.085 412.201
-486 679 764
-499.214 628.497 390.315
-471.925 647.311 728.475
-510.95 533.767 371.379
-489.452 595.784 348.426
-556.626 646.612 431.992
-469 668 699
-603.235 672.233 569.03
-485.455 639.624 708.699
-464 505 292
-488.244 702.892 670.415
-581.544 610.422 413.587
-584.1 689.3 544.492
-621.231 661.705 715.305
-541.691 573.603 344.059
-486.502 683.133 573.918
-534.4 674.82 543.144
-491.738 595.873 372.173
-563.712 514.068 323.957
-481.676 685.538 656.619
-484.144 594.404 355.942
-571.906 695.251 624.291
-483 670 415
-577.17 683.274 519.365
-454.411 682.964 816.129
-484.856 654.226 419.786
-564.625 660.184 468.435
-492 553 310
-542.187 677.053 529.049
-618.588 689.45 750.967
-459.988 656.614 768.826
-598 653 684
-577 654 666
-475.6 508.597 324.43
-584.559 650.819 562.11
-606 686 650
-484 563 322
-533 490 285
-571 695 610
-620.003 660.103 687.053
-461 687 404
-589.18 637.321 412.192
-601.751 674.699 649.375
-455.889 525.705 315.872
-549.559 546.157 359.437
-477 651 758
-559.706 696.153 614.038
-601.493 681.654 693.317
-510.389 631.915 509.401
-479 655 554
-585.424 670.793 648.19
-545.747 645.005 581.888
-566.014 689.177 587.389
-566.294 641.375 543.306
-558.75 523.036 339.038
-457.234 696.291 537.668
-574 619 383
-564.381 687.768 595.513
-453.027 676.304 781.494
-640.651 684.202 803.185
-619.983 718.512 817.505
-584 680 503
-588.884 690.984 540.147
-478 700 675
-524.529 493.367 312.362
-475 503 316
-460.788 687.804 445.166
-579 678 503
-537.786 484.97 301.072
-481.118 719.568 514.689
-534 644 561
-571.506 681.363 519.32
-601.019 685.593 631.747
-458.065 543.527 318.731
-548.395 647.834 640.764
-483.54 668.512 663.278
-486.016 678.543 789.018
-540.966 543.41 299.092
-561.456 630.352 402.373
-548.778 645.011 592.378
-457.711 543.806 315.805
-479.907 508.174 328.753
-554.319 653.161 605.9
-552.154 662.319 652.14
-562.499 633.216 502.257
-529.383 625.312 482.65
-462.258 722.108 573.176
-612.269 709.659 814.721
-453.518 669.691 818.752
-577.839 620.706 445.339
-600.562 667.884 691.503
-564.179 593.662 365.009
-488.172 699.49 609.426
-494.801 609.624 390.107
-458 641 406
-479.252 672.974 547.341
-460.471 689.45 777.305
-542.668 652.22 637.791
-486.639 539.821 283.758
-548 601 384
-549.587 629.705 497.923
-477.529 499.416 293.273
-455 684 468
-622.521 672.225 740.582
-556 557 334
-596.188 669.986 590.537
-476.441 642.831 389.054
-529 671 498
-565 602 379
-477.761 676.421 544.935
-634 714 723
-534 570 339
-463.886 635.747 412.205
-611 705 742
-459.088 690.181 423.672
-474.515 683.665 682.261
-490.694 556.704 315.983
-509.996 668.211 466.895
-481 716 575
-600 677 693
-559.518 671.65 657.521
-464.749 654.963 439.644
-605.847 700.328 580.151
-611.53 704.512 749.394
-590 684 512
-519.307 526.56 298.854
-573 594 375
-462.097 687.783 793.737
-460.634 537.791 289.931
-592 658 431
-503.98 650.444 415.362
-492.903 706.768 661.946
-480 702 578
-576.37 604.53 374.14
-588.678 658.164 650.277
-560.401 627.612 473.513
-499.118 695.214 514.537
-555.659 548.214 348.669
-599.827 695.45 573.645
-597.059 662.813 445.242
-459.817 688.396 429.582
-450.658 519.738 289.58
-545.144 674.097 551.185
-492.095 694.147 689.627
-456 691 420
-565.911 650.657 635.262
-618.429 713.808 817.93
-489.828 694.762 710.438
-525 654 454
-456.068 669.901 800.625
-528.475 606.619 422.365
-521 674 655
-465.54 706.887 548.043
-470.421 711.674 497.999
-590.803 655.102 475.509
-607.771 698.456 629.426
-546.177 654.658 472.553
-461.396 690.459 754.958
-535.66 608.172 384.178
-582 675 643
-543 485 302
-516.586 486.802 300.18
-594.183 694.017 548.16
-452.739 659.497 420.502
-469.235 648.377 773.319
-553.96 654.531 596.099
-484.06 703.82 616.378
-577 686 532
-531 491 311
-521 564 332
-625.44 674.975 684.553
-496.555 662.935 437.972
-474 607 375
-468.777 663.988 706.322
-550.997 663.515 493.417
-616.062 690.057 814.442
-561 687 598
-562.292 576.15 360.76
-558.601 625.551 397.711
-529 641 564
-552.515 490.272 306.927
-509.265 522.819 357.182
-515.571 513.849 339.676
-539.135 670.536 641.325
-479.82 673.723 536.326
-549 664 562
-508.191 672.981 478.235
-627 664 733
-564.362 675.939 600.663
-488.629 722.29 619.459
-491.294 681.539 632.893
-469 643 387
-501.775 669.027 686.103
-596.367 691.082 536.917
-573.797 623.109 388.909
-453 688 768
-489 586 338
-494.53 707.036 693.073
-515 644 607
-580.289 686.436 530.431
-646.407 719.74 788.326
-471 673 823
-574.873 670.411 489.97
-517.841 507.531 330.403
-482 722 525
-478 688 590
-564.601 526.41 332.043
-572.128 507.755 300.595
-469 645 432
-511.487 644.915 670.028
-504 698 620
-463.27 552.26 321.597
-488.67 671.346 784.745
-497.492 533.338 287.04
-558 647 650
-454.208 685.514 431.152
-459 693 477
-622 663 697
-470.906 662.488 520.19
-523.767 564.132 381.561
-612.853 699.379 688.817
-459.508 661.187 442.129
-570.177 527.645 289.674
-635.563 678.005 803.424
-485 726 556
-466.77 652.287 736.857
-457 673 463
-549.96 646.658 590.703
-471.794 694.855 720.535
-521 533 299
-465.703 546.203 298.807
-527.446 670.951 638.743
-561.968 654.747 455.364
-504.774 712.973 629.295
-476.643 651.67 478.396
-535.175 634.344 523.862
-593.385 668.623 468.762
-485 667 785
-457.361 662.674 439.795
-467 652 388
-601 670 540
-506.659 506.678 284.451
-643.279 692.425 794.18
-571.542 600.088 387.285
-494.153 695.475 489.069
-561 677 517
-485.2 685.582 759.963
-535.497 670.27 501.78
-496.863 647.307 568.941
-607 674 707
-518.519 664.735 554.38
-504.07 673.419 682.69
-504.457 660.221 638.996
-510.939 686.276 564.482
-519.895 568.742 378.905
-472.291 706.956 475.921
-581 622 384
-481.085 548.715 364.181
-465.746 676.883 695.866
-466 665 517
-484.104 688.378 555.319
-542.699 676.555 533.027
-513.526 655.57 648.881
-513.046 529.141 363.762
-455.716 671.584 732.931
-467.79 719.283 525.351
-500.133 693.63 491.924
-618.777 705.54 715.795
-521 629 407
-562.719 579.474 350.945
-625.425 678.576 794.141
-484 718 611
-488.613 691.487 644.268
-540 585 349
-505 557 321
-497 616 372
-487.362 620.602 418.872
-463.213 630.86 392.271
-579.769 671.456 485.208
-501 569 331
-606.387 703.166 585.661
-565.155 661.646 482.232
-587.05 634.103 409.309
-585 644 474
-616.843 697.261 701.421
-480.052 723.616 574.698
-468.467 653.088 721.002
-545.551 634.649 508.058
-499.914 691.343 583.547
-571.064 643.729 549.187
-582.404 639.501 498.864
-495.032 648.911 678.792
-463.523 719.388 564.587
-561.584 675.516 510.215
-454.925 532.378 305.533
-619 672 730
-478.887 665.694 761.705
-567 653 440
-469.29 536.411 355.092
-490.567 639.138 692.732
-609.663 682.251 619.154
-477.681 657.661 547.204
-481.219 689.673 592.214
-641 682 820
-601.594 664.624 600.976
-525.503 686.235 642.617
-498.069 659.7 593.82
-589.384 667.17 588.375
-518 639 413
-507.241 717.785 646.275
-477.579 677.384 584.708
-577.49 589.909 391.378
-472.58 631.383 419.181
-567.913 675.406 661.406
-513.318 556.254 391.909
-499.606 683.971 531.706
-487.364 656.802 400.365
-523.742 504.327 325.735
-592 665 448
-474.691 658.811 821.851
-595 697 569
-483.745 688.691 747.331
-466 699 490
-594.728 677.753 527.565
-471 628 407
-643 688 794
-646.792 709.6 793.509
-446 680 776
-594.216 663.811 591.583
-463.298 690.21 435.231
-525.059 640 629.35
-531 677 529
-587.302 600.535 380.054
-486.164 647.105 554.81
-587 645 410
-476.388 562.988 337.068
-520.809 664.944 506.95
-615.631 709.501 786.467
-575.288 684.079 528.453
-481.881 697.299 708.423
-640 706 722
-485 622 381
-505.793 577.221 367.755
-501.997 553.681 382.534
-606.65 694.59 677.568
-523.189 643.008 572.777
-502.156 678.069 683.49
-478.335 721.868 523.522
-506.209 649.575 594.495
-577.724 671.681 571.527
-645.915 700.197 790.051
-481.654 702.915 702.324
-485.487 628.112 390.023
-631.362 673.057 706.938
-526 497 320
-555 669 564
-500 560 375
-531.236 629.68 427.53
-561 676 656
-525.16 698.562 619.915
-527.263 622.997 465.948
-471 657 821
-452.306 536.392 302.407
-485 494 303
-603 662 572
-647.672 706.568 773.384
-488.627 693.445 596.071
-505.404 648.56 592.088
-448 530 296
-607.8 673.761 638.557
-505.331 515.87 286.404
-615.783 683.525 766.039
-462.092 657.466 390.663
-481.059 684.031 595.067
-553.211 647.621 436.749
-478 622 409
-504.983 559.07 324.934
-471.638 722.928 541.372
-542.487 646.321 438.236
-590.433 651.329 557.039
-478.939 662.528 528.354
-471.112 536.682 356.867
-624.716 676.55 681.119
-459.438 685.705 535.72
-610 701 764
-558 499 314
-593.007 665.372 445.544
-463 624 393
-566.264 685.36 650.965
-467.88 715.901 541.141
-595.646 661.825 632.64
-477.685 652.39 815.814
-490.156 558.9 369.068
-544 567 336
-459.263 683.353 440.307
-567.932 532.197 332.208
-502.864 629.663 489.953
-509.42 621.905 398.434
-470.475 533.816 356.916
-629.483 691.166 691.547
-629.301 718.183 806.766
-502.869 658.39 604.235
-555 660 654
-564.2 683.939 557.709
-513 543 307
-450.576 686.631 788.544
-457.616 536.113 335.304
-596 672 471
-479.027 660.29 753.643
-487.961 691.324 552.11
-542.44 499.767 316.194
-616 711 798
-460.035 685.804 481.34
-497 545 300
-523.712 639.827 545.288
-519 595 409
-546.709 627.661 486.109
-477 724 552
-463.206 655.719 784.976
-567.109 637.469 524.363
-547.61 622.389 470.639
-511.85 675.289 550.235
-491.001 711.637 616.47
-506.23 548.046 309.018
-483 706 481
-524.939 629.492 408.195
-490.294 554.18 357.766
-492.148 716.524 544.6
-520.845 557.242 322.222
-499.334 660.702 447.008
-564.142 686.076 563.542
-520.851 529.174 366.882
-558.777 675.616 515.3
-470.327 644.968 724.264
-577 642 410
-542.733 676.111 531.217
-619.138 710.724 763.104
-463 539 344
-543 658 641
-483.452 725.272 545.635
-502 636 523
-466.25 706.076 468.183
-471 545 355
-635.841 715.424 821.735
-608 691 599
-553 682 551
-529.325 673.303 501.459
-488 688 751
-489 641 523
-604 702 600
-486.978 668.897 741.063
-505.033 683.471 675.236
-588.389 671.891 641.553
-487 494 292
-473.029 549.782 356.923
-527.506 626.381 490.592
-510 629 397
-461.81 661.874 792.016
-618.598 680.447 755.406
-486.845 686.498 806.929
-498.478 597.829 355.539
-496.441 716.94 677.723
-626.49 668.289 693.895
-458.142 672.387 821.505
-561.357 673.341 570.435
-473 548 291
-546.518 683.861 612.944
-508 673 475
-538.295 642.307 568.63
-458 687 438
-506.52 656.583 640.776
-445.243 662.505 397.768
-581.486 525.071 293.496
-528.822 494.794 283.419
-545.699 644.149 429.817
-608 664 664
-529.191 581.18 349.606
-527.948 653.462 457.013
-528 515 283
-489.126 702.692 514.921
-508.16 643.731 578.98
-558 545 320
-574.655 679.482 514.929
-450 689 735
-577.418 652.488 663.744
-513.231 666.083 524.173
-494.526 606.106 405.998
-455 715 567
-586.065 619.554 423.448
-645.001 715.441 742.884
-574 644 560
-575 527 317
-574.211 644.908 544.596
-561.258 607.33 412.402
-610.382 694.1 671.67
-458 699 580
-542 661 482
-478.165 505.401 322.106
-540 637 535
-511 547 308
-484 680 441
-488.441 671.999 801.421
-479.405 674.56 571.299
-510.644 654.295 425.471
-531.486 557.038 322.863
-524.103 496.291 283.658
-607.137 679.506 584.014
-589 647 623
-472.506 651.689 456.256
-457 693 552
-486.352 638.736 475.415
-540.995 685.139 581.318
-515.473 505.593 284.036
-465.578 716.732 513.971
-488.019 642.558 707.285
-609.792 689.887 685.866
-615.964 686.812 812.046
-514.712 665.474 533.483
-546.384 683.298 599.887
-582.675 695.142 650.22
-488.614 610.908 362.223
-475 680 543
-474.362 678.918 569.395
-489 672 604
-453 534 322
-564 568 349
-473.302 653.039 696.569
-609.754 694.097 708.453
-473.281 646.825 468.308
-615.862 713.231 815.855
-562.449 577.184 350.917
-500.091 621.764 440.588
-473.326 676.608 511.592
-498.162 623.389 378.503
-465 699 594
-582 660 442
-560 579 359
-613 698 791
-465.41 633.927 411.566
-538 649 444
-446.894 678.833 766.737
-571.606 654.478 446.34
-477.69 671.15 564.77
-508 640 671
-629.21 720.723 816.329
-502.614 584.026 344.429
-479.045 581.729 345.548
-446.853 683.694 761.308
-488.446 561.425 372.394
-462.665 702.499 590.644
-501 642 555
-475 688 654
-488.227 626.97 430.748
-506.377 661.118 432.34
-458.964 687.45 428.751
-526.871 661.474 643.762
-519.717 659.981 479.524
-466 716 582
-475.56 552.274 355.419
-563.176 493.668 292.85
-612.205 702.781 712.75
-451.555 670.274 777.111
-517 564 333
-468.015 710.669 506.195
-588 692 556
-493 716 535
-566.586 599.357 380.473
-543 671 509
-476.39 665.385 686.054
-464 631 391
-455.987 534.226 328.142
-496.991 670.979 457.409
-501.765 694.753 511.666
-547 678 643
-459.639 684.355 710.153
-465 527 339
-583.984 686.23 532.539
-561.028 576.708 355.904
-482.191 556.859 360.294
-511.133 649.484 655.35
-461 509 299
-501 533 369
-478.461 694.23 744.299
-527 656 637
-577.045 607.522 373.598
-575.033 541.801 304.796
-477.174 663.285 398.953
-463 541 339
-565.009 662.027 574.696
-622 719 823
-459.566 688.299 771.366
-515.282 665.491 479.606
-519.199 644.499 635.13
-594.167 659.078 486.179
-597.274 663.796 536.808
-509.763 637.417 582.062
-484.269 517.437 284.621
-623.478 668.214 710.357
-577.681 687.558 538.56
-563.206 523.157 339.545
-583.481 689.924 563.045
-595.258 653.831 463.364
-546.7 679.552 581.938
-476.74 687.305 429.924
-532.332 621.32 466.493
-547.501 642.45 597.599
-497.062 671.461 627.831
-518.787 666.885 523.229
-586.273 637.912 434.894
-603.331 687.322 682.447
-643.197 687.772 748.462
-478.958 642.53 442.02
-628.057 678.981 822.363
-572.242 694.766 619.583
-577.386 633.829 471.625
-608.973 694.751 632.024
-465.891 650.593 428.135
-478.739 659.121 822.185
-497.98 702.152 517.294
-511 512 336
-637.334 693.004 714.873
-511.741 674.85 497.723
-471 695 747
-562.111 570.459 351.068
-447.11 688.327 760.521
-577 510 296
-487.622 657.315 817.666
-580.731 655.38 647.182
-488.581 671.957 423.527
-489.168 668.664 813.06
-463.334 682.676 807.795
-567.899 686.488 554.686
-473 667 570
-573.987 631.631 400.553
-525.499 513.593 337.61
-489.122 669.316 436.431
-581.945 600.151 409.121
-450.492 674.102 774.55
-621.349 682.059 814.346
-469.01 622.011 385.473
-486.654 660.156 793.24
-477.273 678.946 528.02
-569.74 636.395 514.368
-499.02 572.373 333.266
-476.81 692.55 769.357
-565.888 612.121 379.312
-490.003 648.847 712.502
-557.041 638.968 539.601
-615.21 687.122 764.434
-556.707 650.397 445.176
-579.832 685.561 522.299
-590.427 628.758 401.867
-573.45 677.579 575.144
-574.605 509.497 289.492
-510 625 403
-458 708 535
-507.782 639.564 556.378
-495.066 672.467 464.038
-536.196 677.909 566.545
-568 670 599
-460.453 676.065 481.276
-617.07 684.164 756.982
-461 695 495
-562.796 664.65 603.257
-534.406 609.549 385.11
-533.736 644.656 435.063
-489 510 330
-550.997 676.61 525.366
-586.083 624.901 446.182
-557.584 527.54 343.002
-458.359 698.735 552.415
-573.157 692.14 584.622
-571.836 682.252 525.486
-552.06 644.81 428.018
-492.394 699.248 656.918
-486.073 652.783 727.351
-585.534 605.478 412.691
-563.534 689.418 645.501
-486.977 644.532 696.607
-557 635 526
-506.851 647.165 424.983
-573.883 691.292 603.924
-461.904 677.923 501.886
-468.935 659.882 528.493
-478.886 695.418 448.884
-463 661 492
-591.834 658.834 495.951
-521.554 485.91 290.42
-490.462 635.53 503.936
-468.373 668.551 491.7
-494 581 389
-486 555 350
-471.734 650.887 449.379
-459.821 693.893 474.518
-555 693 613
-457.496 698.606 540.32
-472.273 650.769 796.149
-460.656 690.316 420.776
-589 623 447
-616.853 688.022 769.683
-478.908 672.028 682.312
-508.833 696.889 603.655
-471.557 543.144 358.616
-490.769 639.605 705.833
-568.006 637.357 508.037
-478.012 701.33 456.804
-631.268 705.443 711.436
-498.715 556.371 316.783
-466.187 659.892 821.01
-626.743 669.517 749.954
-522.197 637.958 599.696
-549.186 533.27 358.345
-472 681 539
-544.825 651.18 639.593
-601.755 665.425 554.302
-576.243 651.992 661.923
-551.697 660.578 485.244
-558.274 558.432 342.865
-467.901 712.463 545.354
-494.673 697.239 516.088
-503 615 431
-554.171 649.386 591.945
-637 696 707
-534.38 551.056 314.79
-630.004 683.188 688.7
-613.799 705.111 744.34
-491.489 675.873 719.156
-515.614 551.87 385.506
-634.589 666.185 764.136
-503 549 386
-463.487 657.376 784.532
-559.899 599.015 372.879
-619.436 655.545 706.687
-590.987 607.028 398.439
-483.965 725.668 551.287
-495.353 668.396 465.887
-562.933 690.91 610.324
-537.133 556.219 341.851
-568.648 635.095 502.766
-509 643 416
-533.253 636.215 603.16
-534.189 617.499 412.764
-507.478 696.919 622.21
-613.106 692.254 764.946
-619 713 786
-465 506 299
-460 703 466
-489.644 642.813 531.511
-582.616 648.563 560.03
-594 668 522
-582.999 650.713 489.384
-492.065 663.747 659.079
-567.068 672.311 503.473
-550.613 639.314 417.65
-488.103 723.041 597.318
-487.376 642.335 696.969
-559 674 505
-458.863 527.043 285.918
-496.333 702.149 631.47
-519 634 539
-450.704 679.429 737.675
-586.041 688.522 539.615
-543.913 487.041 304.815
-473.146 534.696 285.261
-498 693 686
-575 509 307
-459 697 465
-638.382 679.129 747.465
-507 509 332
-524.707 486.457 289.885
-542 611 386
-567.509 653.519 657.25
-488.536 620.215 372.126
-590.013 665.787 453.677
-590 611 397
-625.084 674.369 767.458
-503.284 621.996 451.809
-612.684 698.769 798.313
-541.317 546.479 365.911
-583 618 432
-557.631 603.406 414.876
-497.176 537.464 288.837
-634.563 674.239 719.955
-644.541 697.854 804.65
-501.835 656.978 665.887
-461 695 447
-471.712 716.01 554.32
-524.189 621.848 458.71
-510.962 700.822 642.466
-544.514 526.833 354.042
-533.9 641.535 552.283
-583.707 651.066 486.065
-578.11 511.781 297.19
-479 668 546
-570 670 573
-485.329 674.224 740.863
-607.714 692.573 586.489
-573 503 304
-475.284 647.582 477.831
-476.95 682.874 822.28
-639 721 818
-587.614 617.278 410.402
-496 595 381
-492 601 354
-583.131 626.584 462.74
-449.581 533.943 293.942
-595.921 668.064 531.329
-529.498 683.138 609.362
-468.634 526.679 285.923
-466 646 752
-553.048 648.503 564.924
-553.508 667.54 494.928
-567.619 679.06 595.143
-563 694 604
-459 641 392
-608.999 687.875 579.505
-587 613 417
-546.139 487.77 285.01
-518.098 497.895 320.289
-608 701 567
-480.948 674.804 546.543
-554 680 535
-519.73 668.063 524.042
-503.776 491.857 288.206
-513.072 609.304 380.161
-598.329 682.949 593.285
-599.54 660.379 633.54
-619.18 695.708 690.706
-468 721 539
-504 656 603
-525.38 497.077 283.243
-594.935 663.562 472.719
-558.019 565.484 352.322
-540 652 463
-557.682 608.381 394.488
-455.648 682.118 712.245
-484.974 656.9 424.03
-584.958 617.924 381.851
-483.063 723.4 611.379
-458.555 691.634 458.1
-542.238 683.307 610.678
-491.366 714.096 530.603
-558.602 687.853 579.531
-470.183 628.271 410.374
-481.187 520.054 284.835
-462.689 671.134 501.411
-497.483 695.586 496.841
-470.027 553.313 316.843
-463.826 653.712 739.376
-552.77 554.389 344.448
-638.357 680.058 781.518
-560.763 561.691 344.38
-526.27 656.026 479.832
-586.483 614.999 412.752
-452.643 686.873 791.199
-518.411 567.405 381.934
-492.718 547.208 377.442
-548.692 642.309 603.377
-466.101 697.536 586.092
-504.727 634.498 681.467
-544.709 526.507 350.464
-502.979 553.018 313.29
-458.19 692.075 505.658
-478 684 430
-514 558 322
-621 687 671
-574 690 614
-529.73 494.525 317.062
-483 643 479
-498.001 643.753 547.071
-555.158 681.608 539.014
-615.026 686.889 762.122
-474 621 377
-496.687 663.535 599.846
-516 518 347
-504 577 338
-451 677 732
-486 699 710
-523.609 571.282 340.522
-518.458 661.201 540.244
-593.836 658.949 504.076
-499.37 683.43 486.635
-618.731 658.44 702.202
-460 704 454
-475.575 678.645 539.857
-569.016 681.628 586.495
-510.105 679.986 559.23
-483.976 637.807 454.811
-513.407 649.279 666.919
-562.926 661.904 572.686
-457.313 680.705 471.839
-466.218 684.159 814.431
-631 721 821
-506.122 666.125 444.507
-545.74 640.866 552.811
-529 622 464
-492.529 580.588 361.241
-506.128 666.866 458.891
-634.673 675.633 776.355
-529.046 520.938 348.81
-608.778 704.166 598.135
-487.998 652.325 722.803
-473.645 679.248 519.915
-483.788 681.513 756.866
-457.946 672.882 463.901
-482.838 649.559 722.963
-510 668 530
-518.728 648.382 434.041
-477 643 699
-563.804 665.075 614.537
-469.156 698.12 446.518
-500.565 645.22 691.933
-455.357 690.208 761.75
-469.998 687.355 549.854
-547 546 315
-473.04 720.452 515.709
-527.14 664.15 628.148
-597.594 658.487 441.631
-504 654 421
-482.9 713.271 606.698
-573.469 681.148 520.22
-498.806 578.635 385.212
-473 535 361
-519.914 642.356 422.589
-533 672 511
-490 661 669
-555.898 657.553 592.633
-485 645 717
-569.727 645.881 648.338
-570 642 538
-464 685 696
-545.282 648.252 582.022
-643 719 764
-508.234 651.91 604.164
-542.313 541.693 298.506
-496.445 698.218 690.405
-577 691 634
-491.813 542.572 375.167
-584.457 624.231 429.14
-616.174 670.081 672.568
-637.959 718.212 804.404
-478.828 698.334 455.328
-471.943 724.635 576.155
-546.162 648.303 439.176
-489.472 671.409 817.417
-545.845 649.894 567.338
-496.857 714.889 632.238
-462.257 681.888 492.174
-457 693 465
-521 559 380
-595.64 664.126 590.289
-535.632 670.754 513.408
-485.471 696.783 612.394
-524.489 629.409 411.439
-475.438 669.287 686.348
-592 609 401
-538.868 651.572 467.364
-514.081 489.947 292.651
-543 527 285
-504.275 510.45 283.731
-486 694 561
-579.602 686.407 576.439
-474.965 677.867 530.419
-649.309 716.702 786.151
-576.641 539.763 304.708
-483.248 669.683 426.115
-488 644 546
-568.571 510.452 321.732
-494.377 716.368 633.767
-637 684 714
-496.511 644.367 556.256
-464.949 710.143 592.757
-648 713 772
-588.876 676.406 493.207
-480.347 706.673 595.171
-532.85 655.957 469.816
-546.123 649.212 640.792
-480.092 700.542 591.512
-524.672 654.661 644.286
-459.942 662.989 758.48
-473.234 560.336 336.06
-598 662 448
-511 556 374
-544.405 554.52 335.141
-491.482 695.286 629.477
-496 661 417
-618.857 704.801 731.444
-577 694 638
-562.33 658.673 467.581
-530.949 485.232 292.414
-611.855 706.09 752.608
-483 495 290
-524.453 686.127 646.738
-574.323 661.115 474.819
-513.317 655.326 671.943
-497.256 503.316 284.928
-494.599 548.357 381.103
-569.861 694.979 631.107
-589 635 416
-461.567 681.193 810.546
-604.927 679.052 638.896
-565.866 605.101 423.853
-578.51 657.349 439.448
-478.034 651.289 745.999
-466 660 464
-578.102 598.554 412.367
-617.243 681.117 731.137
-482.451 664.604 538.347
-568.934 660.453 634.735
-528.336 539.713 377.141
-497.314 549.012 305.471
-507.584 671.694 537.546
-456 689 405
-638 675 730
-522.961 631.787 524.221
-508.194 635.362 522.266
-563.528 630.515 486.76
-488.004 682.261 732.442
-587.751 643.05 470.467
-527.687 596.307 366.909
-463 552 328
-466.996 689.172 790.021
-598 666 463
-496.171 544.027 294.708
-517 692 638
-492 694 710
-501.306 715.791 617.218
-510.097 655.446 670.991
-464.658 685.029 414.049
-557 644 663
-486.478 687.008 655.945
-572.136 691.947 601.835
-471.847 693.231 582.287
-535 507 283
-544.105 672.872 645.981
-491.268 697.482 475.27
-512.061 542.348 379.02
-516.705 695.61 649.81
-646.818 709.117 759.832
-458.508 690.377 477.548
-568 689 573
-456 669 808
-503.319 544.146 306.536
-586 688 527
-589.236 664.333 643.858
-612.374 655.548 681.561
-548.567 508.366 328.08
-580 644 413
-549.983 675.054 515.759
-586 626 414
-567 657 453
-485.733 616.75 391.337
-456.953 673.227 796.914
-482 671 574
-583 619 439
-490.045 682.941 647.601
-560.788 684.417 557.982
-478.059 650.858 801.842
-467 706 497
-525.343 668.896 548.367
-603.753 679.509 644.463
-500.935 567.584 393.138
-640 713 727
-525.35 602.656 415.869
-502.619 490.137 302.921
-603 671 592
-621 693 823
-477 700 712
-470 720 517
-472.557 662.015 696.256
-572.294 638.195 479.431
-591.291 605.396 389.483
-541.979 618.976 450.225
-460.036 672.682 391.093
-495.155 633.26 388.142
-568.546 688.378 581.477
-475.433 588.017 350.546
-485.27 650.919 421.689
-451.856 668.245 436.519
-503.621 623.087 453.537
-571.775 519.397 326.015
-560.256 509.087 284.568
-530.325 550.311 364.544
-482.493 636.104 706.849
-533.887 686.745 600.735
-593.694 695.311 561.563
-484.053 672.637 771.049
-572 627 394
-575.681 670.096 496.519
-618.678 710.759 754.562
-540.331 647.314 440.42
-647.243 715.874 794.957
-503.243 669.084 684.502
-566.71 675.079 600.581
-580.853 678.404 667.112
-527.684 657.565 631.732
-617 683 760
-483.77 702.445 699.986
-635.695 692.99 701.47
-539.018 683.925 640.365
-609.937 672.673 706.429
-535 648 443
-573.05 653.017 641.605
-478.374 651.975 531.551
-463 511 308
-566.345 643.944 418.803
-498 655 588
-597 668 449
-520.866 677.374 655.1
-528.746 482.527 296.724
-554 649 436
-473 547 356
-483.638 719.61 524.974
-477.215 616.205 382.762
-464.445 681.417 396.602
-615.377 707.672 762.646
-593.465 643.183 447.832
-503 661 623
-532.267 648.975 446.635
-611.833 704.252 717.018
-451.409 679.916 794.843
-591 694 551
-597.054 659.582 589.13
-482 648 536
-572.41 678.658 588.564
-455.965 688.966 410.777
-479.83 669.661 569.562
-599.346 698.297 583.583
-485 671 823
-547 558 330
-502.611 661.894 450.51
-541 509 283
-497.448 665.699 459.756
-600 677 651
-532.12 599.275 367.86
-486.478 702.249 703.894
-554 696 613
-504.098 640.121 547.724
-637.145 689.724 823.211
-488.103 674.46 783.145
-575 677 669
-607.873 701.06 592.198
-457 692 559
-488.552 560.9 318.689
-455.132 705.296 566.412
-516.877 635.731 551.589
-527.308 651.955 454.091
-461.315 658.086 390.411
-486.746 660.868 673.645
-548 641 569
-513.895 509.718 283.089
-490.285 656.627 724.939
-527 608 382
-501.54 528.931 359.409
-623.478 718.032 785.973
-551 653 458
-449.51 685.067 780.006
-624 724 821
-639 677 731
-529.973 682.475 612.77
-589.948 687.962 523.801
-532.493 537.694 369.265
-596 690 527
-606.703 675.135 607.603
-460.878 517.663 284.776
-482.566 513.47 328.925
-493.212 689.807 702.548
-526.169 488.04 306.207
-575 688 607
-588.957 604.519 404.444
-505.263 544.214 376.481
-638.457 691.102 712.987
-491.674 689.586 486.237
-465.313 716.557 515.733
-543 615 417
-486.934 666.236 580.194
-452 522 287
-460.462 665.165 787.483
-548.827 681.867 585.366
-607.149 697.145 624.142
-481.829 665.478 543.75
-529 579 346
-455.546 687.101 757.128
-520.504 670.644 516.558
-524 668 544
-564 660 628
-513.432 639.946 672.199
-582.765 527.092 297.185
-486.007 659.942 676.51
-618 675 738
-515.603 592.471 399.217
-512 593 416
-502.419 678.419 535.59
-488.65 703.978 606.435
-573.123 516.911 323.345
-553.351 572.444 341.71
-561 544 307
-590.818 694.208 564.508
-461.041 665.041 822.544
-467 681 521
-501.016 709.399 639.749
-575.293 532.426 314.584
-469.562 647.347 747.326
-583 688 535
-561.461 569.861 350.138
-460.563 670.954 391.183
-595.986 676.254 512.279
-572.764 662.699 637.831
-564.441 639.436 536.211
-489.614 550.602 365.954
-605.582 682.805 686.041
-471.551 643.276 730.801
-543.769 648.651 634.393
-521 660 468
-639 673 789
-592.971 662.021 445.095
-596.294 666.869 466.993
-575 683 516
-556 668 495
-540.054 659.222 483.081
-515 555 317
-473.358 652.854 704.099
-471.103 646.426 744.251
-461.56 683.058 703.225
-483.384 523.238 283.321
-510.632 635.746 675.622
-518.716 654.244 658.722
-609.138 670.806 662.413
-607 690 564
-645.078 717.356 806.426
-493.69 685.087 642.763
-595.927 683.89 674.922
-534 677.146 629.059
-530.485 649.417 440.616
-578.135 688.493 554.671
-623 665 703
-555.151 633.487 506.259
-469.782 685.224 555.788
-483.622 657.922 407.113
-559 693 616
-486.848 706.847 695.903
-490.852 658.372 721.591
-565.326 648.182 657.071
-604.088 680.913 559.211
-493.235 669.385 589.804
-490.599 702.297 651.078
-492.654 692.93 541.665
-556.261 655 461.621
-467.566 670.547 392.356
-631.922 679.456 697.899
-576 693 589
-485 635 496
-540.681 639.948 547.114
-458.616 655.738 424.773
-598 683 694
-501 698 679
-498 658 596
-483.583 694.68 610.665
-517 620 459
-481.728 687.652 578.881
-488.668 583.939 360.835
-597.391 678.684 652.291
-577 651 423
-469.047 716.513 547.74
-508.564 537.363 305.02
-589 692 645
-560 657 587
-459.656 704.228 462.091
-554.997 664.365 493.512
-617.339 679.586 730.88
-495.768 709.08 674.068
-546.655 621.073 439.462
-494.973 664.719 652.355
-470.01 680.766 525.12
-529 484 302
-473.972 703.355 463.098
-482.846 686.492 802.036
-469 648 803
-468.568 643.664 743.42
-645.119 694.259 785.809
-594.526 695.221 552.846
-485 669 779
-629 695 823
-564 653 438
-517.544 668.143 547.001
-495 658 711
-559 640 547
-537.354 681.551 577.343
-556.678 657.045 597.74
-484.996 704.863 696.308
-611 704 610
-549.048 603.524 396.473
-481 723 600
-509.566 651.165 607.98
-471.917 623.391 391.797
-490 555 312
-586.487 647.281 415.773
-569.532 544.342 304.091
-481.628 693.956 761.689
-512.801 653.409 430.816
-509.328 572.552 363.026
-490.806 642.326 693.097
-467 665 514
-558.47 632.592 504.112
-580.462 523.896 298.34
-550 552 360
-609 673 641
-603.512 685.531 692.753
-567.82 653.781 440.473
-518.138 543.954 305.095
-619.533 696.533 822.061
-492.269 635.915 696.156
-464.083 707.217 556.481
-573.76 601.786 414.609
-447 529 299
-547.387 620.191 455.273
-561.593 659.555 658.486
-574.894 505.822 297.861
-580.483 641.189 406.302
-564.888 538.094 295.85
-526.489 556.082 375.156
-513 666 538
-497.867 523.356 284.753
-474.101 695.498 752.46
-512.78 650.564 662.296
-487.895 670.574 820.279
-607.465 681.341 614.74
-575.379 684.63 613.727
-524.642 674.203 521.781
-477.591 728.475 571.738
-473 683 822
-559.47 523.187 288.116
-531.64 484.163 290.864
-527 646 629
-604.413 667.868 563.604
-485.547 701.468 698.486
-479.619 683.647 430.113
-510.06 537.386 369.958
-538 651 456
-464.787 671.021 475.669
-487.805 701.572 658.861
-595 656 426
-620.637 704.273 708.373
-559.182 673.563 597.717
-597.894 683.374 591.677
-543.403 679.43 642.045
-620.464 706.231 822.482
-477 527 348
-563.293 683.322 544.005
-594 661 512
-477.213 498.559 287.281
-482.968 660.87 400.58
-529 639 550
-509.073 689.827 587.608
-474.709 662.763 536.435
-492.399 708.543 539.213
-520.136 689.323 614.847
-482.301 668.781 821.588
-467.608 648.794 429.767
-578.262 661.684 460.99
-609.433 698.419 572.744
-517.91 598.348 415.491
-580 693 577
-475 694 751
-610.056 704.339 811.92
-500.004 535.515 369.311
-464 684 404
-608 681 609
-491 687 717
-465 664 505
-552.903 626.655 474.05
-479 692 657
-622.329 695.845 688.94
-488.607 682.031 443.66
-541 631 514
-531.339 674.367 521.245
-555.319 676.234 522.44
-624.778 677.169 777.333
-503.022 536.701 298.277
-485.23 680.199 742.401
-617.12 690.04 774.799
-509.423 510.222 285.108
-566.884 494.636 302.739
-448 525 297
-549.196 486.979 299.815
-494 676 708
-457.24 689.167 460.509
-458.594 691.505 550.268
-475 647 739
-502 636 519
-495.912 631.168 695.919
-535.787 627.528 479.604
-468 506 288
-602.41 691.152 623.665
-512 560 388
-561.668 693.561 621.372
-625.118 670.978 691.901
-612 698 781
-579 663 672
-523.54 680.478 647.558
-553.872 662.279 484.277
-564 665 598
-580.059 638.985 495.39
-604.67 670.536 584.243
-528 560 320
-525.562 615.912 437.494
-473.684 647.192 702.494
-645.233 692.583 771.885
-456.408 525.501 312.147
-584 607 376
-447.262 681.249 740.858
-545.274 626.016 405.441
-626.381 706.116 710.862
-590.014 645.686 620.72
-598.661 669.864 605.191
-590.013 678.425 682.183
-572.627 644.367 542.139
-594 652 566
-514.117 673.842 561.86
-501.132 697.06 612.546
-606.746 668.672 612.704
-520.224 636.08 593.283
-456.2 697.703 530.355
-608.833 707.625 822.199
-567.067 686.349 554.355
-627.777 675.06 691.384
-638.534 678.429 753.68
-481 690 604
-586 640 518
-480 668 658
-481.105 547.438 288.875
-608.877 680.663 622.056
-473.691 660.933 540.087
-494.103 605.862 362.379
-589 671 683
-640 675 795
-477.623 648.37 527.438
-605 681 652
-525.094 629.975 519.083
-572.592 664.965 663.877
-495.737 717.525 678.609
-474.411 694.416 446.167
-603.89 696.184 676.268
-509.798 673.923 675.258
-643.989 690.733 807.108
-463.381 632.401 403.235
-608.263 700.235 715.316
-473.109 695.141 693.691
-525.852 557.949 381.239
-590 603 390
-458.704 690.417 470.228
-510.202 675.542 480.654
-493 712 688
-621.424 681.453 806.368
-473.47 723.143 525.629
-567.593 622.101 442.966
-574.829 617.265 439.078
-455.599 526.178 315.994
-557.67 676.216 515.434
-529.992 543.677 374.453
-553.393 621.422 463.307
-461.838 640.173 391.422
-461.89 688.94 742.516
-592.076 659.747 580.102
-516 658 451
-498.894 702.402 642.796
-636 721 781
-626.242 667.064 697.363
-468.805 716.051 518.477
-533 557 322
-455.487 670.854 789.11
-526 554 311
-487.267 722.442 549.9
-475.732 674.69 408.98
-464.049 643.859 421.101
-555.896 510.821 325.294
-524.373 665.327 488.594
-462 691 428
-516.352 696.381 655.041
-614 697 672
-462 657 803
-553 683 561
-511.345 620.141 389.162
-455.745 680.804 816.274
-618.596 688.261 784.934
-469.966 659.711 508.496
-474.804 666.3 516.748
-459 708 537
-458.255 668.922 459.004
-632 673 807
-492 669 458
-459.904 688.129 780.928
-611 705 729
-454.175 535.222 308.8
-462.84 684.429 795.981
-557.721 667.092 498.524
-492 615 366
-559.478 589.441 357.767
-456.252 671.162 452.229
-638.271 719.004 793.7
-481.682 670.385 526.91
-489.44 671.892 651.868
-578 508 292
-474.048 722.174 543.294
-456 513 300
-532.399 498.867 316.398
-546.981 643.289 574.879
-581.578 640.387 513.61
-607.349 699.101 567.394
-611 705 584
-588 651 418
-482.871 664.924 543.845
-462 516 317
-577.974 661.828 456.439
-547.04 603.271 389.21
-564.206 580.528 363.555
-555.935 674.458 511.954
-595.49 660.562 472
-568 641 538
-616.505 687.592 670.972
-477.121 673.048 660.267
-618.628 680.795 750.335
-470.656 675.2 509.973
-552 666 570
-530.727 555.123 332.966
-468.588 546.307 341.319
-544.498 677.55 537.015
-488.091 716.673 539.352
-533.155 597.735 388.81
-520 669 510
-545.939 688.86 595.915
-558.809 656.05 469.871
-537.54 668.464 544.286
-508 624 474
-522.694 640.038 555.341
-643.582 704.443 807.454
-494.592 666.202 584.28
-644.129 690.621 746.214
-615.414 691.83 761.222
-526.028 504.851 328.049
-631.645 674.757 796.171
-479.845 720.869 609.901
-517 494 316
-504.907 587.052 348.607
-520.184 640.87 540.848
-565 663 480
-447 688 761
-610.413 655.759 686.964
-527.962 686.965 626.043
-585.654 628.566 421.969
-544.817 684.866 609.917
-541.543 643.355 430.624
-492.14 666.165 657.844
-457.8 680.425 473.888
-545 676 521
-551.197 616.41 389.919
-460 689 566
-556 623 396
-534.54 536.831 290.714
-605.985 697.428 630.054
-491.666 694.844 708.943
-485 590 342
-458.441 698.91 456.048
-523.956 637.749 583.49
-468.916 713.352 549.351
-550.817 617.717 466.098
-484.229 689.022 561.783
-464.824 696.192 478.95
-469 721 527
-506 506 328
-523.042 669.76 500.75
-459.972 690.406 766.282
-490.98 652.896 712.878
-588.808 660.67 585.005
-533.765 647.083 442.043
-512.744 650.462 612.304
-502.96 666.728 635.499
-504.389 704.299 670.95
-478.753 667.992 683.004
-645 717 766
-551.613 530.03 313.589
-594.246 653.604 452.192
-466.241 542.853 293.058
-530.503 639.852 612.467
-507 656 635
-537.228 524.88 351.038
-500.454 542.826 299.178
-477.87 661.12 536.676
-525.299 659.66 637.934
-551 651 445
-473.045 694.142 586.284
-556.239 670.753 569.587
-492 603 357
-573.009 507.466 286.017
-496.252 615.789 420.818
-572.309 598.205 398.025
-555.912 659.529 481.645
-455.902 713.396 572.65
-553 657 471
-455 673 453
-610.972 668.927 666.39
-642 722 803
-480 652 816
-502.622 690.9 556.772
-562.941 601.856 396
-527 485 290
-564.464 665.432 615.56
-625.806 672.925 763.427
-518 486 291
-497.869 645.587 566.902
-476 707 475
-458 670 466
-488.82 616.441 414.421
-647.444 708.403 791.756
-451.34 682.263 805.699
-501.655 664.689 425.565
-482.952 637.639 462.515
-473 647 469
-456 681 448
-472.39 695.059 705.798
-476.978 552.156 299.38
-530 610 425
-625.676 685.185 683.479
-556 647 600
-641.406 685.982 785.893
-606.731 682.748 633.114
-581 639 496
-566.524 695.327 641.284
-508.045 499.738 320.408
-577.861 512.165 296.083
-589 653 503
-568 632 401
-483.418 648.029 524.86
-557.657 555.064 337.445
-500.755 629.922 455.529
-585.774 690.284 561.325
-527.444 639.586 559.186
-484.79 714.034 563.319
-584.642 638.569 439.224
-616.437 711.372 820.677
-641 679 799
-557.957 650.121 608.15
-461 690 414
-641.967 719.082 815.304
-455 677 823
-527.186 633.911 599.503
-646.501 705.551 784.256
-567 653 437
-491.618 581.186 347.208
-477.367 726.363 561.709
-576.22 686.164 532.961
-583 603 374
-607.542 692.632 683.871
-547.248 598.798 383.296
-459.05 670.345 719.377
-553.51 627.551 488.957
-452.741 683.937 403.534
-553.82 611.969 438.566
-517.029 531.464 300.615
-589.675 684.193 648.066
-506 689 499
-576.067 622.799 457.474
-490.694 608.404 394.147
-602 661 568
-550.428 643.719 556.182
-461.339 694.434 468.513
-512.214 694.864 639.914
-480.346 675.922 430.227
-559.742 661.098 586.504
-575.942 606.419 374.71
-600 694 543
-585 601 406
-447.986 684.796 730.191
-474.069 689.039 814.292
-510 632 509
-484.953 541.327 371.683
-470 654 820
-475 553 298
-479.633 629.785 422.634
-636.442 696.621 701.896
-566.094 653.41 450.627
-553.639 651.604 572.712
-559 655 572
-479 703 462
-584.488 530.613 296.093
-522.571 678.383 651.417
-591 670 472
-556.537 542.802 305.394
-639.253 679.671 725.113
-480.635 723.54 545.569
-497.342 646.863 705.644
-586.984 660.857 675.804
-465.438 652.528 782.426
-476 653 535
-600.814 662.566 562.137
-473.988 708.34 485.669
-452 519 294
-491.957 618.678 386.74
-496 520 284
-460 661 450
-550.314 511.499 335.972
-490.94 702.959 666.457
-508.523 675.03 475.446
-478.544 642.667 701.559
-512.076 694.834 574.84
-629.084 670.284 700.493
-647 718 796
-483.736 679.182 438.171
-527.308 594.644 392.013
-524.273 676.234 507.584
-524 581 350
-454.165 536.927 315.067
-608.931 697.165 571.691
-591.993 654.499 482.623
-554.617 680.254 597.366
-564.231 600.602 384.152
-503.299 640.718 560.285
-555.18 681.749 593.146
-607 650 688
-511.657 693.69 666.145
-566.21 540.492 316.28
-464 685 542
-553.98 655.606 650.473
-561 619 455
-503 490 295
-509.153 620.83 458.735
-525.599 627.449 500.403
-573 685 606
-516.124 521.142 292.321
-514.28 501.612 323.249
-504.687 665.215 678.506
-534.664 687.205 579.917
-607.563 658.448 670.131
-512.109 511.817 332.948
-517.432 515.123 289.105
-582.354 523.212 288.844
-449.802 682.238 790.022
-484 649 555
-606.387 667.268 616.217
-599.255 685.795 533.844
-522.493 662.42 485.45
-519.755 681.679 657.256
-458 705 538
-576.251 667.201 482.733
-543.682 685.211 593.656
-510.512 666.036 505.866
-515 631 517
-467.832 696.76 481.06
-491 715 547
-609.682 692.954 616.218
-487 654 399
-508.701 684.911 670.097
-588.999 674.861 681.145
-527 670 644
-491.994 678.962 450.803
-506.782 686.434 556.263
-474.371 703.55 466.434
-511.825 548.456 383.052
-544.951 651.077 640.062
-503.277 659.569 642.396
-523.109 638.58 541.46
-541.771 619.851 414.199
-606.072 686.324 552.245
-573.707 648.433 423.73
-580.092 627.435 468.998
-472.12 498.917 289.86
-478.724 701.013 581.444
-562.094 638.4 521.368
-523.028 635.381 531.007
-622.198 681.415 798.698
-475.857 642.638 728.236
-552 548 325
-594.35 682.194 525.564
-600.406 692.188 660.749
-541.738 651.95 458.127
-548.859 630.212 503.992
-602.264 684.4 658.741
-528 585 385
-555.834 687.566 635.671
-493.003 492.641 305.877
-485.444 719.057 572.838
-513 642 672
-498.287 629.449 450.42
-507.078 629.093 490.958
-460.915 541.649 330.558
-481.9 711.042 489.756
-552 485 292
-588.06 663.367 680.745
-615.749 673.61 670.68
-492.874 588.742 350.665
-562.115 640.903 543.314
-578.624 663.508 667.721
-469.701 650.331 717.308
-524.316 640.187 609.441
-589.853 629.072 389.285
-559.105 605.349 386.428
-564.479 656.51 570.29
-536.075 667.928 502.477
-594.672 665.38 446.596
-482.991 633.364 427.533
-475 640 386
-468.87 690.082 698.384
-474 696 718
-499.735 524.763 355.997
-579.951 619.938 449.652
-483 693 752
-538.594 527.378 285.41
-589.646 667.292 585.47
-604.951 688.845 607.08
-499.95 514.967 336.872
-546.929 675.031 529.998
-588.078 650.573 519.216
-518 677 565
-526.357 599.212 366.945
-583.878 648.078 555.732
-575.709 687.193 542.905
-582.449 644.813 536.045
-597.661 675.546 596.556
-457 643 392
-488.365 668.002 735.001
-465.592 654.174 431.696
-478.514 668.105 405.877
-488.215 650.873 714.949
-520.544 691.278 609.849
-471.434 716.542 510.677
-593.134 666.215 635.081
-584.473 643.076 533.643
-550.359 634.987 414.437
-456.365 667.529 813.801
-462.654 718.235 576.819
-474.551 530.029 351.931
-488.311 665.053 734.312
-462.572 660.729 484.573
-517 633 521
-558.501 682.799 544.946
-486.55 678.437 741.557
-482.83 683.497 815.102
-509.582 654.888 636.384
-515 564 389
-494.306 698.701 695.608
-617.78 695.469 694.05
-472.159 528.744 284.077
-617.634 688.637 820.955
-514 647 667
-480.268 600.632 353.104
-610.101 689.906 687.733
-514 533 305
-582.925 641.664 478.724
-483.396 668.187 665.955
-512.087 511.017 332.44
-464 704 497
-448.29 679.719 408.828
-543.231 545.645 340.922
-464.301 512.954 285.877
-463 703 473
-549.989 643.947 594.617
-463.976 682.764 487.273
-459.598 709.483 509.206
-493 518 283
-627.263 691.015 687.953
-479 563 375
-469.397 690.652 709.529
-486.643 512.885 329.533
-563 658 462
-646 702 800
-516.091 594.105 405.192
-548.709 669.286 649.759
-566.129 692.031 605.98
-525 679 522
-471.886 691.025 715.396
-450.211 687.997 772.042
-488.735 682.184 622.118
-585 676 494
-499 510 331
-599.038 669.541 627.468
-552.357 606.535 410.507
-573.368 638.884 526.597
-480 593 349
-586.473 627.213 405.183
-600.066 657.175 661.68
-502.885 687.077 554.527
-590.003 696.562 654.124
-618.937 706.163 711.978
-496 643 678
-450.718 674.323 814.557
-479.092 663.771 754.546
-583.243 679.406 680.014
-462.965 642.787 415.903
-480 693 449
-509.121 553.998 386.64
-554 544 353
-535.445 619.712 399.197
-473.162 707.074 477.368
-631.559 677.674 821.365
-462.891 689.989 744.279
-630.129 677.669 807.6
-452.653 518.929 293.775
-463.544 692.279 742.289
-571.526 659.942 635.168
-620.382 711.792 719.971
-574.656 649.875 428.453
-630.355 708.516 822.131
-493.172 681.192 705.901
-483.516 672.276 653.519
-500.211 608.588 416.15
-469.05 654.219 501.368
-485.156 701.944 681.178
-455.315 673.523 755.246
-478 669 569
-576.332 682.596 515.675
-525.36 682.338 582.339
-458.864 641.426 407.685
-515.956 566.411 337.8
-579.529 679.66 638.762
-551 609 422
-563.217 636.037 514.773
-577.596 630.267 395.265
-477.929 641.413 432.405
-557.517 628.525 488.708
-474.716 609.48 371.02
-479.314 655.402 549.388
-578.486 684.127 520.502
-563.258 539.469 331.205
-534.556 564.017 356.913
-461.719 656.796 435.114
-496 664 431
-603.073 674.164 575.365
-533.093 602.423 396.546
-564.208 660.902 610.874
-611.089 668.796 708.567
-465.207 682.941 816.531
-590.543 650.757 473.382
-548.649 623.059 471.212
-632.899 693.979 821.523
-461.58 520.111 315.889
-620.528 715.197 753.498
-459.069 683.153 480.938
-466.604 716.892 531.33
-457.929 651.898 392.335
-516.073 652.211 664.722
-490.559 704.439 489.513
-490.276 638.24 394.489
-475.683 646.757 449.73
-513.646 668.859 668.254
-489.661 678.234 727.125
-640.608 718.63 798.629
-560 690 618
-523.99 673.253 511.866
-460 684 809
-574 512 317
-503.602 668.34 682.016
-580.067 654.128 428.772
-571 639 409
-462 659 445
-528 611 387
-551.855 658.434 476.932
-499.964 649.739 670.274
-646 698 791
-479.13 686.969 675.19
-524.014 648.331 637.219
-624 700 704
-483.956 641.262 445.299
-534 537 369
-493.479 723.529 607.853
-492.01 695.711 538.774
-551.845 663.405 488.303
-475.132 652.5 768.211
-559.367 679.282 644.198
-550.25 654.277 462.005
-545.747 621.99 436.323
-543.489 655.408 640.407
-543 619 405
-624.716 671.626 754.377
-472.302 692.156 804.056
-592.759 671.782 646.843
-560 654 622
-485.008 692.168 726.464
-521.737 653.22 458.375
-480.179 656.656 745.862
-570 688 563
-563 537 336
-577 695 621
-629.29 675.238 802.003
-506.937 552.603 314.229
-566 647 423
-464.687 649.69 764.364
-609.833 700.552 629.774
-478.787 704.864 584.204
-505.003 628.226 495.292
-586.98 605.233 412.364
-518.532 584.708 354.84
-619.948 711.714 726.18
-643 704 729
-491.463 715.72 699.328
-568 696 618
-515.341 561.912 328.467
-526 688 637
-506.956 645.378 668.219
-495 680 708
-482.701 691.804 766.347
-545.952 656.552 476.334
-542 638 607
-574 594 390
-520.042 659.017 663.075
-511 503 326
-601.98 661.94 575.284
-544 675 549
-590.549 650.884 418.546
-501.258 545.788 379.396
-541.672 617.23 452.816
-568.234 650.875 431.804
-551.45 605.559 403.453
-552.215 649.748 596.291
-465.931 656.18 714.239
-486.939 593.846 357.448
-461 657 486
-563.448 542.195 300.371
-448.417 678.913 758.564
-499.836 661.937 432.807
-567.128 503.106 316.918
-454.495 661.286 392.514
-554.224 679.943 535.008
-493.827 652.307 573.682
-580.469 686.713 535.359
-525.468 640.083 612.928
-619.744 714.337 783.585
-593.16 655.131 525.73
-481.682 635.912 394.552
-616.88 686.334 757.423
-615.968 670.335 670.519
-479.562 546.222 366.979
-468.668 678.252 513.135
-487.459 654.754 724.045
-510 515 341
-642 713 820
-570 661 468
-544 659 479
-604.729 691.886 554.826
-484.677 634.982 460.719
-617.755 667.529 674.851
-494.201 700.297 650.528
-563.224 499.529 285.767
-491.787 666.401 662.47
-503.798 669.753 453.006
-567.711 603.35 378.086
-470.886 680.306 525.878
-562.827 682.665 544.611
-485.595 635.44 488.163
-491.257 695.115 645.326
-488.304 501.568 318.519
-455.182 668.922 807.058
-521 485 301
-475 650 804
-494.677 715.918 639.28
-484.511 716.128 561.35
-591.576 653.679 525.315
-607.832 693.343 598.986
-492.555 670.598 718.3
-595 666 525
-528.352 641.59 564.464
-595.213 672.904 689.421
-467 555 324
-571.35 627.958 471.815
-486.166 560.827 320.941
-629 684 823
-478.021 677.941 538.902
-552.468 615.095 440.632
-542 615 408
-464.46 682.318 817.633
-646.025 719.763 780.569
-508.59 521.111 353.921
-584 693 572
-614.946 677.221 717.611
-579.448 639.662 474.853
-504.208 697.119 637.728
-501.048 590.473 345.505
-588.858 696.623 652.072
-457.529 683.262 399.9
-517.252 543.898 305.917
-591.379 632.483 397.139
-619.306 658.385 709.383
-497.275 661.587 652.773
-524 545 382
-539.97 556.6 339.839
-506.061 563.025 377.795
-517.676 502.52 283.502
-599.471 659.447 685.82
-517.918 630.382 512.315
-476.007 676.564 556.446
-502.661 704.317 673.516
-484.216 713.94 509.383
-574.376 512.408 318.399
-484.185 700.569 473.031
-463 659 823
-589.656 603.401 377.58
-538.259 631.135 509.644
-613 689 743
-511 640 669
-499 716 678
-461.163 685.501 496.318
-494.285 677.814 632.124
-465.056 715.969 560.982
-472.542 695.207 710.173
-543 569 337
-474.736 554.724 320.704
-538.499 628.044 490.539
-487.753 638.538 520.571
-505.771 658.104 613.519
-579 535 309
-506.323 577.563 371.93
-452.207 524.577 289.99
-569.354 498.569 294.559
-505.285 573.035 339.039
-495 673 444
-457 700 532
-541.13 549.938 345.688
-548 623 400
-498.947 491.983 296.96
-588.112 671.215 645.278
-527.619 642.813 614.87
-522.06 689.744 643.446
-620.076 678.536 743.259
-613 688 728
-457.409 687.127 711.752
-449.692 530.916 303.23
-462.894 686.77 543.202
-525.134 630.661 514.246
-486.055 684.564 776.815
-608 700 619
-520.025 638.788 588.795
-505.86 654.035 658.85
-507.251 671.546 511.07
-557.866 680.784 609.344
-485.146 570.821 348.807
-523 626 494
-501.467 626.606 474.094
-639.853 698.69 713.353
-476.886 640.89 386.561
-483.151 570.485 335.708
-494 522 284
-561.479 654.223 563.926
-562.911 684.839 574.554
-559.841 650.722 441.363
-582.734 677.576 667.153
-528.385 561.353 370.694
-450 680 397
-494 664 417
-590.464 659.523 570.949
-487 650 561
-525.691 509.103 331.894
-587.49 681.423 503.41
-469.662 660.588 479.078
-573.164 696.216 622.678
-554.599 606.964 418.332
-476.61 615.699 375.009
-484.293 702.749 686.482
-553.007 668.637 557.503
-497 654 584
-461 652 773
-641.244 684.068 737.436
-619.991 679.493 740.334
-507.393 698.243 569.669
-497.75 603.718 401.329
-510.666 705.2 654.854
-457.759 668.323 770.117
-465.062 667.878 497.887
-491.431 496.647 285.982
-492.205 614.753 409.243
-576 583 380
-524 669 552
-486 687 767
-489.937 647.535 686.449
-529.396 676.176 520.957
-469 671 489
-555.412 638.803 537.603
-527.054 642.007 571.611
-488.311 665.642 664.201
-471 514 325
-573.527 621.511 436.56
-612.504 650.268 693.519
-482.983 689.804 779.713
-485.349 664.684 802.204
-492.398 632.453 473.725
-602 666 594
-459.817 717.315 572.153
-558 602 386
-589.396 690.915 540.656
-491.973 678.576 445.302
-555.17 530.57 350.36
-473.105 691.835 443.938
-547.636 646.856 583.419
-623.662 678.24 805.965
-522.169 670.524 494.741
-468 663 527
-488.571 614.333 399.557
-498.633 691.601 553.39
-456.103 669.002 788.316
-522.698 523.034 290.542
-534 612 419
-507.437 658.346 650.608
-462.908 658.118 805.103
-475.158 624.421 379.768
-500 707 679
-479.466 656.378 528.5
-517.046 633.147 408.95
-577.903 643.75 482.817
-517 635 537
-461 704 554
-515.208 518.253 348.182
-535.628 499.123 319.253
-554 660 478
-505.11 676.043 679.496
-553.052 680.634 560.767
-460.709 661.137 761.147
-487.742 681.522 798.847
-576.212 688.548 551.914
-506.413 544.224 308.301
-489.594 675.784 814.547
-461.075 514.738 309.602
-559.829 547.686 331.468
-487.489 664.791 577.651
-591.608 677.168 585.068
-535.033 593.468 373.311
-557.214 638.805 524.576
-571.618 659.853 459.116
-516 553 392
-511.171 544.307 381.93
-484.796 659.792 409.058
-485.028 694.12 720.124
-508 678 483
-465.034 673.171 823.239
-467 553 313
-476.915 683.895 654.112
-563.689 679.002 654.658
-476.776 651.709 517.185
-538.516 653.881 635.013
-513.633 522.981 357.289
-503.943 688.074 579.299
-493 625 436
-479.268 672.527 547.82
-616 698 698
-635 690 823
-462.971 679.587 489.662
-488.879 598.503 371.847
-504 715 669
-516.284 638.261 545.235
-475 669 512
-456.247 668.843 751.769
-542.718 670.039 510.098
-507.093 681.004 557.073
-509.51 628.932 492.91
-548.715 644.866 598.426
-643.227 701.056 818.748
-615.692 690.149 821.351
-500.891 550.928 373.147
-558.125 680.949 650.108
-562.577 563.823 341.96
-475.238 553.199 352.192
-489.628 538.397 369.653
-610 686 612
-478.913 652.257 755.968
-510.798 653.504 625.505
-528.022 651.092 631.548
-468.121 662.553 822.615
-455.089 531.806 323.433
-579.381 646.966 416.551
-470.041 543.903 290.677
-491.972 684.524 711.647
-500.11 640.634 532.894
-535.708 548.421 308.056
-572.731 528.348 328.35
-498.131 684.596 688.067
-593.814 689.725 654.723
-581.26 639.357 474.425
-530.15 625.606 493.395
-591 641 620
-464.641 545.006 338.932
-507.013 626.571 485.881
-484.76 667.754 741.482
-568 669 575
-495.278 547.495 303.204
-546.11 649.91 588.789
-614.529 691.368 752.14
-467.003 689.513 789.651
-620.805 660.05 707.538
-502 563 379
-454.99 685.106 783.832
-478.007 625.25 418.916
-516 590 399
-450.568 677.576 797.55
-498.086 710.826 676.4
-482.739 504.311 285.445
-502.524 662.221 430.599
-609 703 584
-487 641 709
-473.678 722.335 520.118
-533.817 502.914 325.123
-483.945 572.472 335.236
-531.242 487.516 285.79
-475.983 720.731 513.793
-636.698 719.906 756.144
-492.553 676.284 614.104
-492.385 638.953 510.026
-504.036 498.959 286.866
-571.338 682.892 628.821
-499 591 400
-467 654 716
-481.676 682.328 654.027
-582 667 474
-525 485 292
-480 507 284
-593.363 668.44 477.241
-488.031 682.175 562.158
-477 669 823
-579 614 427
-579.267 658.58 645.842
-477.083 708.529 479.425
-469.419 665.915 487.608
-534 617 424
-582.813 651.482 426.206
-498 609 367
-575.972 645.147 556.902
-469 680 522
-548.838 522.067 343.357
-603.866 655.976 690.325
-519.583 691.382 649.214
-639.176 693.534 821.319
-568 687 559
-643.788 697.105 736.101
-494.664 692.204 687.541
-635.999 677.591 793.551
-464.258 664.397 501.08
-486.536 597.931 356.212
-476.285 655.775 388.671
-504.047 553.22 385.997
-576.901 651.716 568.605
-526.227 674.267 503.855
-530.096 669.339 493.711
-484.041 675.161 779.351
-592.838 689.845 571.956
-610.414 680.756 711.449
-622.39 675.269 760.378
-494.625 680.03 468.956
-465.25 689.541 729.153
-599.926 684.005 693.77
-634.345 689.331 695.236
-495 656 669
-554 622 467
-593 652 526
-595.759 675.028 588.98
-565 503 319
-499.43 690.512 497.058
-456.734 696.31 452.371
-496.605 590.954 380.18
-461.781 710.687 512.251
-477.934 675.142 554.109
-609.64 691.471 596.488
-622.371 712.309 744.78
-482.559 670.524 671.94
-483.184 714.061 494.99
-586.566 649.22 664.239
-621 674 779
-511.247 666.199 469.029
-483.617 648.996 722.855
-489.889 603.604 380.234
-450 688 758
-473 659 389
-461 546 311
-587.81 654.51 427.836
-545.253 620.286 402.761
-488 684 806
-585 651 419
-555.904 619.651 394.737
-623.42 705.296 709.81
-515.509 639.518 601.492
-594.629 666.688 508.761
-553.78 650.957 572.74
-561.791 682.306 529.115
-475 511 327
-607 685 569
-586.843 661.011 641.95
-541.702 605.122 382.105
-552.724 491.373 287.338
-635.731 719.184 753.927
-598.946 667.972 655.543
-484.111 659.42 812.643
-468.003 691.526 573.042
-477.497 651.948 750.126
-590.859 660.479 504.692
-477.721 668.326 513.791
-486.411 659.239 816.298
-462 713 559
-556.774 680.265 529.19
-493.929 638.682 701.401
-516.181 535.946 304.615
-480.566 703.55 563.007
-498.54 639.484 687.382
-620.53 670.961 727.003
-606.189 673.408 643.41
-488.76 671.842 806.71
-529.755 491.434 311.908
-556.278 656.587 594.238
-501.062 603.269 392.311
-492 494 311
-546 652 458
-577.343 595.113 397.548
-549.855 650.802 644.993
-475 677 408
-595.109 667.913 485.702
-572.195 503.786 292.753
-589.801 656.895 625.738
-521.398 524.421 355.456
-612.575 696.796 764.836
-620.489 710.248 765.517
-587.494 600.378 378.617
-532.285 538.092 295.867
-451.668 677.874 765.84
-484.841 508.106 284.25
-505 663 684
-492 540 288
-644.195 689.756 808.105
-473 725 534
-590.725 666.165 523.727
-493.705 669.225 440.419
-515.423 681.933 559.188
-482.07 690.847 757.56
-621.991 677.981 749.869
-472 594 359
-524 658 466
-458.354 711.187 516.468
-490.049 668.187 421.36
-450.966 680.273 802.975
-479.239 563.112 325.339
-457.763 707.559 528.35
-607.679 701.965 579.87
-519 599 422
-554.783 631.939 500.181
-511.34 558.933 377.997
-612.931 659.773 676.385
-536.44 669.119 505.564
-642.037 708.913 818.141
-453.895 673.083 423.424
-626.416 667.057 703.395
-562.789 491.141 296.293
-588 670 476
-584.783 629.551 457.652
-467 696 486
-569.69 623.446 440.273
-644.674 701.345 748.13
-519 488 288
-536.672 681.887 619.54
-639 685 719
-500.841 551.791 376.93
-580.192 645.377 656.934
-463.735 689.533 422.939
-519.011 692.696 601.655
-597.503 684.232 682.674
-581.799 651.381 649.125
-574.064 659.508 454.896
-562.828 624.024 399.855
-488.186 668.709 427.863
-612.011 706.885 763.18
-645 696 794
-458.853 539.363 330.757
-533.759 594.691 376.509
-469.575 680.313 518.838
-583 681 506
-456.887 640.247 398.609
-493.045 699.129 509.332
-605.528 676.049 557.654
-509.901 490.579 309.973
-529.456 674.142 513.079
-608.536 700.248 595.607
-572.38 649.548 644.27
-466.78 713.816 583.256
-565.35 683.733 542.032
-617.463 679.981 735.636
-567.311 688.893 649.604
-575.374 507.423 297.412
-459.805 679.306 823.395
-483 674 584
-457 677 474
-487.169 688.528 614.281
-490.856 539.945 371.268
-576.445 664.326 476.979
-530 500 320
-483 725 576
-602 669 595
-577.988 519.721 321.256
-511.66 585.305 349.876
-576 531 288
-467.46 707.406 594.448
-615.434 684.82 731.767
-513.744 563.391 388.276
-536 505 283
-554.04 654.105 464.509
-466 664 521
-607.917 669.498 631.73
-519.07 521.249 351.107
-533.166 525.695 359.046
-540.784 668.487 550.497
-606.287 677.49 568.249
-471.3 552.585 306.861
-484.295 692.513 610.074
-632.418 676.412 816.608
-461.592 708.429 590.05
-592.9 670.247 473.067
-578.859 660.37 449.475
-592 648 467
-475 650 755
-637 680 715
-580.799 674.313 673.781
-511.278 665.639 526.442
-503 655 611
-463.348 540.571 294.209
-615.212 693.755 771.041
-459.913 697.725 501.388
-482 698 460
-547.418 674.467 525.456
-541.04 484.979 297.408
-452.66 671.429 814.027
-460.262 688.966 500.704
-505.247 637.11 532.671
-493.141 513.55 334.908
-618.03 677.326 729.658
-500 684 686
-590.084 650.575 469.427
-585.735 648.774 563.841
-575.001 675.601 503.753
-515.083 654.963 440.515
-484 728 561
-509.85 664.324 455.496
-538.835 486.738 303.886
-630.298 718.183 811.723
-474.518 716.037 581.305
-539 626 425
-485.731 661.237 418.744
-478 690 438
-560.098 684.281 645.948
-496.735 633.148 466.728
-568.702 655.006 661.382
-567.634 661.887 476.052
-595.905 679.892 517.879
-456.643 680.997 466.867
-552.316 636.454 528.466
-468.509 648.357 778.12
-497.884 593.719 409.749
-489 654 420
-470.497 667.361 509.7
-585 692 566
-599 694 661
-572.107 678.198 594.177
-640.884 716.376 736.426
-614 691 756
-563.593 644.251 425.857
-484.042 718.157 524.081
-600.666 660.982 688.468
-460 548 312
-497.494 672.651 704.598
-500 663 448
-475.638 691.299 801.094
-526 616 441
-505.375 646.808 417.463
-591.522 658.583 677.464
-559.453 657.647 627.734
-495 617 424
-489.364 704.705 677.013
-645.213 711.587 813.027
-641.213 698.411 822.765
-574.848 676.782 572.526
-564.717 660.145 581.553
-558.811 514.575 284.34
-485.609 623.95 385.751
-568.191 695.487 612.079
-605.552 671.726 642.377
-518.826 507.971 283.502
-588.385 647.458 413.764
-477 653 761
-611 694 745
-519.242 667.796 555.766
-521.126 509.463 283.027
-614 697 702
-501.399 564.599 380.803
-604 663 637
-555.891 689.478 620.488
-500.449 638.78 527.118
-624 722 784
-606.801 701.65 582.326
-460.574 703.222 542.048
-487.802 660.852 410.893
-525 502 283
-524.207 610.194 430.752
-526.557 585.747 384.357
-489 723 601
-509.476 553.51 321.594
-591 662 441
-496.944 570.309 391.36
-558 493 286
-448.418 677.348 399.356
-490.3 678.937 471.313
-564.065 642.357 646.795
-609.287 695.296 710.42
-515.405 586.323 353.899
-484.792 656.909 807.018
-616.412 685.431 775.812
-514.459 660.899 493.324
-623.297 716.827 770.674
-494.101 587.151 342.936
-530.31 483.068 293.806
-575.31 674.843 569.764
-544.683 641.905 601.243
-589.983 640.971 464.996
-484.869 673.708 766.625
-613.357 654.81 691.03
-506 497 317
-644.723 688.943 745.46
-569.178 639.769 520.218
-570.143 587.582 388.255
-553.496 691.317 601.719
-495.619 691.418 561.018
-460.263 677.231 703.252
-553.63 544.645 346.757
-595 697 572
-596 678 524
-620.209 678.956 774.742
-560.08 516.112 283.999
-520.949 649.468 644.214
-496.598 581.036 373.664
-606.49 688.097 681.71
-588.499 649.84 550.604
-590 643 516
-505.202 626.53 399.927
-491.319 574.558 331.414
-572.184 634.326 404.828
-499 643 679
-575.496 689.466 627.298
-512.736 523.253 295.153
-558 656 459
-605.276 685.16 700.956
-496.478 681.786 696.255
-552.114 550.827 326.987
-520 603 422
-454.186 655.87 414.78
-523.814 629.879 495.474
-593.93 672.009 498.843
-524.031 686.789 606.441
-571.562 596.849 370.747
-579.078 520.237 287.757
-470.575 677.494 516.341
-555 633 409
-512.55 671.509 498.766
-565.74 641.994 548.557
-478.934 669.6 521.289
-608.89 676.794 629.668
-570.98 538.901 313.905
-594 667 688
-574 671 667
-448.2 679.211 774.426
-594 682 686
-453 536 324
-500.425 694.473 558.105
-445.483 688.023 769.038
-618.358 695.107 796.963
-599.999 691.573 626.395
-480.196 651.508 531.687
-608.35 672.734 615.317
-478.412 507.968 286.772
-476.803 694.946 743.425
-552.315 645.543 640.603
-471.416 692.44 725.847
-458.963 684.802 528.353
-542.521 636.052 421.624
-534.092 673.035 563.851
-517.05 694.524 591.103
-487.39 638.598 476.143
-571.35 679.714 630.405
-484 646 720
-492.146 720.368 704.126
-552 497 320
-486.934 684.891 772.421
-500.231 654.668 591.24
-509.564 530.502 299.407
-559.87 683.025 556.597
-489.907 700.344 541.65
-602 671 546
-472.939 678.147 411.068
-531.653 672.992 552.317
-470.049 641.924 424.708
-515.726 495.906 285.279
-489.908 618.408 421.398
-448 661 394
-489 675 435
-477.017 653.997 763.085
-544.095 643.421 619.117
-588.532 679.617 644.28
-493 550 301
-621 712 763
-481.282 672.377 539.758
-531 627.935 422.871
-595.728 676.868 530.494
-557 539 343
-472.445 695.686 727.83
-448.543 680.632 404.02
-485.228 684.858 807.924
-611 701 754
-519.343 640.313 564.635
-454.372 673.143 749.224
-551.355 620.076 460.112
-452.984 672.09 438.274
-498.426 666.708 699.079
-462.05 706.353 507.462
-466.339 710.071 596.392
-614 705 732
-512.735 616.908 386.183
-550.611 489.804 301.478
-476.952 645.802 469.898
-510.749 505.544 326.228
-523.798 530.473 365.747
-576 629 395
-477.643 650.772 813.222
-524 495 315
-458 703 536
-644 684 784
-569.099 596.959 372.587
-481.124 670.791 571.614
-539.351 626.763 480.576
-478.141 653.472 793.962
-524 540 379
-535 660 629
-487.041 651.378 685.947
-524 598 417
-636.77 677.514 720.071
-611.675 702.484 787.134
-517.878 672.217 554.386
-481.987 662.82 684.934
-606 679 556
-511.873 558.87 327.169
-641 711 822
-459.353 663.438 442.261
-530.261 639.5 572.748
-524 685 570
-553.145 601.699 379.811
-548.141 528.747 319.147
-544.697 675.814 639.045
-553.237 557.956 344.269
-542.781 527.77 353.059
-640.825 681.607 740.516
-636.607 719.735 787.838
-485.151 663.656 801.359
-575.074 641.126 478.976
-481.26 626.317 387.13
-547.863 670.669 510.694
-468.595 694.131 763.881
-560 558 350
-505 686 552
-534.329 652.956 466.752
-569.195 677.79 509.944
-566.945 659.447 464.848
-588.496 625.828 387.828
-598.216 692.755 658.012
-589 689 668
-491.78 692.892 487.205
-506.823 599.255 360.141
-586.09 630.838 452.977
-623.463 684.93 680.891
-567.519 688.059 565.776
-473.477 681.06 565.756
-503 639 547
-630 674 810
-469.614 662.774 701.829
-475.109 645.539 474.583
-563 686 563
-550.86 502.435 283.691
-551 633 507
-498 648 673
-582 513 291
-550.972 532.966 290.503
-620.681 683.197 675.849
-577 666 479
-504 633 514
-571 610 375
-538.895 501.831 323.049
-451.889 674.465 751.771
-527.586 688.811 618.351
-503.68 712.974 625.411
-510.214 576.602 365.485
-485 693 661
-517.329 659.348 460.07
-534 678 533
-571.187 500.76 309.782
-551.168 682.065 603.77
-516 606 430
-501.229 687.52 551.642
-457 703 532
-505.821 554.863 369.772
-592.708 695.565 573.036
-448.587 689.426 766.054
-488.469 541.568 376.188
-570.235 512.176 322.724
-491.541 656.921 584.913
-469 714 588
-541.17 564.232 334.142
-446.914 686.754 776.68
-455.672 672.234 423.097
-472.894 630.652 382.636
-478.005 535.757 367.512
-640.014 678.987 802.173
-462.081 716.919 564.576
-491.361 699.878 495.855
-550.698 686.811 632.476
-551.13 487.612 299.047
-519 654 447
-474 659 694
-505 648 580
-594.654 689.339 671.37
-510.524 639.948 581.294
-513.062 699.103 651.139
-503 716 661
-555.171 617.646 391.393
-622.423 667.842 718.187
-589.002 649.765 476.172
-486.481 704.209 620.786
-459.538 547.983 315.21
-463.9 656.758 821.026
-533.235 620.583 456.05
-492 546 371
-556.578 636.466 520.273
-501.781 667.127 466.772
-461.094 699.846 499.962
-473.678 689.256 810.028
-499 651 699
-488.992 719.275 609.473
-576.102 676.173 631.413
-573.346 523.253 322.698
-465 670 505
-554.247 647.009 596.783
-491.899 556.198 317.174
-470.9 646.475 723.576
-457.884 688.788 527.065
-526.872 608.148 428.734
-493.079 528.114 358.535
-473 663 541
-551.989 652.305 462.854
-515 598 363
-487 723 573
-453.492 520.507 288.72
-462.373 674.439 500.307
-460 696 497
-504.817 658.425 618.966
-579.646 687.008 575.452
-500.781 641.623 553.925
-640 704 720
-494 716 629
-455.072 538.401 289.607
-527.842 680.826 569.762
-479.284 691.72 776.737
-520 557 390
-462.951 692.575 483.679
-569.069 648.828 565.67
-459.47 660.562 753.803
-619.751 694.705 687.177
-591.036 644.869 624.101
-635.673 719.354 788.291
-506.14 527.487 360.455
-584.052 596.034 378.539
-509.448 616.765 442.225
-553.729 652.053 463.834
-591.287 664.664 531.573
-594.271 677.018 522.554
-560.64 491.645 300.92
-548 680 539
-517.454 645.959 429.834
-516.279 641.986 615.571
-489.815 634.68 698.301
-489.88 549.623 366.003
-593.531 658.729 433.899
-488.55 680.531 611.317
-582 678 500
-578.648 587.899 390.382
-636.004 709.587 716.282
-622.578 713.599 779.985
-508.225 651.684 659.403
-625 674 780
-497 690 689
-472.949 650.548 791.3
-489.077 688.911 623.152
-532.024 595.537 384.844
-459.658 701.011 462.394
-492.374 654.482 403.897
-515.962 653.665 444.189
-475.959 678.187 660.319
-574.925 653.039 442.831
-609.736 706.682 816.95
-489.793 561.355 319.527
-601 679 625
-460.452 702.418 547.586
-499.295 636.196 397.858
-532.208 504.469 282.988
-474 618 377
-598 654 446
-485.095 679.234 759.255
-594.237 650.862 546.751
-575.319 658.301 568.796
-645 690 770
-486.317 618.951 389.07
-628.528 686.472 685.257
-451.448 650.931 402.744
-578.465 509.21 290.946
-477.463 714.901 494.442
-458.577 664.79 763.505
-599 699 592
-529.957 554.444 314.5
-525 663 648
-556.847 655.393 657.011
-589.328 640.626 434.141
-456 675 468
-548.284 516.626 285.855
-511.853 688.783 666.218
-465.67 642.436 422.451
-565.72 677.812 513.649
-538 513 340
-524.949 501.431 323.348
-482.627 559.09 359.786
-519.607 645.592 627.682
-623 694 823
-463.652 693.401 575.418
-467.55 711.47 503.227
-556.205 680.478 563.448
-493.852 671.682 620.243
-528.592 628.946 410.516
-450.098 664.396 405.588
-518.016 576.031 383.901
-638.258 677.763 733.273
-569.93 613.942 378.756
-462.97 654.854 810.719
-465.284 546.137 337.275
-564.387 651.452 564.928
-634.108 680.102 819.963
-557 686 642
-625.729 720.957 769.591
-479.099 639.818 439.735
-472 694 785
-628.617 676.887 779.578
-576.675 689.877 593.993
-469.865 681.497 688.17
-592 651 660
-464 659 461
-501.617 504.737 283.348
-481.922 667.265 546.159
-579.773 676.368 500.392
-483.391 507.682 283.04
-460 700 590
-579.434 692.759 643.967
-607.365 688.502 573.989
-571.548 516.074 320.488
-486 682 818
-471.681 683.798 685.788
-508 507 283
-488.969 688.42 485.946
-489.484 682.285 617.926
-584 691 557
-463.261 691.24 442.666
-566.687 692.05 635.867
-567.71 646.78 645.465
-485.548 680.933 604.278
-538.077 665.077 632.08
-481.911 726.376 559.731
-451.193 688.363 731.295
-491.754 669.219 662.652
-534.362 484.037 303.373
-566.79 665.588 572.725
-459.145 660.059 776.03
-560.341 674.183 509.412
-523 570 384
-618 659 696
-460.846 698.153 499.55
-471 727 572
-592 654 505
-567.823 665.351 486.818
-609 691 579
-613.951 702.055 720.241
-597.075 669.107 459.968
-552.276 651.205 456.971
-522 538 377
-471.01 651.432 390.494
-601.992 672.585 650.737
-477.502 650.521 754.637
-565.836 682.033 650.753
-586.558 688.56 661.336
-576.485 662.985 467.279
-491 726 613
-564 600 374
-516.658 685.565 565.13
-598.218 674.321 625.56
-560 623 461
-495.69 697.704 527.429
-475.424 550.401 358.835
-472.047 645.16 715.273
-547.634 650.879 585.174
-463.712 655.012 815.93
-614.179 712.464 805.551
-641.219 718.213 745.653
-490.695 705.574 503.859
-484.591 687.064 570.525
-481.894 716.275 608.333
-480.443 691.104 673.021
-561.146 679.229 517.734
-548 655 650
-538 549 309
-472 649 803
-501 640 545
-620.674 715.55 794.527
-525.559 686.818 594.961
-529 654 625
-553.324 558.184 331.035
-543.429 528.603 358.151
-449.027 682.348 810.953
-556.567 688.668 615.758
-574 625 389
-593.95 677.055 685.952
-495.585 673.667 631.06
-476 654 695
-462.802 658.908 756.973
-556.311 646.626 610.207
-501 719 636
-494.47 666.534 711.862
-630.53 672.373 772.816
-469.639 706.336 458.057
-557.95 496.541 308.934
-472 707 491
-504 490 299
-513.394 636.95 536.858
-540.454 627.506 479.941
-547.338 617.387 394.965
-546 651 570
-463 690 588
-486.827 594.957 367.538
-582.211 640.67 501.527
-535.028 619.679 422.888
-480.092 533.077 284.589
-643 718 759
-491.889 543.346 288.472
-535 568 358
-532.306 684.614 573.866
-528 510 333
-539.714 622.898 428.637
-457.655 695.512 548.303
-500 649 576
-540.012 483.52 292.914
-576 690 577
-521 694 615
-486.169 651.989 730.259
-604 675 553
-478.43 553.085 301.256
-604.262 699.495 576.627
-575 584 394
-610.7 677.216 712.826
-612.511 701.978 804.555
-577.603 645.316 545.427
-481.591 647.255 401.07
-535.427 585.343 363.341
-460.423 686.597 720.696
-474.939 649.609 756.702
-522.583 545.305 369.599
-503 720 629
-594.337 655.658 473.903
-531 606 414
-559.082 678.799 579.648
-502.007 582.847 342.041
-541.685 675.079 644.815
-607.233 679.362 645.629
-470 677 687
-538.744 665.083 558.567
-498.484 711.603 678.265
-472 709 490
-617.129 698.103 805.528
-582 672 571
-543.082 674.183 526.106
-504.066 678.81 489.757
-626 720 813
-628.937 665.451 727.951
-476 672 403
-513.664 549.79 390.411
-479 687 663
-554.773 668.15 498.81
-491 648 710
-472.678 593.543 367.934
-545.206 640.956 427.065
-465.254 687.442 801.139
-511.752 526.711 364.193
-622.692 719.841 819.859
-461.849 663.357 798.464
-501 549 308
-534.206 619.818 418.882
-481.724 669.428 538.867
-474.354 726.184 574.149
-475 700 450
-557.179 692.046 627.091
-560.464 660.237 475.164
-496.773 652.526 429.492
-463.422 693.335 765.773
-548 554 327
-506.192 491.801 288.745
-558.423 661.878 485.381
-639.794 679.273 786.933
-539 622 464
-466 718 580
-486.012 662.748 674.11
-529 501 325
-606.801 680.092 651.341
-482.256 666.885 773.571
-495.87 644.159 402.852
-631.19 720.038 812.846
-537.102 672.448 543.998
-482.545 693.062 734.868
-554.807 489.718 306.592
-508.476 640.321 557.029
-562 664 485
-546.894 519.085 339.492
-627.919 676.77 797.296
-484.831 515.125 284.572
-491.973 668.167 721.552
-642.076 684.208 778.338
-467.668 653.602 470.599
-632.367 674.297 806.805
-602 700 583
-475.903 561.121 325.84
-492.808 700.021 626.518
-485.88 684.564 658.378
-510.374 673 504.58
-579.015 531.036 309.978
-590 615 380
-525 675 537
-468.658 717.03 581.257
-579 644 538
-630 692 823
-472.276 715.066 585.337
-479.293 660.132 774.137
-561 611 436
-585.555 686.939 530.891
-481.689 570.45 337.852
-472 668 548
-553 494 315
-623.663 685.071 677.201
-610.2 695.648 677.884
-646.59 709.709 776.593
-457.829 542.258 324.081
-564.593 653.033 661.886
-492 586 348
-532.49 638.539 608.934
-505.312 693.592 567.394
-478 623 380
-479.728 562.749 325.135
-488 700 612
-466.887 715.831 531.743
-485.369 684.513 801.258
-513 664 456
-485 519 340
-577.991 640.462 405.838
-519 616 450
-488.496 673.559 817.711
-509 662 437
-624.346 668.248 698.82
-488 658 740
-493.678 688.638 567.085
-453.981 675.963 740.728
-475 703 458
-568 691 595
-549.349 485.364 293.307
-484.615 722.53 537.053
-608 687 574
-483.333 636.113 431.612
-462.959 662.145 815.848
-575 620 454
-500.608 632.841 464.74
-621 659 709
-610 699 573
-561 522 342
-531.881 490.636 286.967
-549 612 384
-460.904 676.78 701.647
-483 495 304
-624.195 669.31 716.49
-567.321 620.044 392.819
-495 635 692
-498.386 668.641 461.727
-511.988 627.791 492.089
-456.587 680.863 439.767
-514.23 662.494 456.79
-560.901 630.733 497.434
-482.306 702.382 558.496
-502.663 605.078 415.809
-451.111 679.357 416.717
-481.911 659.119 689.682
-545.863 649.156 636.389
-510 675 479
-507.073 657.212 677.016
-530 620 462
-481.035 499.645 285.752
-445.395 684.341 765.816
-596.822 695.092 586.164
-573.019 656.291 639.888
-608 663 702
-453.247 676.032 763.432
-472.793 684.466 424.74
-604 700 570
-527.361 640.739 545.98
-498.336 641.027 405.958
-567 646 560
-471.112 689.265 800.495
-497.288 665.694 596.782
-541.907 664.191 489.285
-472.884 723.802 528.624
-546.041 643.378 618.892
-472 650 812
-548.509 621.584 473.312
-490 639 707
-532.927 617.929 428.972
-463 708 456
-531.644 640.71 549.369
-595.502 647.897 439.567
-484.521 676.515 769.84
-608 703 622
-542.144 629.722 497.663
-603 688 697
-555.13 648.269 646.12
-519.96 598.114 365.017
-569 592 366
-579.62 612.431 417.689
-646.457 700.697 771.729
-553.918 645.549 574.908
-482.086 688.549 776.535
-630.713 718.772 761.595
-621.333 703.595 710.876
-494 655 712
-530.134 557.064 321.97
-499.087 668.387 463.977
-567.8 648.957 565.607
-467.251 655.535 483.455
-509 694 615
-589.901 689.876 651.618
-645 699 803
-596 682 520
-633.401 719.878 780.073
-462 693 478
-487 604 377
-474.807 677.104 683.968
-594.162 693.981 655.779
-545 661 484
-463 545 334
-532 685 568
-517.734 623.539 403.885
-450.246 683.465 403.247
-543.301 682.939 642.325
-483.845 719.775 525.838
-465 692 735
-525.425 588.687 358.076
-482.739 646.207 530.287
-539.581 644.58 555.536
-511.83 593.963 394.503
-491.218 634.354 456.421
-453.718 708.519 565.777
-526 687 575
-503.284 504.619 325.433
-553.307 529.308 315.978
-640.442 675.193 755.455
-471 656 515
-489.819 686.143 620.43
-486 676 752
-494.525 510.69 330.774
-497 686 549
-618.833 693.07 796.331
-603.443 652.222 669.064
-519 692 640
-639.471 691.959 820.76
-503.676 635.996 403.519
-582.716 622.634 435.948
-566.107 540.132 315.144
-559.807 661.85 600.723
-626 689 682
-479 674 539
-486.15 552.264 305.348
-543.999 518.269 342.647
-563.834 635.572 509.482
-622 694 679
-503.36 667.249 469.158
-638.236 684.775 717.856
-610 699 592
-485 703 671
-620.61 710.483 731.754
-456 688 712
-463.438 648.674 423.593
-486 687 775
-506.271 697.179 638.274
-525.663 635.636 587.272
-491.609 596.762 378.495
-547 619 457
-580.683 641.993 499.931
-488.256 722.798 606.67
-627.275 718.385 819.7
-553.167 618.879 438.336
-577 599 415
-475.194 643.12 703.676
-481.159 519.863 340.785
-571.754 682.34 609.128
-477.8 675.961 658.135
-574.289 587.333 380.508
-580.618 675.805 663.139
-642 706 727
-489.54 562.453 367.057
-494.776 714.813 683.271
-490.652 658.073 673.429
-474.785 525.299 343.065
-487.107 703.402 675.869
-567.582 655.819 458.368
-532 677 531
-526.537 666.045 639.243
-523 491 311
-470.651 691.6 699.067
-548 692 600
-562 685 555
-488.047 686.355 734.117
-611.924 675.408 708.546
-547.046 631.868 501.727
-479 653 775
-552.63 641.034 618.819
-465.675 686.918 547.11
-615.376 683.882 671.513
-480.657 649.655 727.783
-562 632 510
-553.505 546.033 339.653
-547 563 333
-605 683 647
-494.576 625.649 389.322
-467.371 723.402 571.962
-557.04 636.968 532.142
-472.537 670.67 550.582
-535.747 622.641 467.715
-498 612 368
-461 693 494
-523.816 651.58 439.543
-554 651 568
-464.476 666.376 468.488
-543 662 643
-506.737 614.913 378.115
-483.418 644.735 529.055
-518 697 604
-483 643 713
-550.295 549.184 325.081
-578.225 679.61 634.116
-588.226 673.855 681.546
-469.159 680.478 690.207
-558.292 682.763 603.452
-590 669 469
-534.371 635.265 530.253
-461.915 650.57 390.35
-592 698 656
-476.809 659.688 554.614
-484.373 645.214 696.661
-512.962 565.181 388.311
-548 533 362
-552.306 693.151 618.869
-466 510 285
-512.767 520.414 292.633
-547.377 538.127 313.315
-634.462 671.771 751.899
-588 646 537
-483.095 716.997 514.267
-496.489 658.528 705.972
-563.378 585.772 362.371
-553 643 423
-553.708 676.573 641.608
-507.489 618.083 449.017
-460.508 673.509 478.862
-477 499 302
-582 533 305
-517.891 626.844 491.529
-552.361 674.941 515.013
-623.564 679.664 818.641
-584 657 570
-480.688 688.538 593.633
-497.864 599.655 356.042
-544.002 544.643 360.977
-501.573 603.62 362.663
-563.786 619.944 391.089
-588.924 615.003 378.754
-461.662 662.993 730.034
-583 622 436
-613.57 693.105 737.57
-456 541 321
-524.381 621.299 455.049
-579.267 687.903 546.593
-613 687 723
-606 660 629
-638.317 670.047 762.474
-511.692 498.902 284.72
-582.14 665.118 670.23
-463 691 749
-471 666 486
-637 717.771 765.979
-496.445 566.012 380.678
-551.596 647.326 588.215
-607 679 603
-597.55 667.661 639.366
-521.43 671.289 564.226
-576.985 684.284 635.089
-469.249 721.124 577.75
-477.148 648.541 808.671
-582.285 633.79 398.047
-602 666 696
-492.952 669.252 719.684
-485.531 686.003 753.904
-552.133 646.144 438.113
-482.469 666.525 536.141
-566.33 543.372 322.025
-553 610 380
-502.474 678.311 474.295
-574.312 614.758 430.884
-460.979 657.797 429.717
-489 698 472
-580 666 474
-608.252 682.764 703.7
-464 687 570
-498 664 429
-541.339 622.103 461.043
-571.328 652.933 432.391
-472.156 625.544 384.177
-505.524 596.521 401.132
-491 661 586
-489.214 715.3 528.973
-496.969 664.47 643.426
-612.269 697.325 685.21
-503.316 604.853 367.627
-475.206 647.161 735.362
-468 719 579
-522 556 315
-495.128 708.105 663.761
-495.275 660.102 428.15
-468.524 686.327 560.853
-642 695 818
-457 703 582
-505.806 637.38 679.914
-469.409 683.753 412.536
-540.827 616.813 434.569
-479 648 733
-476.511 725.987 560.945
-536.83 554.209 320.196
-458.711 517.985 310.063
-548.748 523.353 319.199
-642.381 696.407 807.652
-530.712 553.851 360.959
-465.944 649.115 760.881
-599.742 668.027 595.169
-586.25 641.959 508.406
-536.152 656.734 478.156
-453 679 823
-537.246 565.338 343.66
-623.218 712.706 720.176
-488 698 620
-557.432 656.22 573.18
-590.04 657.26 434.511
-488.9 522.933 282.886
-465.858 659.783 488.661
-477 645 725
-502.901 647.662 572.742
-580.985 604.206 410.424
-606 656 695
-449.039 684.553 783.163
-488.318 719.351 556.582
-510.736 576.845 377.489
-533.844 590.503 378.661
-530.856 664.756 488.19
-462 692 751
-517.853 691.403 643.344
-499 492 294
-508.488 673.894 483.481
-464 652 798
-453.416 675.447 793.268
-462.905 691.433 767.018
-573.267 506.091 287.207
-566.924 668.396 495.072
-552.032 642.114 595.039
-626.976 695.833 822.135
-477.476 676.115 531.485
-485.481 659.997 797.847
-534 623 427
-617.91 681.896 767.749
-456.896 690.629 758.135
-508.251 589.189 353.553
-593.415 650.002 452.179
-481.94 704.441 603.732
-580.519 687.104 657.355
-560 659 592
-503 599 416
-611 700 726
-628 695 694
-533.976 496.771 316.331
-487.471 706.996 611.023
-482 663 682
-455.543 667.01 769.483
-569.564 526.892 327.009
-464.639 552.114 319.423
-505.276 705.581 660.089
-503.976 609.307 370.328
-488.169 501.668 284.53
-563.565 545.782 324.731
-463.728 628.906 394.442
-602 672 620
-493.147 536.508 284.764
-496.686 645.958 679.444
-630.261 662.502 730.259
-526.048 600.139 369.142
-461 510 302
-541.81 653.891 469.201
-552 642 579
-484.945 636.587 465.39
-541.726 546.683 312.782
-550 494 284
-507.554 618.979 444.114
-521.238 500.738 323.663
-468 715 546
-544.626 684.85 579.067
-473.901 726.178 574.846
-592.086 688.651 525.937
-617.426 697.329 821.031
-534.373 665.241 626.963
-587.058 649.624 550.87
-477.113 655.224 766.847
-521.281 640.38 553.575
-467 509 311
-539.855 495.891 283.566
-546.579 614.798 390.639
-512.237 590.509 409.731
-563.903 595.546 365.442
-625 670 687
-476.607 672.661 509.354
-449.96 685.848 739.973
-520.489 641.505 615.293
-507.744 623.741 451.796
-584.977 631.956 395.59
-522.421 653.925 447.71
-470 667 695
-568.15 496.675 300.848
-594.384 643.94 451.229
-454.117 686.653 796.1
-468.921 650.836 438.371
-500.728 715.089 635.83
-489 664 583
-585.602 610.978 377.839
-565.883 530.787 293.827
-551.055 654.973 580.388
-501.453 660.177 586.13
-576 663 466
-618.342 691.372 778.358
-518 682 567
-471.549 616.313 381.286
-468 703 489
-485.189 719.609 533.495
-479.261 658.193 554.575
-472 500 300
-470 643 737
-603.884 697.781 559.695
-619.498 712.845 798.076
-456.88 669.532 765.838
-611.758 693.166 716.201
-570.245 607.439 416.58
-552.813 605.294 374.417
-498 608 365
-563.736 641.536 416.525
-633 709 715
-487.927 562.141 365.907
-475 687 819
-581.038 595.495 378.508
-464.985 690.648 489.141
-464.597 710.757 590.487
-474 560 328
-475.994 694.095 444.947
-489.939 687.789 631.883
-488.169 649.57 712.885
-613.482 685.215 720.366
-573.94 684.45 654.989
-494.054 509.731 283.454
-585 690 546
-483.864 704.976 478.652
-531.707 671.036 506.3
-477.033 682.919 656.365
-521.362 485.599 299.935
-488 547 288
-462 700 473
-494.6 544.613 370.243
-474 650 784
-526.942 688.737 630.008
-506 593 412
-499.623 640.294 547.238
-553.277 687.201 633.338
-513.052 504.633 324.706
-527.452 542.934 376.558
-499.825 665.025 587.259
-456 669 774
-456.913 668.038 442.249
-576.845 676.971 571.403
-605.754 679.525 704.244
-547 653 456
-523.827 602.104 410.864
-550.51 492.901 310.063
-485.809 534.175 366.255
-587.278 658.425 526.411
-590.066 664.578 639.558
-491.646 689.223 577.807
-609 703 574
-464.202 640.414 420.707
-552.512 551.928 328.186
-640.436 661.059 761.627
-619.953 695.99 682.368
-484.522 583.845 338.297
-498 650 669
-505.417 562.065 386.654
-501.061 554.414 368.763
-460.005 658.279 438.687
-493.144 673.565 644.182
-611 705 592
-600.638 683.465 682.752
-629 675 787
-536.365 583.317 353.726
-501.17 639.703 690.891
-456.718 692.846 514.968
-500.56 715.523 618.246
-644.196 686.411 776.797
-478.079 705.41 579.518
-468.831 676.577 507.171
-578.059 515.068 317.189
-478.648 543.768 368.189
-472 505 313
-643.108 681.526 767.716
-466.757 690.648 488.147
-640.997 693.155 818.708
-520.808 547.272 304.678
-632.703 681.389 703.412
-607.889 674.689 613.318
-563.012 534.614 291.971
-538.405 650.481 578.197
-577 693 587
-465.931 626.685 400.066
-483.955 520.394 284.662
-561.207 577.977 362.44
-604.437 672.118 567.665
-502.079 559.025 372.044
-562.898 643.985 555.869
-591.867 647.687 463.464
-631.965 689.721 821.905
-498.402 678.906 497.927
-553.324 668.895 651.86
-595.488 664.017 510.919
-581.239 641.35 517.929
-645.7 713.294 812.424
-459.064 704.62 588.398
-511.787 690.921 601.174
-569 685 542
-539 654 633
-472.83 649.431 709.304
-632 669 757
-514 635 531
-445 683 788
-626.628 719.687 755.93
-459.704 709.376 520.157
-476.472 696.415 696.714
-525.635 681.984 644.339
-486.289 642.726 528.13
-466.955 509.3 300.394
-532.121 512.347 334.204
-614.656 684.743 730.841
-492.131 630.715 697.576
-521.281 665.481 654.181
-499.495 566.481 325.641
-602.914 670.106 653.855
-525.28 648.822 629.015
-563.151 613.794 385.871
-494.306 664.426 471.955
-605.291 686.05 571.618
-480.362 717.715 594.024
-543 673 513
-470 515 283
-598.374 661.373 579.822
-479 663 760
-539 519 283
-542.82 684.091 577.877
-510.105 676.693 497.426
-519 687 571
-466.63 707.481 463.819
-556.281 535.972 352.946
-507.778 713.501 655.886
-596.644 686.774 594.486
-466.123 542.142 345.205
-449.303 534.651 289.526
-573.187 508.511 304.163
-498.48 695.546 505.41
-541.584 508.657 336.145
-577.102 646.275 562.737
-503 551 313
-489.118 624.002 378.234
-491.254 675.572 617.518
-574.74 681.595 517.477
-463.167 697.348 584.396
-501.334 595.138 393.024
-557.033 651.24 564.828
-605.759 675.039 647.495
-610 697 619
-642.241 681.581 743.942
-591.431 646.406 419.071
-484.835 662.337 820.082
-514 564 331
-500.806 628.106 480.266
-638.644 721.284 792.961
-542 555 325
-541.571 512.277 339.15
-525.483 558.057 375.688
-515.991 585.286 386.521
-452.119 684.67 718.454
-508.534 497.142 286.453
-595 672 688
-562.619 587.444 361.561
-490.871 598.337 363.734
-536 551 309
-458.731 691.792 760.733
-572 504 288
-620.056 711.041 782.993
-575.634 644.183 539.663
-547 484 294
-479.969 717.281 592.646
-506 666 451
-480.647 674.166 821.91
-478.871 643.783 430.434
-492.71 685.722 570.576
-462.836 682.833 525.169
-488.995 633.968 460.479
-535.11 652.062 465.948
-577 665 477
-603 667 596
-599.162 652.898 443.559
-456 697 564
-484.832 675.783 651.015
-447.266 665.74 401.178
-610.155 682.605 615.545
-493 702 496
-487.762 626.708 389.649
-573 535 318
-471 648 450
-468.577 557.821 326.645
-483 636 493
-509.615 702.231 646.775
-480 716 508
-473 646 475
-466 526 283
-514 509 283
-457.711 530.474 323.594
-468.968 718.946 538.283
-497.539 630.304 393.151
-487.247 680.867 725.773
-462.172 653.047 740.077
-451 663 424
-477 728 570
-559.096 493.515 307.27
-585 676 571
-611 701 748
-594.057 679.504 502.891
-467.091 703.012 480.781
-506.206 682.539 503.48
-481.23 615.568 397.499
-475.075 552.032 296.25
-510.932 696.246 582.402
-512.467 651.398 658.527
-472.696 658.146 529.592
-543.637 638.843 536.539
-512 649 624
-620 709 823
-529.53 615.965 432.501
-484.505 598.253 355.463
-554.082 602.004 390.737
-624.339 690.2 687.203
-462 661 735
-597.423 674.467 475.633
-475.977 635.604 387.888
-478.586 696.261 697.99
-464.986 666.774 501.431
-487.212 667.26 799.363
-573 581 379
-612.23 669.971 705.115
-466.015 659.749 503.084
-504.86 518.344 344.949
-536 626 426
-461 698 446
-503 693 501
-613.989 707.763 767.336
-500.313 706.005 659.903
-503.558 659.083 684.991
-471.646 630.184 411.318
-531.992 548.516 365.035
-494.005 592.362 377.074
-586.622 624.791 386.903
-609 697 715
-542.445 495.866 312.202
-465.788 664.786 706.668
-520.898 499.575 283.068
-550.348 645.28 633.341
-558 652 607
-559 670 500
-533 673 507
-508.149 659.638 444.31
-492.327 557.064 371.047
-548.394 489.343 307.887
-568.43 507.005 319.337
-489 658 734
-455.436 670.122 808.16
-533.439 536.632 364.553
-461.048 661.079 454.953
-495.694 711.805 536.998
-615.129 691.442 748.021
-565.684 673.468 596.514
-553.839 636.864 534.387
-452 519 299
-488.117 636.348 501.385
-506 669 679
-488 654 567
-547 661 483
-564 512 284
-502.143 627.711 491.431
-608.086 690.235 660.914
-481 668 533
-487.376 675.772 429.55
-539.951 641.083 581.833
-515.858 595.621 409.037
-644.448 716.093 754.662
-460.675 653.643 425.71
-529.191 549.642 373.388
-620.451 716.977 814.763
-509.989 681.345 667.667
-603 658 665
-607.719 694.272 610.35
-487.03 679.299 790.885
-463.402 652.919 736.196
-456.512 676.079 822.644
-463.759 528.757 331.846
-579 692 582
-485.744 706.341 692.437
-496.27 551.844 381.053
-487.209 693.148 490.328
-472 723 541
-474.069 680.783 536.966
-494.269 670.392 584.347
-469.604 649.46 777.568
-476.573 652.815 795.917
-468.28 687.64 809.906
-470.893 664.339 532.533
-494.627 672.587 705.045
-477.477 563.385 330.064
-476.709 672.862 518.103
-477.039 710.383 484.247
-477.552 658.191 551.959
-606.871 681.515 622.673
-514.533 525.326 297.41
-554.706 641.179 543.083
-555 644 636
-595.301 663.155 485.149
-476 647 386
-605.624 653.247 671.659
-456 676 450
-461.926 662.448 803.541
-496 641 547
-528.304 498.609 282.548
-504.641 638.891 407.855
-609 706 807
-534 582 364
-462.744 523.226 323.377
-609.492 685.904 693.178
-503.513 636.389 515.52
-582.057 682.912 638.978
-488 570 354
-541.491 567.517 336.959
-536 619 457
-588.164 634.807 418.324
-462.558 656.466 789.103
-475.012 724.228 528.313
-573.473 646.125 563.9
-562 674 505
-552.862 670.959 503.151
-538.61 553.546 349.739
-608.63 701.445 721.199
-495 505 325
-461 698 496
-458 667 804
-503 659 656
-604.081 669.594 652.781
-468.76 633.902 405.316
-461.519 645.978 391.927
-643.185 690.76 755.318
-549 678 577
-543.785 655.351 471.353
-640.212 711.648 731.379
-575.339 672.388 498.216
-465.295 659.985 732.257
-561.158 652.286 450.889
-598.07 694.797 662.87
-623.784 665.169 700.129
-524 555 313
-551 672 504
-465 653 794
-461 673 823
-485.21 672.191 584.327
-517 692 615
-525 640 571
-522 651 659
-482 654 794
-465.069 691.324 430.747
-594.066 675.422 491.222
-574.435 618.154 383.57
-467.624 530.772 352.762
-602.951 696.667 603.242
-460.481 665.119 756.615
-604.451 693.437 542.383
-543.256 655 473.031
-639 671 771
-473.957 656.353 514.009
-640.382 695.435 730.433
-459.227 685.783 723.301
-456 687 792
-585.863 646.64 660.349
-527.75 554.699 373.565
-556 543 314
-495.789 653.673 581.336
-572.199 685.524 548.23
-499.74 684.732 529.388
-533.7 616.767 400.042
-555.361 627.001 402.389
-492.286 687.004 460.078
-634.452 695.456 699.13
-566.687 681.403 587.031
-458.439 687.177 511.162
-503.872 610.314 413.373
-493.708 703.981 619.492
-616.629 686.448 732.28
-489.684 541.414 370.839
-535.871 618.951 397.598
-583.545 533.793 290.616
-535.786 676.148 627.763
-471.283 511.673 327.665
-564.708 665.339 492.751
-504 635 523
-475.08 714.172 493.518
-498 702 502
-602.657 691.853 608.202
-495.92 617.918 371.672
-459.742 662.633 747.945
-597 680 651
-457.127 689.282 423.127
-531 547 378
-596 650 441
-609.521 694.345 601.439
-647.982 705.632 766.264
-624.982 668.641 690.987
-521.947 656.363 662.397
-462 688 483
-548.284 652.877 648.726
-608 685 587
-476.067 512.91 282.953
-606.761 668.695 623.289
-527.262 687.67 634.4
-505.162 680.073 492.722
-563 687 569
-578.304 644.686 498.437
-506 582 342
-468.357 659.092 822.608
-548.125 608.483 400.211
-522.425 655.758 648.591
-527.732 597.439 395.003
-574.45 637.383 511.962
-635.883 669.019 748.723
-495.857 612.908 372.721
-489 723 553
-486.914 684.578 483.529
-484 502 319
-459.443 662.823 390.337
-475.151 644.251 724.417
-472 553 309
-497.453 600.8 419.01
-563.818 665.064 486.963
-550 649 568
-517.662 595.815 406.176
-508.57 630.974 406.529
-561.286 492.262 290.653
-638 680 721
-466 690 795
-549.592 653.163 467.588
-516.072 598.286 363.296
-495.363 695.879 699.953
-470.002 650.481 801.588
-463 551 331
-594.017 686.818 583.317
-564.957 623.372 392.094
-517.44 547.704 379.128
-465.775 683.627 816.001
-619.966 698.426 821.65
-635.364 681.005 822.817
-566 539 295
-552 646 586
-507 551 311
-483 530 362
-482 707 597
-528.826 592.056 380.999
-559.421 652.631 562.06
-456.352 640.036 400.362
-491.294 668.423 466.503
-468 539 357
-514.972 676.595 665.813
-645.702 715.474 801.219
-470.216 655.717 389.826
-539 550 311
-498.366 578.703 385.494
-487 526 358
-485.978 538.336 372.79
-513.076 488.48 306.553
-520.534 637.462 593.191
-543.822 488.301 284.561
-501.164 653.214 588.126
-503.78 604.951 416.673
-569.619 680.251 590.533
-576.03 675.482 660.687
-495 709 526
-481 664 568
-518.411 527.526 300.376
-488 568 377
-531.578 554.175 363.614
-477.076 541.066 286.932
-478.527 661.614 549.777
-517.499 665.08 514.583
-623.675 665.381 703.231
-555.22 547.468 339.699
-592 673 480
-548.299 541.017 305.823
-466 691 425
-520.441 697.149 616.69
-614.956 685.463 727.71
-573.465 639.122 485.241
-615.109 700.786 815.681
-490.541 653.549 427.176
-568.221 662.29 632.869
-587.449 592.008 387.695
-609 700 624
-588.269 623.613 385.712
-477.242 729.012 569.949
-589.27 648.426 540.871
-470.475 509.587 319.435
-536.768 664.948 491.391
-513.299 665.339 505.507
-487.741 716.649 541.776
-571.554 531.366 324.559
-527.792 643.996 437.868
-460.852 667.294 804.95
-643 687 737
-503.207 529.223 295.508
-509.78 672.2 487.641
-591.435 650.672 512.641
-455.749 680.163 422.475
-495.177 526.711 356.541
-645.254 697.069 756.88
-559.534 654.246 611.152
-463.649 651.187 429.088
-529.865 609.749 423.005
-457.911 698.911 554.864
-631.083 682.887 695.922
-615.604 702.007 822.055
-527.514 508.476 329.887
-607.502 688.757 634.086
-487 618 372
-511.541 669.748 475.241
-512.783 668.22 482.146
-482.7 644.901 719.709
-621.147 676.53 758.347
-493.634 532.132 285.389
-489.568 494.938 291.63
-578 679 506
-582.734 623.126 441.995
-520 631 511
-507.518 654.539 649.413
-548 633 411
-507.437 604.406 368.792
-630.461 711.495 718.743
-556.602 504.434 316.751
-504.821 659.076 653.252
-532 631 418
-446.827 679.211 755.474
-480 661 770
-581 689 541
-483.534 670.939 783.205
-501 693 554
-560.254 659.633 620.605
-455 706 514
-469.301 689.777 795.024
-542.31 645.37 434.243
-485.67 555.309 318.517
-499.364 574.038 336.172
-457.705 683.029 795.586
-614.616 691.256 752.769
-597.458 670.708 528.846
-486 660 807
-608.101 665.691 626.524
-622.298 664.879 684.05
-585.834 645.921 535.436
-488.584 607.584 395.105
-448.59 682.787 743.134
-503.984 655.215 445.691
-530.109 629.227 413.014
-533.751 633.959 515.342
-518.888 658.42 478.701
-472.278 650.414 761.359
-527.929 680.123 640.586
-466.226 554.392 333.6
-607.799 683.669 689.939
-548.497 519.353 285.54
-555 554 330
-592.379 648.005 533.86
-611.002 695.669 617.615
-543.813 540.457 293.526
-548 664 488
-477 695 746
-581 640 404
-495 635 509
-568.735 632.687 483.887
-550.773 631.12 410.329
-466.663 700.69 494.147
-477.543 557.452 356.162
-487.799 701.329 616.425
-617.609 714.645 804.839
-524.384 625.329 484.561
-470 719 582
-592.603 681.243 505.517
-500 631 504
-482.146 692.862 558.627
-635.561 720.455 774.091
-466.924 714.731 578.213
-596.349 660.326 686.034
-533.882 544.553 300.987
-509.97 642.974 571.569
-479.161 728.141 572.029
-583.275 685.909 523.87
-487.292 666.457 416.408
-463 664 493
-463 707 505
-490 702 604
-498.083 646.542 560.512
-488 700 618
-464.696 656.427 491.605
-573.088 679.281 584.852
-477.308 680.422 652.806
-493.321 695.427 627.268
-480 674 575
-612 680 717
-483 705 573
-473.627 545.222 288.858
-486.122 521.1 284.933
-496.854 717.374 639.186
-610.799 699.857 579.267
-487.903 696.232 599.05
-567.712 651.873 641.921
-611.686 710.111 802.038
-470.295 720.34 533.701
-589.86 647.969 414.87
-484.88 632.708 441.815
-512.939 650.464 611.191
-606 701 566
-615 698 799
-585 655 429
-465.312 659.227 797.179
-509 555 320
-463.124 688.597 572.342
-640 680 812
-605.35 680.632 558.954
-507.926 583.027 346.243
-562.765 665.727 577.11
-564 629 485
-617.955 656.334 702.779
-593.332 651.827 672.946
-578.343 516.687 319.185
-466.912 681.776 529.295
-467.412 684.981 411.896
-470.739 717.582 547.956
-621.725 693.565 676.398
-575.355 529.687 316.399
-506 538 302
-641.97 712.255 818.13
-557.462 681.379 583.445
-478.637 724.436 525.802
-477.829 659.048 818.888
-473.449 659.038 527.094
-513 503 283
-461 679.523 510.653
-590.776 661.727 679.454
-523 682 654
-463.907 704.708 502.338
-503.715 716.705 627.8
-575.453 525.756 324.186
-489 512 283
-624 663 720
-470.515 548.904 295.548
-556.335 646.944 588.51
-587.101 669.742 481.247
-455 670 815
-446.609 685.99 771.721
-592 660 651
-581.004 611.663 376.399
-514 648 644
-516.509 562.792 378.678
-479.784 678.001 822.242
-562 576 347
-586.828 688.418 545.902
-588.034 626.504 410.227
-508.958 552.825 381.903
-471.174 682.721 570.573
-541 631 507
-611.922 653.525 688.698
-621.896 667.68 682.163
-466 686 569
-474.847 721.929 554.199
-527.084 684.706 640.315
-551.037 653.533 646.238
-487.502 647.749 417.042
-587.446 670.754 679.946
-454.714 671.633 731.658
-486.847 693.45 652.338
-547.022 529.988 317.847
-481 671 823
-459.508 643.17 416.767
-471.945 663.426 523.667
-493.482 584.683 363.523
-475 650 763
-546.446 610.421 395.361
-458.021 689.367 774.417
-483 688 799
-466.922 706.397 500.46
-570 657 452
-571.295 659.591 566.005
-471 667 481
-551.454 577.655 342.803
-580.343 640.963 522.758
-541.449 527.933 355.178
-586.447 624.028 411.926
-611 701 758
-556.564 539.775 297.581
-463 656 438
-484.938 658.777 818.439
-605.31 670.407 651.847
-464.346 679.604 396.553
-474.93 549.087 351.933
-594 658 583
-578.006 512.223 292.41
-485.716 682.349 758.699
-495.901 706.899 657.57
-583.384 686.373 522.3
-594.127 685.37 583.554
-535.425 613.021 417.654
-481 580 347
-494 533 284
-574.883 521.884 285.656
-485 530 361
-511.161 698.264 642.935
-465 522 330
-459.316 654.681 420.806
-491.23 577.445 332.514
-483.013 692.236 562.956
-476.922 674.665 531.246
-586 691 552
-611 669 628
-482.992 612.953 369.247
-519.123 682.745 583.892
-610.494 702.29 590.666
-474.474 530.339 283.206
-511.39 640.21 566.438
-521.21 665.675 541.785
-595.001 653.434 560.7
-553.858 674.105 571.611
-464.071 663.852 509.696
-641 681 737
-578 694 654
-474.745 650.474 812.819
-506.674 516.457 286.582
-471.04 715.238 550.253
-453.957 691.006 408.457
-486 544 378
-479.043 645.536 520.897
-473.362 697.181 694.481
-488 711 623
-554.577 655.346 575.208
-520.752 666.902 514.249
-577.75 599.143 410.487
-482.494 719.618 517.141
-548.101 614.683 420.983
-487.894 713.403 532.865
-585.957 621.54 423.764
-489 578 333
-564 688 572
-506.153 634.915 408.248
-483.84 652.289 559.707
-472.421 696.554 735.066
-609.968 704.12 602.427
-533.945 495.635 283.547
-547 598 368
-585.857 675.508 668.37
-484.183 699.119 607.791
-605.377 681.436 551.801
-521.879 639.721 589.984
-501.457 600.259 359.903
-463.822 652.273 761.492
-465.653 508.201 289.39
-482.921 699.675 682.948
-451.261 685.389 776.403
-474 679 562
-639 692 717
-567.212 692.44 643.968
-454.254 674.571 799.963
-480.136 692.833 784.442
-572.539 689.504 616.71
-481.998 539.335 283.946
-501.156 526.725 360.774
-570.569 637.176 488.074
-574.801 662.169 569.38
-489.675 632.544 492.428
-497.583 717.455 676.553
-617.963 688.026 808.036
-507.361 489.533 297.343
-571.826 647.017 420.48
-633.718 671.945 727.58
-456.522 539.043 310.577
-478.143 659.63 689.111
-578.367 639.687 473.931
-511.146 670.647 674.854
-510.287 529.403 365.835
-550.98 553.401 357.638
-469.778 718.51 530.806
-541 567 336
-642 719 740
-604.002 686.407 553.181
-498.699 495.264 312.012
-466.898 700.664 495.932
-532.698 613.513 434.277
-560 670 498
-516 609 435
-524.122 524.406 358.027
-606 679 564
-449.998 683.993 408.024
-479.812 656.18 760.823
-643.084 692.877 753.243
-564.218 639.311 531.405
-554 681 543
-531.037 667.147 499.492
-487.603 644.178 708.622
-461 680 494
-605.748 678.474 567.62
-481.715 706.422 568.389
-552.666 600.941 395.741
-593 647 465
-499 562 394
-608.308 657.954 698.941
-572.169 649.588 427.421
-602.077 674.46 616.118
-546 651 645
-510.299 686.815 562.399
-495 667 443
-467.315 551.434 307.827
-478.293 556.265 320.074
-533.459 549.011 362.911
-592 663 527
-587.097 675.456 646.187
-577.606 522.157 317.885
-510.032 698.359 644.06
-467.945 524.986 341.348
-484.987 686.414 786.355
-481.347 709.292 484.418
-520.625 670.867 556.397
-463 690 780
-518 536 375
-576.587 688.012 562.785
-517 642 622
-487.313 706.737 692.521
-510.548 693.472 596.814
-534 655 626
-455.247 524.801 309.921
-525.438 662.405 635.207
-481.046 709.163 580.864
-559.876 562.233 350.641
-478.545 659.06 688.129
-555.795 604.673 384
-570 651 428
-483.073 695.168 455.454
-504.398 629.844 496.217
-477.705 673.433 419.035
-483.018 654.986 687.896
-545 665 491
-459.558 656.45 772.445
-512.523 665.136 670.156
-578 644 541
-636 668 749
-529.109 602.019 402.184
-573 686 627
-492.636 586.827 363.257
-484.876 697.733 464.254
-498.911 542.951 296.637
-466.08 704.426 467.005
-494.791 671.152 592.339
-450.191 676.261 396.831
-554 658 653
-497 598 392
-457 683 810
-517 611 380
-488.612 673.011 589.739
-533 589 363
-599 674 629
-580.268 685.43 639.353
-637.871 701.066 821.763
-558.919 674.769 578.429
-571.135 636.86 501.391
-587.513 650.938 475.9
-527 673 645
-523 577 345
-585.898 660.676 441.297
-492.225 679.078 722.12
-480.037 671.395 412.929
-551.225 694.548 625.912
-585 643 507
-570.32 677.393 663.391
-487.262 692.886 733.806
-490 671 425
-585.828 635.083 448.624
-516.582 665.789 503.095
-544.991 503.215 321.896
-581 661 673
-522 623 397
-490 692 637
-582 648 662
-540.975 501.913 321.55
-576 537 308
-496 512 283
-517 648 668
-523 605 376
-578.134 636.464 499.97
-502.941 570.507 386.095
-550.526 543.742 342.829
-463.261 525.469 282.651
-560.606 560.116 342.713
-522 547 379
-616.881 710.576 778.586
-495.68 534.918 366.934
-452.104 683.8 422.956
-510.397 488.692 290.202
-555 544 355
-523 605 426
-600.522 667.654 545.595
-492 704 508
-447.688 678.609 817.001
-525.728 533.758 296.771
-549.832 496.212 316.125
-498 699 509
-579.293 530.032 307.179
-454 708 576
-643.926 718.196 795.828
-454 690 406
-484.489 665.227 800.117
-490 698 637
-489 544 379
-537 624 494
-515.707 664.258 534.281
-556.302 648.804 564.021
-491.914 671.988 601.154
-565.262 633.809 509.089
-497.869 596.837 385.202
-482.875 691.081 740.736
-485.253 695.353 467.474
-532 622 661
-458 673 720
-560.003 524.103 338.058
-500.137 667.668 626.846
-493.34 659.144 672.918
-480.975 565.718 334.744
-484.799 680.234 767.205
-598.791 669.638 644.342
-463.579 714.835 529.606
-571.158 684.663 533.994
-472 587 353
-508.521 490.548 300.143
-467.632 650.84 794.435
-477.285 699.689 683.255
-578.031 659.606 668.677
-485.836 681.386 744.849
-644.627 694.919 789.41
-469.221 688.726 425.6
-599.703 657.925 552.69
-550.405 529.277 352.038
-462.701 656.419 430.57
-629.002 672.925 695.534
-505.309 667.154 680.453
-480 674 544
-491.793 682.98 646.106
-494 695 595
-511.835 632.699 518.025
-488 636 704
-603.849 649.414 679.002
-484.445 633.001 391.671
-562.174 682.312 539.149
-479 677 667
-549.756 640.948 551.392
-614.119 691.058 744.257
-495.473 635.738 512.978
-618.061 689.883 821.649
-556.619 632.777 506.442
-546.905 669.12 505.417
-611 694 733
-494.684 630.605 698.847
-523.018 617.575 442.283
-644.91 696.64 756.838
-479 618 403
-601.317 696.988 670.313
-621.238 709.889 768.539
-612.097 701.408 784.868
-484.584 669.095 750.035
-477.537 521.334 282.871
-474 673 687
-481.69 697.076 580.852
-597.31 668.729 452.61
-585.552 690.712 561.121
-461.527 688.689 746.134
-512 488 292
-478.745 539.721 284.579
-518.957 587.807 395.914
-474.337 688.882 810.908
-494.008 580.201 364.608
-482.225 694.854 723.297
-492.958 711.688 641.47
-576.855 660.582 640.005
-598 657 540
-614 675 669
-556.132 502.934 317.805
-479 657 767
-471.613 636.465 420.399
-483.058 698.167 556.2
-556.485 549.083 335.726
-521 542 382
-618 658 699
-509.196 535.918 368.047
-482.779 697.392 603.481
-510 552 313
-489.287 668.203 655.031
-454 706 574
-493.661 709.27 648.485
-470.189 659.192 705.494
-481.794 651.545 692.342
-511.418 653.75 628.974
-499.123 702.605 519.367
-589.734 684.015 512.712
-470.842 525.892 342.626
-472 668 560
-560.659 612.342 381.443
-531.502 662.953 623.445
-567.504 599.721 404.584
-513.819 526.831 299.984
-513.528 649.309 628.976
-547.016 685.407 619.85
-570.021 663.398 638.052
-517 636 578
-496.852 702.249 519.342
-498.001 598.199 387.817
-474 680 556
-467 529 352
-475 546 365
-538.227 654.298 474.881
-501 599 393
-517 676 665
-558 562 338
-487.82 663.213 812.899
-570.476 686.552 652.518
-559 516 331
-472 665 392
-545 648 576
-569.198 653.057 633.061
-588.363 598.563 382.866
-603.848 670.667 640.447
-532.868 626.291 411.714
-627.208 674.197 771.383
-503 668 686
-475.663 686.342 819.531
-600 666 539
-588 679 683
-589.843 628.054 392.437
-592.767 690.518 530.668
-565.378 671.632 608.742
-568 614 434
-499.457 626.36 393.288
-504.526 695.689 565.899
-532 571 371
-497.81 577.57 381.847
-642.31 690.541 733.84
-549.539 688.347 603.933
-474.13 548.718 358.362
-548.706 636.004 517.826
-605.743 662.329 662.893
-485.662 514.636 335.982
-616.593 668.53 713.516
-563.336 639.637 534.137
-573 685 527
-480.016 569.607 342.531
-568.782 677.651 612.513
-466 655.49 725.223
-610 651 685
-482 526 283
-468 691 711
-627.15 712.203 728.794
-634.458 710.069 821.542
-506.755 579.51 342.185
-518.393 636.255 551.287
-474.791 616.912 377.479
-469.735 683.878 546.63
-493.616 550.475 300.814
-463 691 483
-465.817 668.502 501.181
-501.195 596.952 394.847
-464.525 647.744 738.903
-601.283 691.707 620.084
-486 686 795
-460 700 467
-610 699 760
-475.68 699.221 708.199
-622.382 692.584 684.403
-603.836 668.945 570.258
-479.447 622.318 392.653
-478.226 700.325 685.383
-479.527 716.524 589.001
-503.073 593.158 355.199
-481.017 653.041 533.928
-501.219 696.577 514.242
-596.633 671.237 690.774
-615.92 661.174 694.348
-585.878 626.669 389.345
-553.214 635.249 413.077
-602.489 700.163 580.095
-484.152 686.014 607.189
-566.603 634.217 503.471
-526.394 603.106 416.906
-509.201 700.873 643.04
-497.403 580.03 374.769
-465.288 529.003 335.699
-445.149 662.151 397.762
-537.878 662.173 630.258
-595.862 691.275 534.584
-508 678 510
-526.869 689.12 574.809
-457 541 296
-643 701 823
-526 667 642
-587.175 643.488 506.725
-617.168 708.023 822.533
-459.498 710.968 521.862
-548.732 673.589 556.589
-619 678 755
-526.764 684.716 584.054
-498.684 706.509 524.707
-530.491 553.924 364.547
-501.774 686.337 552.373
-497.143 697.446 612.97
-472.858 650.834 789.782
-503.005 666.73 453.188
-461.317 541.524 294.618
-455.396 650.903 396.737
-464.888 712.792 510.507
-485.285 640.661 518.188
-549.745 634.984 526.311
-569.549 644.817 647.356
-491.086 623.24 389.006
-496 716 638
-609 649 683
-599.641 657.582 561.68
-505.156 526.719 355.507
-499 620 431
-593.628 653.305 514.734
-598 667 447
-535.072 563.034 365.295
-520.338 642.083 618.524
-467 666 705
-470.357 720.779 515.033
-521.406 640.661 534.865
-476.409 725.139 574.887
-609 667 660
-568 672 498
-491.247 535.824 282.769
-481.258 692.102 580.672
-517 663 463
-486 707 506
-502.858 694.947 593.752
-468 673 554
-567.79 599.26 371.801
-515.554 644.637 617.796
-487.321 678.235 782.191
-468.753 648.879 748.411
-487.78 717.204 529.829
-478.964 673.318 563.244
-617.33 681.631 734.227
-453.92 537.411 310.623
-582.051 514.517 291.597
-489 711 503
-527.2 651.173 636.947
-473.577 643.85 425.939
-554.399 558.155 334.933
-561.299 656.386 464.025
-479 516 283
-575 622 385
-458.957 685.617 517.33
-494.091 692.934 592.273
-564.268 516.056 285.919
-563 520 283
-573.812 511.309 304.159
-551.77 545.169 355.18
-527.336 684.092 578.058
-528 678 644
-458.974 699.769 508.069
-589.579 657.823 526.139
-476.707 666.006 563.589
-515.167 526.8 362.315
-499 679 458
-553.892 500.209 318.748
-624.687 692.79 687.88
-645 691 762
-544.825 643.643 557.043
-545.743 650.771 565.684
-523.44 598.791 417.002
-627 665 737
-463.88 677.393 393.643
-481 517 283
-488.18 562.93 356.851
-448.786 675.863 404.234
-584 633 471
-522 694 618
-475.99 645.439 386.682
-492.019 676.203 622.424
-615.841 706.119 772.364
-540.15 643.019 435.893
-606 703 599
-546.697 610.732 403.746
-503.935 658.76 657.048
-519.781 611.1 382.693
-633.261 673.505 782.315
-637.798 716.888 733.745
-514.574 665 461.592
-562.459 685.529 583.434
-574.792 641.591 491.504
-495.212 600.817 385.312
-586.361 691.875 648.853
-560.243 601.358 395.155
-596.233 670.265 469.29
-503 589 402
-522.527 635.283 594.365
-459.77 694.386 460.541
-504.866 588.877 347.863
-607 652 678
-469 649 791
-589.656 679.228 651.291
-570.004 658.985 635.688
-574.547 648.073 568.023
-495.944 716.546 633.118
-584.59 648.881 662.19
-640.291 717.444 781.964
-561.763 508.533 320.477
-633.536 671.675 715.629
-557.891 536.759 292.665
-506.025 542.011 305.833
-476.725 624.349 381.934
-556.232 650.353 567.265
-596.114 659.168 431.139
-598.001 653.391 664.577
-494.032 563.718 376.978
-492 685 717
-528.306 592.67 361.614
-515.106 647.312 620.711
-582 626 442
-563.306 600.746 415.851
-528.293 652.199 460.883
-551.951 685.464 600.466
-469.846 720.914 542.285
-615 711 781
-463.63 706.771 542.93
-536.806 525.715 284.245
-494.819 707.493 687.009
-449 672 414
-584.251 660.303 444.049
-482 703 607
-519.918 630.297 410.078
-493 692 469
-529 613 389
-458.342 643.365 391.51
-610.101 705.316 762.129
-565 691 595
-550.799 526.475 289.478
-480.67 651.576 732.048
-572.196 645.207 563.923
-494.483 556.473 315.023
-571.518 536.206 294.22
-469.284 708.165 460.105
-461.062 664.844 804.849
-494.318 635.659 498.014
-491.642 494.114 290.483
-588.504 599.177 392.358
-541.745 685.84 587.999
-482.708 639.233 487.61
-550.69 652.007 594.581
-552.554 496.756 316.758
-534.727 641.972 584.144
-532.514 484.563 300.269
-611.086 699.26 718.432
-534.501 545.778 303.909
-495.015 512.164 335.634
-490.344 608.342 394.256
-464.322 691.778 744.415
-464 543 338
-472.632 682.924 552.809
-545.589 548.311 320.442
-454.114 518.509 298.164
-498.687 708.995 678.936
-506 718 634
-472.402 604.113 371.15
-616.876 700.063 707.179
-450.744 685.022 802.622
-470 664 536
-486.683 498.093 287.071
-566.105 663.445 610.124
-524.785 618.335 444.344
-531.847 624.405 415.336
-496.099 669.145 444.379
-466.202 704.847 473.883
-475.161 654.506 482.639
-581 587 388
-613 712 819
-574.496 611.594 378.949
-483.806 651.802 560.856
-498.458 668.395 628.697
-571.686 537.786 325.1
-461.667 711.417 580.292
-538.386 648.017 443.176
-608 708 820
-530.202 675.13 538.665
-585.015 648.319 540.86
-470 687 422
-500.904 638.794 408.773
-479 612 384
-521.951 624.601 482.271
-458.313 696.468 566.157
-479.949 646.893 719.678
-606.94 677.569 591.659
-551.004 682.005 601.203
-527 591 388
-493.193 708.306 679.917
-646 693 794
-515 669 503
-461.478 646.602 419.642
-515.867 503.666 324.546
-556.804 615.612 410.812
-459 666 806
-492.448 632.001 451.806
-586.468 662.491 451.029
-569.504 499.912 310.332
-495.424 629.36 383.786
-546.919 527.834 296.452
-641.372 711.674 820.787
-451 664 434
-504.77 662.905 464.333
-508.701 519.006 348.575
-479.173 726.118 567.435
-498.254 665.512 426.436
-540 663 486
-590.604 658.463 497.167
-563.023 661.622 621.153
-516.8 572.182 366.753
-615.683 675.951 673.671
-631.933 670.765 762.532
-494.159 638.214 413.563
-571.684 654.118 434.712
-465 696 484
-537 649 449
-605 674 702
-480.492 685.785 657.38
-484.019 614.153 398.074
-543 637 420
-620.895 714.974 821.933
-567 656 660
-486 561 376
-459.752 634.911 396.322
-543 680 549
-496.578 646.658 559.488
-602 691 605
-515.666 698.571 644.7
-646.297 716.168 791.525
-609.074 701.404 591.267
-545.262 600.838 386.572
-596.388 657.538 534.925
-459.695 686.842 790.752
-479 639 706
-504.753 675.704 489.97
-542.864 686.175 599.725
-494 541 375
-601.05 680.708 620.029
-513.385 613.759 381.543
-585.765 656.978 651.735
-514.418 648.109 629.144
-530.865 673.043 510.655
-541 514 283
-523.8 667.804 541.139
-509.198 526.707 295.912
-534.75 563.539 364.732
-479.968 554.237 310.954
-611.879 701.39 735.4
-520.726 607.452 380.31
-544.394 619.072 445.475
-521 517 285
-544.374 558.134 331.43
-544 487 305
-459.147 689.236 745.608
-480 554 315
-520.979 659.305 660.936
-527.071 683.298 595.901
-467.145 624.727 389.479
-499.437 705.154 683.115
-560.919 657.783 572.864
-643.013 716.455 808.704
-575.279 689.55 581.392
-574.474 691.62 603.692
-599.034 692.359 661.168
-552 691 628
-543.938 680.914 623.472
-479 498 309
-505.95 678.938 676.913
-633.477 686.271 697.347
-525.452 692.985 613.581
-612.45 695.435 754.328
-475.8 693.788 725.099
-595.598 673.535 507.575
-480.685 681.329 589.762
-524 626 491
-606.374 673.623 584.23
-533.458 660.238 480.789
-533.498 599.203 390.024
-562.573 645.623 639.557
-633 670 777
-499.701 666.734 620.609
-477.97 651.236 513.089
-502.574 700.1 630.322
-528.857 498.559 284.327
-451.415 686.976 795.163
-493 688 712
-534.897 606.263 381.863
-624.93 682.447 799.311
-485 712 605
-609 677 644
-647.763 705.782 760.352
-557 528 347
-498.834 600.157 388.045
-583 539 287
-493.446 670.297 647.591
-451.364 676.372 795.297
-463.408 694.674 578.999
-543.839 548.236 368.372
-490.16 704.303 608.46
-469.6 652.291 720.103
-553 507 329
-466.134 706.43 454.931
-639.502 692.421 724.811
-567.97 621.518 450.362
-476.486 619.331 389.029
-557.094 545.216 321.371
-514.727 689.022 600.355
-644.578 694.23 763.343
-478.726 685.673 436.305
-528.445 546.993 373.659
-467 708 467
-534.136 533.681 292.363
-492.203 707.629 495.935
-464.398 678.912 511.055
-573.062 688.928 570.302
-555 549 325
-483.686 692.666 451.576
-490.261 698.632 545.505
-482.494 701.714 686.299
-593.51 650.811 541.958
-543.667 650.62 577.865
-545.115 546.984 315.047
-575.412 644.397 416.596
-610.697 702.642 811.264
-487.59 684.449 445.652
-541.879 643.822 582.12
-477 648 736
-646 697 782
-575 687 538
-470.164 637.047 420.657
-530.016 671.776 508.516
-465.952 680.84 402.56
-527.43 628.785 410.041
-478.25 683.059 657.712
-582.296 599.132 403.767
-555.964 671.359 506.582
-450 684 723
-504.943 682.802 554.161
-542.65 663.869 561.618
-524 553 376
-617.575 685.326 734.816
-504.078 695.962 621.408
-519.871 512.184 284.718
-575 545 296
-519.81 642.705 609.544
-528.941 643.082 568.898
-467.419 647.016 765.684
-472.386 652.916 521.909
-487.475 697.986 548.884
-509.881 690.002 667.568
-453.267 684.349 796.181
-466.894 687.123 698.976
-534.826 667.627 495.876
-467.648 724.984 574.697
-481.427 671.737 662.329
-582 660 569
-491.93 700.431 647.124
-487.09 676.541 736.978
-481.6 688.248 447.226
-543.853 547.983 316.918
-482.164 671.388 653.024
-484.832 703.723 701.429
-573.312 666.497 570.232
-635 674 722
-458 710 514
-542.602 496.391 312.024
-547.865 685.554 586.642
-599.752 661.746 653.149
-487.551 597.689 351.093
-492 638 704
-571.13 497.976 299.744
-580.301 684.79 524.059
-533.229 660.857 626.156
-492.763 509.204 326.791
-501 588 395
-505.817 665.801 675.739
-552.861 559.188 336.335
-528.273 608.471 383.54
-496.379 667.443 605.962
-584.543 648.27 656.825
-533.993 644.933 620.96
-447 679 779
-599 699 588
-559.503 638.349 414.432
-477.793 647.691 398.679
-480.616 621.663 405.178
-601.959 687.078 618.522
-529.975 684.299 616.323
-577.538 677.062 638.365
-578.551 537.309 306.55
-645.226 699.375 797.352
-634.153 717.532 764.471
-611.632 656.287 679.004
-492.576 723.582 620.144
-598.119 682.349 595.954
-512 645 415
-589.852 644.068 407.182
-558.179 605.875 375.852
-499.003 673.756 689.143
-490 679 807
-570.494 611.537 376.599
-462.42 716.807 567.978
-502.931 657.083 429.77
-488.053 651.116 719.726
-523.486 644.289 432.01
-546.937 670.337 648.262
-497.05 690.022 494.152
-492.348 628.956 490.689
-541.124 671.913 546.275
-511.385 691.124 631.546
-567.86 509.912 283.87
-639.607 679.132 763.584
-501.4 561.236 377.927
-568.489 621.49 390.981
-486 711 620
-521 642 638
-509.965 512.63 287.121
-461.754 712.026 514.114
-468.754 648.566 731.824
-466 680 823
-636 716 728
-493.489 585.974 367.859
-501.238 628.189 456.643
-488.187 566.021 352.997
-480.207 701.193 576.441
-477.416 679.514 680.69
-460 633 394
-615.844 678.49 718.446
-492.446 655.017 714.111
-517.479 667.358 526.864
-537.852 581.478 346.891
-562.296 489.97 293.565
-615.255 654.914 695.867
-588 647 473
-526.31 601.266 409.002
-645.154 699.764 807.802
-493.175 716.851 690.866
-609.514 677.556 627.616
-605.922 692.858 615.894
-555.638 621.102 395.702
-500.56 688.373 493.37
-571.142 664.68 485.549
-592.276 660.627 520.326
-463.116 677.066 484.166
-581 657 672
-475.847 650.687 463.348
-590.556 682.479 648.598
-454 706 564
-472 644 738
-536.998 508.422 284.578
-480 664 539
-483 681 597
-612.016 704.736 738.515
-623.943 717.953 764.109
-480.726 572.806 342.902
-604.679 679.343 598.598
-540.251 652.341 575.169
-471.025 692.373 689.496
-485 721 610
-485.214 641.801 699.398
-519.321 622.004 478.139
-587.385 609.642 411.831
-565.418 528.062 288.893
-503.798 575.691 382.65
-490.437 666.333 725.291
-614.277 703.073 821.822
-602.707 672.149 653.539
-568.596 621.134 437.951
-490.675 698.468 644.541
-547.377 490.86 308.561
-495.873 649.214 560.639
-609.277 667.968 634.429
-563.641 663.636 622.441
-577.755 688.843 555.964
-500.823 648.722 695.599
-611.292 710.4 784.269
-549.149 644.648 587.665
-578.621 586.436 381.584
-579.751 586.059 382.519
-489.802 671.166 725.222
-484.344 673.942 766.447
-527 668 557
-484.87 722.157 536.99
-462.385 672.77 708.493
-579 662 459
-483.846 696.118 598.789
-487.873 710.227 521.731
-545.444 625.619 480.035
-462.632 657.553 780.352
-584 677 643
-488 690 635
-487 693 457
-644.809 695.027 788.609
-568.396 683.225 534.492
-477 562 343
-484.605 661.583 800.038
-564.903 605.555 377.492
-616.729 664.578 717.505
-484.058 668.524 660.739
-550 677 523
-549 689 590
-506.261 516.519 341.976
-613.05 692.576 762.016
-458.044 686.621 470.669
-603.187 699.772 593.433
-548 679 632
-559.644 571.848 359.874
-474 503 286
-580.797 644.336 413.865
-467 687 574
-542 637 543
-622 716 782
-525.135 512.507 332.863
-457 666 780
-495.299 696.729 486.102
-488.845 641.383 412.194
-571.048 650.265 659.491
-538.088 532.271 288.931
-609.201 680.414 657.764
-552.502 644.101 426.593
-577.286 520.112 314.855
-460.26 659.046 762.351
-617.263 688.315 823.263
-488.235 716.895 614.777
-523.529 670.258 650.503
-608.269 702.064 578.633
-473.501 723.045 540.891
-605.143 684.858 556.234
-514.175 624.446 475.255
-466.173 690.461 727.265
-508.518 672.09 494.577
-521.443 633.399 413.05
-505.352 711.903 614.894
-640.445 718.164 773.621
-621.075 711.28 768.837
-485.032 673.268 594.332
-572 695 612
-492.118 670.52 426.583
-496.843 673.039 635.323
-462.815 681.094 519.049
-517.49 512.472 284.712
-525.28 515.287 285.475
-566.752 680.307 519.531
-480.639 703.725 599.906
-622.499 679.359 780.781
-596 682 512
-491 703.594 498.945
-624 682 820
-644.71 714.368 812.142
-462.745 654.036 769.367
-494 514 283
-599 671 638
-487.181 537.388 370.506
-501.762 665.625 590.769
-459.564 690.95 554.769
-468.263 718.431 543.925
-513.446 636.759 670.296
-580.079 603.209 410.037
-633.224 671.115 743.309
-471 696 771
-471 693 790
-497 704 626
-494 632 693
-594 671 487
-492.261 614.887 369.227
-484 710 597
-505.575 535.414 301.064
-465.281 688.663 487.433
-484.548 706.018 560.785
-491 700 650
-458 545 318
-604 686 640
-498 619 376
-457.794 526.748 321.423
-475.785 722.626 556.79
-489.807 710.507 614.19
-645.196 689.799 747.087
-585.357 634.595 427.04
-590.384 608.202 378.373
-642.082 684.248 742.071
-599.788 658.727 685.788
-619.557 682.656 675.569
-532 653 461
-522.64 597.202 363.863
-635.127 675.812 749.392
-574.557 692.077 612.014
-545 690 602
-500 491 305
-465.275 538.581 346.877
-490.144 567.185 378.271
-489.918 523.113 349.241
-587 675 681
-570.177 668.972 489.843
-605 662 694
-483.74 570.207 329.691
-599.897 674.991 692.961
-561.681 516.575 328.601
-480.14 497.106 299.933
-461 687 548
-574.092 641.63 496.982
-457.335 683.965 802.134
-593.885 666.452 495.709
-577.799 670.267 669.103
-454 677 445
-474 586 352
-595.448 697.399 579.12
-465.053 633.208 402.67
-640.283 718.891 816.462
-474 616 371
-617.2 694.227 805.627
-557.757 646.271 624.546
-455.715 520.205 308.173
-537.36 568.224 336.997
-482.037 656.265 563.342
-489.564 685.313 731.54
-464.465 715.79 579.518
-583.486 628.781 453.558
-520 634 523
-486 689 750
-481 652 814
-463 707 508
-505.503 694.014 510.327
-493 682 717
-618 700 704
-491.878 585.133 352.222
-557.968 683.368 593.874
-536.733 670.296 501.698
-627.613 718.227 810.534
-538 501 283
-543.485 641.905 602.953
-564.666 490.867 295.87
-481 661 683
-617.384 681.061 723.42
-596.304 662.532 633.773
-484.79 696.183 609.682
-517.813 655.626 449.836
-482.352 703.013 678.688
-556.04 568.911 340.33
-610.21 670.985 626.183
-587 647 546
-453.624 677.154 740.095
-555 683 557
-492.257 704.63 651.925
-554.929 511.956 284.614
-533.764 656.344 625.022
-583.581 661.618 673.162
-607.534 696.51 619.897
-609 677 617
-518.769 688.717 596.298
-559 649 435
-584 589 386
-518.828 692.335 591.999
-591 654 657
-503.629 558.008 323.836
-479 671 569
-580.455 683.287 517.221
-535.874 482.806 296.471
-558.472 631.329 492.106
-494.783 704.023 495.979
-555 650 439
-577 644 553
-492.722 634.499 693.71
-599.832 693.667 598.18
-484.068 700.251 597.241
-536.937 654.391 472.331
-496.23 639.411 409.751
-545.856 497.99 313.4
-621.138 668.812 679.653
-579.446 600.998 373.817
-585.51 683.314 515.288
-602.376 687.924 653.241
-499.136 619.52 430.676
-465.95 671.327 702.074
-535.651 536.374 290.104
-550.209 654.207 472.078
-453.092 673.78 748.703
-486.626 608.067 385.332
-585.445 632.036 437.461
-484.065 672.429 753.352
-542 643 570
-448 670 407
-524.702 689.836 616.833
-517 689 573
-516 694 656
-517.557 526.936 359.924
-524.473 663.509 635.102
-611.698 668.125 627.695
-520.853 488.695 305.704
-645.258 705.449 811.267
-513.021 702.801 656.365
-496 550 376
-617.776 692.631 820.017
-571.463 679.676 517.773
-468.551 549.744 299.644
-534 631 413
-619 712 784
-461 506 296
-535.077 680.691 567.768
-490.333 690.335 712.455
-494.542 668.345 604.927
-495 665 427
-588.321 660.972 440.787
-571.313 502.309 287.824
-468.099 671.761 691.936
-477 687 672
-459.256 679.323 394.595
-486 636 447
-504 717 634
-583.134 678.598 571.189
-585 615 426
-581 664 673
-474.424 678.669 550.419
-487.812 633.531 479.913
-467.134 718.227 535.576
-467.828 683.039 819.581
-560.621 680.565 579.508
-445.516 685.953 749.857
-531.275 604.969 381.421
-564.897 647.967 656.695
-591.136 675.322 579.731
-492.439 631.064 457.223
-483.866 726.79 566.704
-521.174 669.499 561.27
-529.37 650.779 444.717
-617.428 674.665 671.787
-496.486 668.947 630.253
-601.542 679.528 621.078
-540.92 628.403 417.599
-596.241 665.5 593.486
-502.806 572.741 367.727
-580.792 690.005 548.17
-554 539 363
-491.182 550.564 306.875
-496 712 532
-458.025 543.064 302.018
-464.529 688.05 696.974
-497.066 700.32 526.513
-606 703 595
-589.06 648.176 536.658
-565.742 621.088 446.383
-578 653 429
-471.388 530.511 355.391
-554.278 530.868 352.023
-507.935 593.014 406.078
-499.699 688.771 571.864
-499 671 701
-573 639 529
-573.255 690.829 654.632
-518.707 654.91 654.986
-578.444 676.601 640.723
-585.908 542.383 292.095
-538.515 606.368 385.012
-515 693 589
-610 700 818
-580 520 321
-601 686 531
-485 675 648
-569.623 679.112 652.041
-483.279 726.924 566.089
-466 532 351
-591.38 673.617 495.687
-496.417 532.038 367.043
-497 667 612
-461.789 690.683 423.648
-576.004 684.414 654.298
-456.607 688.661 461.016
-458 669 725
-599.741 676.304 627.521
-610.616 700.625 712.329
-503.651 606.989 409.883
-520.571 566.226 334.915
-541.121 649.599 572.248
-506.415 565.575 391.395
-519.782 664.916 515.643
-632.86 714.783 733.148
-497.713 613.18 413.043
-465.659 532.177 349.245
-578.383 611.634 421.587
-481 721 595
-564 645 420
-570 617 439
-590 637 433
-467.286 683.96 536.6
-532.21 629.681 415.471
-561 658 576
-532.82 564.05 339.755
-498.805 660.961 463.413
-484.79 720.828 568.428
-560.381 534.991 290.407
-487.428 643.233 539.053
-489.229 726.381 614.571
-564.868 689.804 584.652
-603 667 605
-481 716 496
-532 673 559
-500.14 555.322 320.326
-591.987 671.535 643.467
-573.152 685.978 596.034
-451 537 290
-536.701 643.541 586.83
-601.511 652.223 669.088
-569.109 651.594 639.154
-535 607 382
-489.46 633.616 496.134
-478.26 672.264 411.052
-592.181 669.681 502.763
-469.439 688.792 425.115
-557.513 524.958 289.167
-619.636 716.732 819.771
-604 671 576
-519.813 636.64 542.625
-520 599 420
-453.484 688.521 740.597
-630.328 718.721 822.751
-518 638 591
-528.312 671.645 559.725
-499.933 630.162 451.024
-470.081 636.355 422.69
-489.433 684.888 564.211
-593 697 654
-581.906 652.283 667.214
-511.156 668.308 531.565
-484.333 681.58 589.788
-643 689 740
-489 526 355
-460 711 517
-473 501 304
-567.988 687.384 566.575
-594.915 658.824 576.639
-488.754 674.842 805.214
-513.157 632.51 510.146
-454.121 699.455 561.375
-553 637 417
-569 495 299
-505.463 565.774 331.839
-587.84 644.546 506.264
-486.833 517.192 283.843
-574.467 502.511 296.628
-559.067 643.467 424.535
-647 703 779
-642.668 683.672 758.365
-554.597 642.57 544.838
-508.493 660.98 679.668
-503.835 566.556 390.362
-545.477 622.799 457.253
-456.73 683.328 459.04
-531 517 343
-546.793 685.047 575.063
-574.177 606.511 373.198
-467 686 544
-591.187 679.063 499.419
-475.053 669.032 548.148
-475.661 561.929 331.813
-534 675 524
-626.258 710.842 823.093
-537.026 675.501 624.958
-621.032 679.061 808.329
-596 646 671
-526.515 559.067 328.8
-509.172 649.592 676.004
-494 566 393
-488.168 690.097 455.221
-511.581 649.314 608.34
-624.029 718.088 773.139
-495.201 504.68 284.038
-554.666 542.044 311.79
-476.364 707.206 589.672
-516.596 534.577 371.407
-496 696 537
-518.246 599.022 367.564
-619.173 709.525 728.383
-612.282 702.934 750.929
-521.825 587.704 386.103
-557.965 501.641 283.504
-543.226 656.382 644.098
-446 687 755
-522 671 660
-620 696 680
-593.195 683.685 579.83
-573 592 368
-506.049 653.333 439.57
-538.219 643.186 555.859
-501 682 546
-519.124 571.044 379.322
-518.581 525.787 361.614
-453.073 517.496 297.755
-455.831 670.083 811.03
-491.924 699.515 703.861
-472.41 679.613 414.567
-486 687 764
-571.749 668.111 634.836
-499.9 596.718 354.486
-590.792 673.601 490.524
-469.435 667.161 490.972
-611.618 654.045 695.004
-621.943 689.704 672.182
-601.343 696.371 595.503
-566 510 322
-607.226 706.573 807.582
-621 667 734
-496.531 659.386 666.052
-605.037 659.088 630.962
-519.917 639.958 422.036
-495.899 681.963 479.008
-568 654 662
-568.911 513.145 324.046
-636.626 675.093 779.629
-541 612 409
-519.645 656.209 453.699
-452 687 419
-534.788 487.063 305.329
-504.616 697.107 628.625
-580 596 372
-605 683 658
-497.836 635.595 502.017
-477.282 648.393 739.196
-552.867 689.533 610.758
-580 688 639
-506.224 712.798 657.591
-496.03 638.632 697.561
-594.374 658.824 486.62
-530.89 646.61 445.163
-602.149 693.978 538.587
-603.53 696.766 676.652
-614 695 769
-476.844 644.572 487.648
-540.334 682.666 611.389
-598.039 681.745 527.771
-480.225 652.068 808.028
-493.98 602.134 386.977
-484.83 723.117 542.496
-474.966 498.156 289.446
-529.313 531.32 290.906
-519 521 351
-500 511 335
-496.497 657.192 427.04
-529.822 630.678 517.039
-487.806 685.434 578.905
-514 622 473
-490 662 425
-478.325 654.033 541.797
-547.672 664.805 648.112
-593.32 670.336 652.93
-597.799 683.828 687.017
-575.735 686.658 631.886
-594.17 669.885 643.81
-485.782 688.312 787.824
-500.503 640.457 536.879
-634.134 677.619 822.03
-490.981 666.501 582.331
-553.996 534.73 355.492
-492.498 688.662 634.187
-485.357 632.322 443.321
-460.959 686.802 541.151
-563 543 315
-599.728 651.893 667.886
-569 634 403
-556 677 578
-536 539 293
-590.57 649.994 546.537
-562 659 610
-498.39 663.165 649.448
-537.68 639.636 578.763
-573.691 647.039 652.361
-579 670 485
-458.415 687.267 729.849
-490.842 707.089 657.307
-515.429 533.449 303.781
-601.671 680.165 542.905
-457 695 544
-531.846 673.376 524.282
-457.236 668.869 821.402
-645.195 712.179 764.74
-569.712 686.542 558.244
-487 709 609
-475.489 725.652 564.801
-512.641 666.799 671.186
-568.652 685.089 539.389
-602.982 672.848 699.686
-594.515 663.883 442.674
-600.549 651.617 682.685
-577 681 582
-480.604 673.658 426.315
-617 692 781
-518 645 425
-533.352 636.755 534.346
-639.241 690.469 819.555
-469.886 655.248 451.684
-525 636 604
-468 693 787
-486.732 655.76 408.006
-528 674 549
-581 691 560
-451.052 538.333 296.686
-480.034 667.734 563.945
-564 660 609
-626.845 698.552 701.861
-543.22 554.857 328.165
-498 717 616
-506 576 364
-475.138 651.29 792.94
-546.316 549.118 369.286
-533.751 610.025 406.873
-491 692 465
-532.417 583.974 369.122
-480.792 694.777 740.786
-595.769 654.001 450.648
-539.082 635.786 528.481
-512.516 651.166 642.378
-474.701 520.841 335.293
-605.667 680.279 701.593
-517.93 555.92 319.275
-464.28 548.624 332.122
-548.799 685.37 592.257
-531.059 681.847 632.166
-646 698 805
-512.424 651.004 646.929
-512.13 575.702 343.04
-500 716 673
-572.004 677.788 577.626
-636.39 686.194 710.869
-553 545 319
-643 719 810
-494.626 653.438 706.526
-468.49 681.997 407.182
-630.703 668.058 721.734
-547.516 605.5 401.131
-479.482 624.566 417.141
-459.381 531.281 329.24
-481.656 619.006 411.435
-484.52 727.104 564.415
-465.297 552.755 318.172
-616.956 712.581 799.299
-588.92 689.133 546.201
-531.47 551.354 311.308
-555 696 620
-486 663 794
-553.019 647.136 434.89
-511 712 648
-642 718 737
-486.473 687.764 750.304
-537.562 656.075 632.457
-633.76 687.945 693.58
-483.966 526.972 355.362
-588.541 643.605 524.754
-460.356 689.242 545.363
-517 651 435
-505.606 524.076 350.859
-610.609 692.805 735.708
-527.404 526.053 361.386
-456 684 450
-601.022 667.173 569.145
-600.133 674.109 545.567
-475.066 652.794 786.041
-462.412 697.467 585.265
-561.431 655.41 654.289
-493.581 643.764 413.508
-567.761 537.584 329.655
-474 675 517
-480.499 700.086 705.69
-562.63 677.543 613.212
-529.871 594.986 387.385
-479 572 344
-614.769 704.304 715.018
-559.68 567.773 349.749
-490 669 732
-619 683 745
-457.629 706.364 511.43
-527.661 632.494 523.718
-483.138 653.634 733.9
-536 603 399
-491.656 604.322 387.058
-462.668 529.099 339.153
-473.895 707.904 484.977
-563.022 677.537 616.782
-509 701 666
-580.449 530.779 289.259
-573 693 604
-493.273 599.628 354.598
-596.036 687.017 588.681
-464.169 657.421 797.819
-494.823 645.028 684.758
-522.241 670.358 514.085
-647.733 709.264 776.013
-585.918 650.44 561.069
-484.256 672.056 432.045
-568.314 587.504 365.225
-612.48 711.482 799.605
-489.424 667.542 458.204
-458.662 678.48 478.463
-458.247 690.588 519.497
-469 630 405
-554 687 610
-498.388 700.155 498.789
-545.927 629.113 495.808
-555.004 656.36 583.554
-644 701 732
-516.278 643.835 620.602
-591.211 666.811 456.774
-603.987 701.354 581.906
-488 612 363
-462.353 656.964 434.261
-511.155 696.799 664.676
-629.72 668.997 721.922
-536 585 354
-489.648 705.914 623.247
-532.072 616.395 428.134
-470.133 710.861 592.96
-488.655 677.405 646.58
-528.708 544.002 379.848
-513.325 632.713 501.331
-468.175 533.135 354.977
-463.501 654.715 788.276
-496.256 642.805 396.687
-570.795 685.917 559.134
-642 681 791
-575.415 678.025 575.219
-588 661 443
-614 712 797
-538.018 559.242 330.183
-526.288 644.48 428.337
-510.642 669.343 465.81
-554.025 600.062 367.104
-611.458 707.893 788.937
-516.522 505.055 327.117
-457.925 672.363 724.422
-471.967 723.248 566.236
-511.781 568.835 360.5
-480 728 567
-499.048 576.909 338.881
-538.106 652.021 630.78
-540 597 394
-564.408 515.754 323.476
-531.371 540.86 378.453
-571 596 379
-606 691 633
-609.66 699.787 596.116
-475.042 725.37 532.745
-525 593 391
-489 694 640
-495.382 541.574 368.897
-602.557 693.609 544.725
-487.902 688.548 653.445
-470 707 480
-471.284 504.272 288.138
-569.11 642.328 533.583
-518.662 692.047 647.679
-629.37 678.146 695.551
-525.076 543.519 301.024
-578.842 649.493 567.395
-519 651 665
-499.255 689.032 553.684
-551.82 503.522 321.562
-463.509 708.41 463.07
-543 610 405
-479.021 699.363 697.723
-553.129 672.879 578.551
-554.627 539.525 308.371
-609.809 702.138 608.341
-627 662 727
-499 691 532
-564.318 652.776 566.413
-543 488 283
-539.651 677.925 623.296
-559.183 669.543 592.154
-607.112 680.96 598.995
-461 523 284
-552.673 652.136 579.874
-470 622 386
-485.775 669.494 661.31
-552.468 687.538 593.531
-504 638 409
-480.762 677.768 579.411
-484.05 667.875 672.963
-539.432 531.917 361.736
-498 667 702
-508.068 598.597 418.86
-504.023 709.247 658.311
-500.386 662.946 641.069
-497.682 638.468 397.103
-511.107 624.585 477.957
-492.294 564.031 375.593
-513.982 663.725 669.31
-495.64 650.941 573.959
-504 717 640
-475.404 668.857 686.888
-488.862 683.26 811.502
-472.798 654.226 494.193
-636.422 675.268 798.603
-518.753 618.899 392.198
-580.308 640.696 498.149
-462.027 717.207 573.522
-558.943 682.156 576.346
-594.844 656.005 536.202
-554.502 617.378 394.296
-471.267 641.35 727.372
-476.786 645.164 708.276
-548.982 642.175 546.761
-559.408 583.631 357.995
-620.282 661.103 691.994
-620.179 710.242 759.623
-454.576 529.122 286.544
-619.072 708.279 743.27
-458.266 690.592 547.823
-523 549 382
-486.723 533.025 362.158
-533.41 621.397 460.793
-582.064 684.135 641.328
-613.263 663.278 671.811
-518.304 597.017 362.821
-474 563 334
-475.465 682.897 820.016
-591.855 695.875 656.243
-560.21 613.117 433.964
-522 591 358
-464.759 659.639 725.402
-486.605 508.191 282.872
-518.725 689.179 610.299
-635.332 677.43 784.185
-465.251 647.438 422.696
-518.269 536.74 374.463
-480.542 691.405 764.962
-585 532 297
-558.909 673.276 506.088
-480.413 696.207 582.224
-552.264 659.521 652.079
-564.373 655.16 658.762
-487.693 679.561 598.708
-560.186 574.575 354
-476.418 675.3 522.686
-500.096 644.756 564.6
-610.914 693.858 710.519
-457 706 521
-551.31 565.175 341.167
-536.475 683.834 586.937
-585.459 656.516 645.254
-627.245 716.278 742.075
-497.404 643.085 680.884
-478 724 530
-471.574 647.078 720.169
-548.762 633.952 529.276
-500.225 566.054 328.442
-610.241 666.659 625.507
-479.012 671.084 529.911
-571.898 646.243 647.858
-506.859 655.236 608.349
-471.794 648.696 445.147
-488.692 713.312 517.591
-494.143 674.256 627.866
-619.982 709.961 764.82
-485.783 648.359 718.8
-522.527 638.953 548.161
-469 636 416
-511.232 687.474 665.081
-601 676 695
-552.016 648.357 443.79
-499.371 529.557 361.857
-493.493 688.287 548.853
-462.106 683.273 496.344
-491.394 627.212 435.755
-534.733 581.873 362.823
-517.598 662.951 534.668
-452.747 676.344 788.811
-577.022 651.039 426.115
-489.156 568.893 373.985
-531.489 555.595 362.44
-524.078 605.63 410.181
-466.257 624.698 388.79
-577.869 684.325 527.955
-557.398 609.147 419.561
-525.281 644.849 575.692
-472.442 671.496 563.938
-563.076 683.311 552.848
-582.778 590.247 385.569
-590.592 607.222 392.157
-504.725 697.428 672.478
-539 579 350
-476.521 685.639 819.282
-480.294 674.256 567.119
-505.225 551.354 373.729
-578 591 398
-486.331 689.888 602.178
-523.741 593.989 361.364
-540.92 543.814 298.073
-504 645 684
-453.038 665.588 391.437
-501.07 612.034 372.617
-487.35 647.858 408.368
-477.908 658.488 688.405
-568.292 592.785 369.366
-541.515 662.977 491.713
-595.725 654.465 680.773
-477 675 570
-469.539 694.274 772.495
-558 588 360
-477.444 707.999 594.208
-586.548 668.831 574.858
-550.19 663.148 563.685
-475.713 662.152 558.208
-534 643 624
-563.185 663.171 483.135
-500.179 712.637 633.47
-459 678 823
-513.389 569.195 339.637
-498.122 686.069 496.979
-551.959 634.321 413.38
-480.503 636.468 709.335
-486.089 688.175 790.687
-534.031 532.896 362.363
-601.55 670.442 697.435
-493.325 659.92 718.281
-457.061 667.711 735.715
-548 641 613
-527.695 625.196 472.063
-616.521 687.1 754.983
-524.569 668.342 486.386
-517 528 297
-479.627 655.244 557.489
-486 669 785
-597.394 657.851 573.1
-550.811 545.796 347.668
-527 693 624
-499.341 574.822 385.603
-495.784 640.816 418.926
-563.324 661.784 658.024
-472.611 682.447 554.135
-489 563 376
-504.176 605.925 413.177
-538.39 655.455 629.295
-566.936 632.694 483.599
-620.45 713.579 764.546
-536.362 588.318 355.872
-609.607 661.509 706.27
-582 692 638
-484.447 694.421 720.243
-562.135 688.425 593.676
-486 674 601
-456.749 527.976 320.645
-451 669 429
-510 706 659
-571.176 591.006 386.698
-611 705 804
-474.386 651.617 780.182
-574.549 592.149 388.14
-489.097 619.851 371.004
-496.01 658.476 588.531
-477.859 661.197 553.79
-495.491 664.082 711.023
-476.864 667.256 686.673
-551.712 650.18 580.025
-609.492 696.22 608.587
-477.225 668.425 403.246
-508.498 578.009 383.83
-467.215 691.596 748.574
-498.792 626.548 383.551
-455.596 691.802 529.602
-481.433 643.244 698.645
-510.684 647.819 672.637
-555.053 689.71 614.362
-570.997 636.958 480.139
-529.304 681.214 604.54
-558.111 632.832 493.058
-547.557 677.407 646.772
-615.353 682.986 719.175
-544 654 465
-644.067 702.658 773.892
-461.894 665.139 797.017
-483.929 555.734 314.52
-495.124 697.639 618.065
-500.189 560.865 324.545
-462.607 655.844 762.413
-544.327 616.606 399.119
-479 700 687
-491.855 697.726 644.293
-469 689 809
-452.906 708.925 567.065
-487.41 720.498 596.798
-510.458 646.293 597.477
-457.609 689.672 476.254
-585.923 679.259 664.844
-515.727 491.82 285.859
-494.081 631.897 450.996
-580.839 519.191 290.194
-579.026 543.641 292.373
-509.886 495.412 313.205
-520.983 659.396 490.36
-501 563 381
-614.926 713.045 809.278
-583.598 643.974 473.535
-616.7 688.009 763.499
-476.55 563.477 340.229
-558 522 345
-504.304 639.972 411.627
-521.143 545.572 381.102
-463.201 661.145 803.907
-484 671 576
-484.917 560.851 348.426
-505.959 707.668 664.08
-506.571 565.004 362.472
-530 599 422
-605.116 666.046 659.264
-461.565 708.525 560.795
-488 619 415
-500.937 643.95 409.773
-621.836 679.353 781.042
-481.767 709.287 573.308
-466 657 389
-576 654 430
-485.317 636.597 480.594
-567.733 631.78 477.402
-488.36 689.801 549.597
-454.786 649.395 409.569
-489.925 642.288 690.213
-603.147 701.111 600.514
-465.368 714.72 557.541
-456.248 673.279 453.002
-575.161 682.911 636.802
-560.669 648.668 436.659
-457.423 696.883 520.417
-557.351 689.791 608.444
-580.789 633.143 472.945
-491.392 641.293 408.669
-458 710 528
-604.488 700.631 597.668
-574.678 589.384 374.787
-545.887 538.414 292.329
-462.567 653.884 750.5
-479.26 643.71 491.593
-500.21 658.964 591.718
-591 640 410
-497.583 587.45 381.197
-506.139 539.54 371.874
-587.025 641.919 404.474
-627 723 768
-459.907 689.56 551.252
-606.674 681.975 596.996
-565.906 685.04 547.089
-472 679 409
-601.92 670.914 624.696
-451.598 677.379 742.135
-470 547 348
-512.412 643.08 674.251
-491.054 658.121 723.894
-600.278 700.097 587.895
-477 649 741
-637.584 674.999 782.945
-611.448 697.655 724.894
-494.03 660.774 445.482
-474.351 546.546 363.202
-484.797 667.385 798.124
-483.79 582.456 346.851
-479.051 691.653 755.971
-557 644 564
-576.685 512.74 314.029
-569.578 662.128 475.682
-479.88 643.237 504.282
-580.062 638.009 512.073
-469 721 580
-497.453 643.527 559.12
-629.253 687.51 692.294
-506.043 659.62 625.264
-502.962 697.108 620.44
-483 549 366
-515.931 592.992 396.517
-515 548 388
-486.953 691.796 584.588
-646 703 795
-497.568 708.653 624.156
-471.807 545.707 360.821
-495.557 610.022 409.801
-522.548 515.595 338.781
-531 523 285
-482.932 692.927 745.625
-458.26 692.319 548.889
-506.349 590.239 392.473
-567 686 591
-530.31 622.492 464.648
-511 681 671
-555.786 541.205 344.456
-629.092 686.746 693.824
-589 692 547
-562.607 613.758 381.945
-479.707 558.631 346.341
-461 658 748
-553.843 541.551 339.631
-470 551 344
-463.93 674.172 498.848
-585.517 677.332 668.917
-485.188 653.978 735.185
-632.598 698.688 704.676
-472.053 647.291 435.122
-505.306 624.45 470.419
-521.422 654.826 660.688
-490.445 714.138 615.874
-467 700 487
-584.359 637.644 403.454
-602.533 697.518 565.781
-479.191 654.85 761.611
-638.98 688.143 823.295
-499 518 343
-642.428 715.196 752.877
-488.995 565.773 370.168
-519.885 676.121 657.372
-638.207 697.761 719.794
-583 629 391
-494.052 581.515 363.068
-578.67 661.491 467.481
-613 698 783
-514.721 693.685 589.807
-502.287 676.346 683.585
-521.902 681.789 577.335
-636.081 677.152 795.344
-508.355 633.797 676.646
-569.882 649.617 659.263
-554.831 612.061 436.957
-574 596 370
-648 712 780
-488.05 630.439 437.345
-528 622 462
-628 719 764
-486.326 649.205 719.13
-571.07 611.052 428.123
-558 561 350
-632 715 725
-639 707 823
-588.889 597.2 383.957
-518.719 622.8 395.748
-505 572 335
-613.879 708.423 778.704
-458.866 687.585 714.77
-572 534 327
-575.888 645.124 415.663
-573.225 652.1 426.914
-495.305 662.026 661.38
-451.133 652.922 406.704
-536 626 480
-454.425 683.906 430.136
-456.398 673.658 789.253
-501.239 683.86 537.952
-604.912 688.628 559.604
-616.132 694.818 809.434
-537 533 288
-479 665 680
-491.115 681.555 808.739
-579 644 492
-472.357 686.172 427.881
-633.091 697.485 702.882
-450.377 526.672 291.644
-497.683 637.161 395.145
-508.204 573.604 339.465
-565.485 633.918 506.219
-505 634 683
-464.553 651.792 773.435
-614.876 713.881 809.479
-462.757 660.989 790.926
-500 701 680
-549.064 682.323 554.41
-637.312 677.328 737.11
-601.15 677.733 612.052
-583 607 414
-567.632 644.346 557.436
-590.502 681.061 681.081
-456.904 649.809 414.248
-510.852 520.277 350.387
-458.086 683.18 810.776
-573.142 683.833 633.352
-485.952 685.966 555.906
-599.695 648.968 678.603
-606.401 698.004 557.559
-486.526 647.751 400.965
-565.861 693.664 623.421
-558 634 519
-498 607 362
-485.75 662.129 792.077
-487.116 688.252 729.535
-550.194 541.788 338.111
-471.503 553.072 308.876
-468.909 514.791 327.406
-551.555 626.639 403.847
-631.083 680.471 697.481
-509 586 398
-493 582 377
-505 497 283
-563 603 373
-489.971 648.223 548.297
-461.356 689.188 440.988
-464 656 389
-516.245 521.835 356.987
-507.787 580.733 383.66
-618 701 708
-488.101 532.861 364.593
-525 585 354
-485.226 682.846 777.999
-479.299 656.806 769.841
-527.384 636.401 426.043
-619.993 671.127 675.117
-624.992 676.162 754.804
-612.148 688.169 688.435
-579.996 596.771 378.802
-517.869 615.976 387.787
-486 666 669
-458 635 398
-454.955 656.862 421.136
-459.893 702.243 531.332
-567.479 591.569 365.451
-515.55 631.37 506.835
-449.257 680.792 756.711
-485 690 611
-632 712 720
-499 641 544
-550.898 496.14 315.038
-482.631 710.858 507.098
-478 650 744
-619.071 683.282 781.575
-512.777 547.694 308.69
-616.386 690.727 789.003
-476.581 679.621 422.974
-482.595 704.791 692.743
-460 666 792
-594.966 653.228 437.596
-521.568 494.633 286.387
-546 636 544
-521.502 564.676 334.942
-509.302 666.266 457.944
-635.031 693.579 699.292
-490 704 661
-637 721 809
-504.733 623.629 451.68
-540.03 604.222 388.399
-646.576 713.071 752.186
-483.159 546.219 288.312
-591.794 663.472 451.814
-487.181 685.706 744.008
-640.651 679.813 738.706
-476.095 678.893 682.585
-570.655 676.492 605.098
-540 687 587
-590.862 678.774 573.118
-469.636 666.232 545.231
-513 515 286
-572.581 694.645 642.296
-549 686 628
-471.945 651.091 780.901
-453.196 669.682 816.385
-512.712 644.944 599.489
-487.649 595.706 367.49
-516.66 663.913 497.099
-482.488 700.318 470.91
-571 639 521
-498.711 665.564 435.706
-633 699 823
-504 595 413
-471.652 651.004 723.07
-482.011 713.473 504.991
-491.535 704.792 509.243
-541 635 417
-536.683 491.737 312.384
-533 486 304
-609 702 629
-580.126 674.499 669.021
-453.497 678.249 420.863
-478.896 715.011 587.173
-566.481 644.195 645.077
-490.298 680.893 605.63
-456.849 698.906 555.439
-564 599 406
-607.209 672.971 656.19
-596.02 680.944 683.911
-491.818 574.416 372.184
-524.899 601.07 415.115
-528.877 631.021 421.453
-558 648 602
-574 644 551
-558 554 348
-496.846 687.628 569.588
-524.411 516.332 342.235
-533 613 424
-605.045 688.476 700.171
-644 715 816
-517 655 438
-627.735 677.56 801.749
-499 670 698
-578.356 654.197 432.675
-589.639 674.761 578.979
-556.208 641.379 549.681
-621.774 685.775 819.48
-483.803 663.457 677.836
-456 680 473
-507.825 675.876 513.094
-638.802 719.992 777.2
-506.169 513.311 334.869
-540 675 569
-506.09 638.563 677.293
-468.14 504.13 302.041
-506.864 647.968 578.451
-450.699 684.266 805.764
-500.03 694.349 608.812
-528 496 319
-515 632 519
-547 685 627
-524.2 512.44 283.543
-647.388 709.655 765.518
-468 684 570
-523.521 491.387 287.352
-518.497 546.709 376.866
-496.623 490.904 299.146
-487.359 667.719 792.686
-487.029 699.71 472.637
-608.036 690.103 592.089
-529.986 626.199 479.292
-483.74 707.565 488.23
-569.425 602.283 370.362
-458.085 694.792 464.763
-588.26 679.771 673.597
-551 642 623
-541.414 646.17 436.889
-535.778 677.307 629.804
-561 521 337
-555.184 681.164 595.28
-458 544 328
-551.726 672.499 559.6
-504.548 701.755 673.042
-523 667 657
-555.223 669.183 653.555
-524.325 598.923 367.057
-607.927 667.243 639.351
-633.297 682.507 704.583
-470.039 684.93 416.272
-498.183 647.529 699.975
-502.975 716.207 649.179
-462 715 561
-462.274 662.932 507.5
-506.054 663.845 438.524
-609.984 656.484 673.478
-583 670 676
-469 634 418
-557 560 338
-475.059 652.071 785.969
-499 584 405
-546 627 492
-555.328 694.644 624.203
-461.958 664.35 716.013
-493.586 657.331 582.773
-497.408 687.168 486.573
-462.51 715.074 538.45
-488.713 552.377 306.942
-569.099 612.593 428.927
-557.022 650.68 613.249
-480.004 669.32 414.941
-503 510 332
-454.237 682.115 398.474
-473.054 680.251 578.303
-559.728 688.691 589.338
-499.245 657.155 665.821
-481.542 720.653 600.613
-644.689 691.836 744.334
-479.698 561.069 324.718
-482.39 724.456 540.882
-583.802 681.526 511.054
-474 695 677
-481.22 693.906 748.339
-478.386 661.493 757.502
-487.041 678.772 821.74
-495.032 630.522 470.212
-515.47 577.584 380.001
-588.49 629.934 412.077
-542.002 671.312 574.015
-518 530 367
-509.272 561.314 325.906
-458.929 670.576 392.066
-467 679 399
-479 554 309
-522.558 638.919 544.336
-488 700 657
-641.188 691.448 813.076
-559.171 652.484 442.865
-496.894 630.432 481.558
-495.846 588.346 341.055
-615.483 680.612 668.524
-629.196 714.504 731.219
-510.449 529.554 367.254
-514 506 328
-507.827 673.373 536.922
-561.883 578.173 358.717
-513 492 286
-637 677 805
-474.122 517.765 283.712
-552.744 536.532 364.251
-497 598 352
-475 701 452
-564.499 645.975 424.998
-535 614 410
-560.479 657.703 472.873
-542 633 413
-496 647 410
-526.569 502.847 282.742
-452.019 527.377 287.61
-446.919 681.714 796.04
-521.074 684.59 656.539
-595.144 666.101 633.487
-484.558 616.386 409.125
-631.148 702.163 706.025
-628 664 725
-562.715 685.011 612.675
-477.784 652.035 804.4
-550.131 684.862 601.296
-487.892 560.166 369.61
-568.533 686.442 651.862
-503 623 454
-468 664 484
-616.466 671.885 716.349
-586.728 632.768 408.326
-505.332 658.618 448.143
-457.517 695.754 576.292
-459.897 706.395 561.977
-477.071 706.636 590.256
-460.464 702.882 547.167
-487 683 643
-583.976 637.609 438.58
-498.906 625.753 381.685
-506.346 659.481 631.246
-572 683 623
-627 664 722
-514 648 631
-606.135 703.396 586.512
-501 537 371
-617.55 706.535 743.351
-543.038 672.276 511.708
-533 662 484
-554.336 692.2 629.137
-609 709 817
-473 695 748
-569.414 505.905 317.199
-479 653 779
-503 632 402
-467.887 693.806 778.265
-484.278 664.886 797.605
-541 482 294
-465 519 283
-521.615 636.979 547.002
-517.807 647.937 643.061
-606.872 685.167 686.636
-552.26 620.108 452.462
-596 675 637
-633 676 810
-602.999 664.809 589.265
-577.642 618.006 437.177
-482.599 696.086 710.388
-485 570 326
-512.392 666.72 669.513
-557.394 535.357 343.976
-517.636 645.011 627.815
-573.122 681.702 586.973
-522.477 667.729 559.405
-609 695 575
-486.121 566.333 348.257
-508.071 604.429 366.104
-640.923 668.28 787.316
-595 684 653
-523.934 581.367 389.048
-487 659 572
-560.499 602.213 418.714
-618.135 710.676 771.534
-577.912 605.885 418.366
-591.448 666.513 459.699
-479.11 527.775 284.697
-460.209 661.306 752.606
-564.642 687.243 585.461
-560 545 321
-470.361 652.493 475.478
-476 636 423
-479.922 645.101 509.325
-542.369 543.183 303.645
-528.123 529.577 290.659
-483.708 653.961 557.032
-489.891 688.055 473.868
-535 482 295
-571.407 675.299 636.995
-486.435 650.853 722.181
-475.732 647.948 433.538
-488.757 608.989 385.036
-588.938 678.901 501.15
-488 688 647
-480.39 703.43 473.761
-618 682 773
-493.176 689.513 570.823
-581.898 633.056 439.509
-572 536 325
-499.427 513.852 339.4
-564 666 595
-487.241 698.053 653.545
-604 682 649
-646.305 707.447 741.735
-483.07 582.92 339.307
-534.284 680.418 606.085
-505.182 559.523 324.816
-530.994 546.784 301.32
-469 660 704
-493.229 654.193 675.921
-561.724 660.253 627.799
-603.331 694.21 542.004
-568.168 676.744 614.8
-491.349 653.24 417.854
-478.002 651.521 800.128
-609.079 688.591 592.556
-465.978 648.764 806.511
-527.299 519.356 285.973
-481 542 374
-497.184 634.004 466.79
-484 720 583
-578.152 673.787 573.844
-614.974 689.767 754.823
-490.643 670.659 584.672
-638.124 691.102 719.966
-633.208 682.126 698.534
-507.162 652.387 658.961
-497.573 636.841 517.043
-628.424 668.967 706.738
-605.413 651.442 684.521
-501.043 688.816 522.453
-502.678 501.132 322.978
-644.75 694.866 773.166
-472 708 484
-474.736 655.976 507.343
-567.279 539.572 321.166
-525.392 642.043 623.663
-611.514 703.088 735.794
-573.543 619.205 439
-543.439 620.258 459.373
-462.949 658.205 752.161
-555.846 601.59 385.2
-502.59 710.759 626.665
-563.072 669.256 600.581
-492.575 633.411 459.003
-636.609 720.711 816.019
-451.031 665.527 418.112
-627.173 668.927 743.228
-464 524 283
-537.661 676.847 576.473
-450 663 417
-522.356 663.257 538.403
-488 691 630
-598 674 599
-482.584 690.947 775.086
-560.196 557.758 338.791
-640.417 682.394 725.853
-580 598 406
-464.272 714.428 562.694
-648 716 782
-577 666 666
-600.913 659.698 555.872
-568 684 593
-582.928 530.789 291.925
-634.079 721.958 818.555
-583.531 636.466 445.416
-517.053 638.444 541.522
-492.8 581.684 366.26
-637.587 673.332 777.573
-502.764 566.667 365.496
-529.034 677.67 540.126
-515.167 548.137 373.308
-495.51 707.133 636.372
-457 687 435
-606.684 685.179 612.312
-588.472 645.3 659.365
-508.472 654.62 651.691
-550.375 615.413 390.307
-532.165 663.919 491.003
-496 522 285
-468.83 694.347 759.13
-452 515 289
-580.832 654.315 565.72
-558.909 490.259 289.363
-551.64 492.425 310.147
-515.515 546.414 374.498
-449.804 685.619 746.943
-488.552 653.99 728.352
-627.085 671.088 751.832
-520.624 584.939 354.355
-505.369 662.152 435.525
-447 678 746
-578 587 395
-553.271 616.723 411.116
-507.797 576.938 364.922
-503.678 660.223 629.897
-516.664 518.542 342.606
-523 552 384
-494 676 442
-560 547 323
-503.278 523.236 352.919
-487.821 710.588 503.859
-477.315 671.696 425.501
-553.334 629.178 407.729
-501.431 503.444 284.721
-545.085 528.937 355.118
-503.137 638.324 529.926
-505 524 354
-575.821 646.04 483.244
-469 659 708
-510 655 676
-561.239 660.446 595.314
-478 496 295
-565 685 558
-510.9 687.967 559.566
-638.053 681.637 807.571
-466.474 661.637 513.639
-476.932 642.179 438.737
-509 629 403
-531.83 631.887 510.991
-482.311 715.144 595.497
-586.467 693.96 650.171
-631.545 710.302 718.549
-525.254 628.367 407.042
-565.576 628.416 466.259
-561 633 512
-493.09 577.947 374.164
-634.952 715.371 741.95
-590.469 611.641 378.136
-589.612 664.862 575.071
-554.784 680.757 640.166
-512.691 578.162 344.899
-488 631 700
-485 669 749
-579.927 682.216 634.161
-615.592 686.43 667.138
-554.263 600.135 382.164
-456.731 697.509 520.536
-556.28 536.313 352.958
-574.437 657.765 638.775
-486.874 560.907 367.653
-505.798 718.313 642.883
-474 670 394
-584.814 651.61 665.653
-469 667 550
-515 527 364
-486 654 568
-565.614 652.142 629.588
-462.848 706.202 536.178
-504.858 491.17 309.217
-484.711 661.501 819.241
-466 658 516
-643.477 683.504 745.707
-457.55 666.582 783.279
-618 712 777
-558.589 617.776 447.72
-566 678 594
-554.632 662.305 562.396
-579 544 294
-454.158 513.192 291.493
-527 654 456
-499 673 696
-578.594 653.505 430.286
-483.072 552.097 304.778
-517.455 588.999 355.598
-570.289 677.024 610.097
-589.59 691.815 564.037
-585.818 666.716 574.877
-503.346 686.701 676.628
-518.722 528.384 364.727
-452.996 665.904 418.18
-473.029 650.473 749.545
-609.59 701.976 580.071
-575.509 637.249 404.745
-555.702 549.949 330.173
-560 685 561
-614.72 710.77 789.623
-543.414 625.838 491.031
-588.773 674.253 576.958
-623 663 722
-618.343 714.308 805.394
-503 490 301
-504.96 650.374 593.738
-517.155 688.965 577.251
-514.026 651.256 426.496
-612.44 684.675 666.797
-494.9 671.224 629.23
-507.189 696.44 572.865
-485.276 644.839 532.978
-595.826 645.196 444.064
-540 494 311
-485 689 446
-524.517 657.987 651.053
-462.325 544.966 300.21
-637.671 712.556 822.383
-566.53 617.032 436.477
-565 672 580
-483 674 420
-495.031 606.483 406.797
-605.497 682.84 639.338
-484.216 663.51 785.701
-505.919 679.885 478.728
-460 676 499
-559.395 650.149 561.929
-603 655 666
-491 658 584
-582.313 530.731 301.071
-523.793 510.152 282.781
-552.706 553.27 340.38
-511 677 479
-470.309 683.668 417.308
-473 692 438
-485.348 715.772 616.246
-502 666 454
-456.198 669.566 428.856
-489.863 704.368 665.793
-485.476 513.979 331.353
-588.875 602.642 395.698
-559 541 339
-458.068 539.249 314.518
-600 681 625
-555 636 536
-582.373 598.11 377.939
-642.21 688.533 762.032
-564.891 544.383 325.048
-565.664 646.395 647.519
-476.463 703.873 472.198
-575 695 632
-517.246 496.394 316.83
-488.006 699.076 660.396
-466.938 677.599 483.622
-613.577 658.992 700.947
-563.407 611.949 422.452
-509.91 631.63 512.242
-605.284 660.627 633.51
-520.959 670.869 654.243
-552 624 399
-492 697 706
-490.177 601.554 382.897
-490.808 664.385 720.814
-524 531 369
-593.713 682.584 581.634
-507.97 582.801 374.755
-565.509 638.796 522.578
-499.247 666.989 594.852
-510.545 668.185 476.547
-585.478 652.752 506.571
-500.295 661.488 611.346
-623.021 672.099 682.576
-489.232 687.205 585.18
-572.909 666.504 637.784
-471.07 680.82 530.259
-618.382 698.416 681.017
-459 708 559
-503.507 671.771 685.593
-529.415 620.197 396.867
-577 601 417
-576.214 529.236 312.856
-554.366 683.434 553.965
-571.626 643.752 415.531
-487.338 637.66 512.085
-458.372 702.983 559.26
-563.562 628.629 404.036
-524.023 543.016 302.024
-502 663 457
-481.905 648.914 543.637
-527.819 552.193 371.925
-630.193 704.222 710.913
-565.075 539.973 298.234
-517.558 560.606 386.712
-566.494 630.599 402.309
-565.939 614.438 379.26
-540 626 494
-572.825 620.797 387.624
-509.906 642.138 676.128
-531.927 622.838 469.443
-476.033 677.378 547.034
-497.006 642.716 696.281
-542.969 680.482 644.659
-567.136 500.165 290.909
-490 620 421
-598.695 655.12 564.7
-483.34 685.763 442.319
-528.916 607.215 380.912
-558.729 624.555 463.871
-560 639 545
-510 561 386
-468.112 647.806 776.14
-507.278 654.262 617.218
-482.14 708.025 603.742
-636.77 706.559 713.872
-507 656 653
-458 691 546
-470.275 510.662 317.837
-587.766 611.887 378.668
-494.3 669.997 432.706
-624.168 709.153 717.843
-450 537 292
-470 642 731
-508 645 417
-542.191 535.592 364.49
-641.772 674.072 790.296
-470.171 658.701 519.047
-450.557 679.677 395.551
-586.485 650.956 501.548
-574.916 641.084 485.703
-448.509 675.901 395.671
-586.54 644.303 507.946
-516.156 567.378 335.57
-588 637.216 414.844
-502.376 644.865 567.232
-644.323 714.421 812.419
-549.046 532.695 358.106
-590.821 641.729 452.953
-472 526 349
-611.673 688.806 695.959
-589.232 613.436 408.005
-608.379 684.023 695.573
-555.461 533.476 356.11
-579 515 287
-451.71 672.091 813.303
-528.895 683.693 634.03
-586 628 457
-551 539 293
-509.377 627.955 404.086
-529.947 685.739 620.534
-532.957 546.667 327.681
-610 705 723
-489.87 644.987 417.2
-470 650 484
-450.847 685.57 735.804
-469.384 534.822 356.71
-490 675 433
-490.885 684.975 477.757
-594.88 674.426 479.585
-474.904 557.069 323.834
-587.295 643.941 531.452
-520.662 511.808 335.214
-543.903 623.666 457.053
-613.42 708.398 776.276
-487.06 667.79 794.251
-562.435 682.425 546.583
-488.537 606.731 367.655
-558 650 567
-524 653 449
-484 566 347
-600.959 699.86 578.759
-639.099 686.396 730.956
-620.667 661.191 697.186
-487 680 769
-562.922 667.062 496.396
-518.969 560.455 330.571
-594.9 695.008 663.73
-645 690 764
-466.729 665.618 474.203
-544 628 503
-620 689 823
-473.326 695.472 689.088
-492 573 361
-538 561 346
-492.119 722.136 616.927
-566.257 642.024 414.294
-475 565 335
-485.445 703.941 612.004
-513 618 385
-480.185 689.205 444.891
-501.007 543.251 375.032
-564 493 299
-507.304 675.241 533.527
-452.436 685.798 791.939
-481.235 558.809 367.631
-550.589 610.569 425.72
-524 657 464
-541.587 530.56 358.793
-484 655 817
-465.73 651.598 796.61
-499.898 577.807 381.54
-482.651 589.567 354.95
-621 695 692
-609.612 703.536 604.387
-624.317 699.682 823.496
-503.562 632.227 502.379
-490.399 651.018 562.68
-529.24 491.755 312.897
-622 713 721
-497.656 499.524 320.199
-495.823 597.221 357.801
-599.89 675.783 632.559
-603.08 685.423 553.669
-529 520 283
-646.201 702.407 777.979
-461.009 530.018 334.402
-486.21 647.342 689.359
-588.005 677.415 496.451
-609.896 697.594 620.857
-609.42 675.325 626.946
-537 501 323
-480.446 697.787 709.067
-493.149 682.858 480.533
-459.916 527.682 320.506
-610 692 716
-464.821 711.04 539.439
-599.777 676.007 654.141
-576.759 671.107 668.24
-504 596 410
-619.587 710.14 766.045
-593.343 661.338 503.449
-546.473 642.579 428.135
-600.611 693.53 662.197
-463.991 681.926 487.677
-596 661 637
-553.604 544.354 316.879
-574.884 639.839 489.757
-480.871 707.227 570.987
-582.89 647.63 557.22
-531.567 510.288 332.043
-458.321 685.14 454.348
-469 690 704
-475.364 692.443 810.868
-481.83 720.066 579.06
-606.095 673.439 703.724
-495.282 675.983 703.061
-591.447 672.296 682.278
-493.447 698.975 614.196
-473.923 654.601 393.146
-523.41 600.651 375.01
-520.422 512.076 337.004
-491 689 643
-518 509 283
-570.197 677.209 585.144
-607.111 694.799 583.907
-501.978 594.17 410.809
-497.99 715.26 645.407
-633 696 698
-456.672 646.693 408.638
-580.532 688.082 553.953
-556.814 693.419 629.786
-577 687 530
-465.978 693.57 772.341
-568.345 593.182 365.787
-496.852 697.89 504.694
-527 594 384
-493.79 663.741 582.778
-466.447 674.867 395.734
-609.805 689.098 607.553
-482.645 570.288 329.43
-525.273 664.077 649.551
-482.277 721.096 535.48
-587.05 630.393 461.789
-601.581 652.102 684.97
-496.415 673.019 639.907
-575.092 682.072 586.55
-489.362 671.23 583.257
-475 650 810
-526.658 484.874 294.289
-482.602 586.323 340.746
-488 723 619
-636 670 754
-569 676 590
-482 657 778
-464.83 660.898 498.908
-523.178 689.157 598.17
-485.35 662.158 738.616
-485.875 668.536 822.997
-515.276 672.459 557.302
-589 609 377
-536 613 390
-619 688 792
-514 676 551
-608.905 687.051 610.779
-591 615 404
-610.418 705.747 821.337
-513 600 423
-460.737 718.333 570.044
-567 605 372
-484 703 610
-493.755 643.962 545.428
-576 516 306
-608.261 673.509 620.414
-484.146 680.183 743.611
-471.458 723.711 567.411
-561.384 610.387 428.362
-485.138 662.712 807.512
-461 707 457
-535 597 377
-543 670 504
-627.721 714.726 729.845
-588 665 582
-520.832 660.6 660.057
-466.17 651.283 794.876
-487.562 583.372 340.223
-600.167 661.33 660.718
-497.606 635.766 500.522
-603.448 673.276 620.908
-601.63 689.875 604.486
-503.524 653.134 600.591
-525.445 548.318 306.935
-559 636 529
-457.755 672.906 786.473
-623.051 689.011 681.504
-510.31 559.577 376.501
-475.588 674.167 422.843
-495.329 641.2 703.815
-459.638 663.111 808.783
-532 586 353
-644.268 712.727 804.757
-465.583 673.547 491.996
-493 492 303
-505.214 572.695 369.764
-611.195 704.735 757.551
-612.657 686.465 722.423
-517 695 649
-514.075 529.167 300.438
-524.713 656.534 645.671
-480.523 664.611 766.401
-456.432 683.052 467.903
-486.806 612.913 402.842
-478.679 672.718 411.92
-493.456 694.711 705.81
-482 666 756
-491.772 633.182 477.216
-542.075 485.49 299.004
-531.692 600.826 387.874
-489 605 357
-509 695 617
-452 530 309
-556.503 564.655 341.851
-507.177 631.187 682.913
-550.752 602.366 382.981
-556 598 392
-512.732 660.136 668.089
-606.972 699.017 612.664
-600.347 662.211 581.275
-547.105 679.112 535.554
-476.746 653.698 773.677
-516.422 679.437 663.054
-499.642 598.815 402.085
-461.335 668.732 719.808
-568.306 633.661 405.346
-570.288 682.438 657.276
-457 686 455
-453.72 670.355 747.791
-636.302 687.61 709.343
-564.143 537.735 293.246
-591.335 627.889 388.884
-607 660 699
-573.928 506.315 309.768
-453.328 525.746 305.633
-613.787 697.379 677.448
-491 715 606
-464 689 486
-467.359 689.526 778.137
-552.575 662.132 491.32
-564 661 474
-479.667 534.653 361.496
-479 710 587
-490.733 568.657 372.195
-646.396 715.827 789.602
-559.397 655.629 607.209
-541.876 672.503 643.847
-529 635 578
-486.364 675.468 596.811
-464.23 686.881 562.432
-500.662 657.748 445.484
-508 546 384
-474.682 685.488 579.802
-486.22 667.829 734.85
-517.405 688.161 650.593
-547.443 627.201 481.81
-516.319 688.658 580.817
-562.411 647.438 631.885
-527.017 522.076 355.486
-492.861 669.819 455.049
-538.748 505.001 325.156
-639 703 823
-575.317 677.85 635.824
-453 535 318
-480.758 684.294 432.833
-544.871 614.73 438.563
-641 679 768
-541.874 618.411 440.009
-569 604 414
-532.18 571.924 356.224
-464.922 652.946 786.394
-457.598 545.167 314.998
-456 699 534
-462.648 659.339 788.56
-487 660 820
-645 702 739
-490.496 716.451 545.487
-470.991 681.739 532.219
-481.105 663.346 532.768
-550.633 662.476 651.621
-581.424 647.766 652.225
-500.165 691.261 570.941
-467.279 690.076 725.278
-473.878 721.117 542.338
-489 677 729
-574 684 628
-630.79 672.745 784.47
-496.315 673.537 637.321
-465 686 816
-534.075 680.957 566.137
-500 716 685
-468 511 320
-499.645 654.294 592.468
-466 693 695
-597 688 522
-465.442 687.019 549.164
-640.097 708.166 729.014
-465.493 515.252 320.033
-510.614 556.153 322.823
-482.063 703.96 481.552
-493.264 642.151 399.236
-553 547 321
-587.654 615.857 408.601
-527.294 598.894 407.667
-588.637 656.4 673.081
-548.33 623.5 454.019
-468 673 823
-458 639 404
-507.315 711.324 662.01
-459.609 684.772 799.74
-504.62 695.401 676.173
-638.357 677.011 811.953
-508.485 666.187 673.249
-637 716 744
-555.386 612.383 412.189
-643 721 809
-567 618 445
-586.923 664.5 579.244
-589.355 653.398 567.271
-467.159 688.586 799.293
-510.579 614.893 434.025
-633.767 705.471 821.889
-581.023 631.422 440.785
-490.25 677.844 644.003
-525.391 516.553 341.392
-559.412 499.279 284.392
-475.884 647.406 704.272
-634.62 719.267 783.87
-498.776 661.635 643.796
-473.711 712.654 586.077
-478.045 682.48 675.826
-478.089 521.234 339.029
-611 710 800
-471 649 452
-581.255 537.806 302.338
-486 716 608
-508.091 615.99 378.513
-523.575 486.419 292.431
-547 691 602
-586 684 512
-560.283 621.118 393.019
-553.669 659.663 481.52
-563.521 629.75 483.4
-476 528 352
-474.069 689.599 681.899
-551 687 579
-570.591 526.216 326.835
-637.045 677.532 751.851
-504.516 529.131 292.794
-580 680 661
-537.943 538.4 290.72
-560 535 357
-473.077 595.09 358.622
-460.612 642.021 413.749
-520 553 311
-536.247 616.518 395.728
-527 603 374
-472 650 711
-528.035 660.635 479.395
-481.176 689.338 666.09
-488 576 330
-465.103 649.964 815.307
-575 536 311
-479.966 677.155 573.824
-575 598 406
-510.995 557.166 392.594
-453.479 689.5 745.724
-452.512 675.4 418.007
-554 492 313
-595.849 676.566 503.213
-457.817 669.321 794.717
-467 660 529
-460 707 541
-478.32 563.46 342.978
-550.129 677.209 558.426
-535 496 283
-553.15 519.099 345.246
-495.311 589.302 372.322
-516.059 513.47 337.808
-506.175 553.515 381.459
-585.161 641.144 439.399
-507.751 657.066 428.028
-488 663 821
-594.628 689.926 581.802
-491.005 576.077 379.051
-570.153 526.778 291.646
-471.884 665.044 699.573
-518.433 656.156 452.019
-580.687 658.589 445.239
-572.12 620.451 446.822
-581.829 646.144 418.44
-453.451 673.408 757.073
-493.725 673.832 454.631
-561.765 644.28 625.81
-527.973 584.353 352.714
-492.197 655.042 417.395
-505.15 669.205 449.045
-603.88 666.92 636.617
-609.617 683.629 656.078
-534 586 369
-519.777 689.045 628.298
-501.89 658.302 646.971
-604.304 673.837 571.85
-557.867 683.253 544.546
-493.013 634.423 462.961
-450 674 415
-468 651 726
-522.65 634.424 531.364
-499.419 502.207 320.211
-503.293 562.055 375.51
-486.805 695.468 719.296
-473 516 283
-617.771 709.488 749.027
-593 687 674
-502.661 568.458 332.621
-531.111 636.195 584.604
-478.58 702.123 467.488
-483.36 673.068 654.302
-590.21 604.959 381.26
-522.589 565.484 334.55
-488.128 581.691 355.859
-462.788 544.687 305.717
-483 711 608
-569.096 541.215 329.055
-469.287 680.002 409.971
-483.225 650.059 551.401
-529.449 634.473 582.912
-481 722 523
-481 692 659
-639.545 687.814 733.507
-524.905 684.557 587.756
-518.702 535.31 372.181
-578 590 375
-601 668 605
-503.214 700.889 673.622
-481.793 642.231 485.366
-552 695 605
-502.845 690.524 502.477
-547.56 614.13 389.46
-594.567 666.249 689.026
-512.073 652.358 672.398
-616.821 711.015 721.962
-628.27 691.192 689.161
-476.664 659.651 694.725
-590.488 662.822 577.996
-566.341 591.873 366.517
-585.399 648.537 486.086
-500.796 590.028 389.809
-605.348 679.509 574.756
-635 668 737
-482.926 653.394 535.618
-510 700 647
-496 717 627
-537 640 425
-561.127 560.47 343.534
-508 643 586
-490.887 644.429 708.337
-522.712 693.419 625.059
-475.19 651.697 777.701
-516.018 655.395 442.877
-466.136 663.048 523.738
-503.374 688.536 678.836
-482.185 666.728 573.562
-497.5 641.259 539.797
-526.809 498.214 319.351
-592.852 651.087 426.875
-550 610 416
-552.162 658.966 481.096
-467.593 513.195 284.935
-482.719 703.791 601.062
-455.062 690.252 411.751
-617 703 708
-586.624 670.698 674.79
-578.007 598.198 406.194
-527.314 638.179 602.903
-558 535 341
-526.766 630.126 510.134
-523.197 487.233 303.402
-566.327 685.477 560.773
-573 640 525
-589.881 643.685 463.79
-533 615 401
-533.095 654.318 474.086
-459.053 705.091 459.175
-585.487 592.914 391.445
-603.965 689.954 610.963
-476 643 710
-633 669 769
-492 653 678
-594 688 517
-562.676 547.236 327.811
-628.546 676.974 790.362
-456 521 312
-492 699 481
-589.664 682.255 505.175
-582.869 643.625 479.207
-556 544 348
-543.261 646.945 628.888
-487.736 690.694 660.788
-502.26 525.971 288.773
-554.232 535.495 344.624
-538 681 640
-504.337 554.119 381.025
-600 660 585
-565.674 657.086 574.717
-490.732 696.499 629.375
-577 674 493
-566.434 674.386 509.015
-641.758 697.204 729.364
-526.97 632.871 419.139
-534.687 619.522 656.72
-501 593 351
-613.648 697.834 673.286
-498.149 714.017 619.12
-514.857 628.176 498.998
-453.945 530.665 316.655
-488.368 675.396 796.065
-556.297 683.054 548.536
-462.648 688.788 415.83
-487.212 721.928 549.619
-542 486 286
-464.675 691.953 785.283
-576.263 511.916 297.396
-529 505 327
-532.907 670.922 545.208
-483.076 661.3 418.722
-484 690 607
-566.073 677.064 617.678
-530.609 502.486 323.877
-488.892 666.918 580.386
-475.771 698.725 695.505
-518.375 666.246 661.772
-464.792 658.706 813.546
-642.705 700.524 812.14
-509.891 637.439 535.24
-621.479 716.589 795.3
-615.294 693.505 817.884
-453.67 685.732 805.616
-482 566 324
-497.869 717.219 622.759
-480 560 352
-532.936 687.416 588.73
-547.253 544.465 346.604
-576.636 640.641 495.084
-630 723 788
-547.498 642.155 626.094
-492.335 656.518 715.269
-499.533 602.507 360.978
-611 699 783
-502.371 704.908 648.316
-457.291 668.243 766.105
-509.333 568.946 336.098
-560 662 658
-474 716 591
-514.794 667.71 497.617
-504.356 666.744 686.355
-484.46 726.105 560.117
-539.569 639.257 426.567
-501.135 521.977 349.991
-574.486 518.15 324.015
-484.458 526.765 349.933
-557.614 490.092 301.849
-481.291 673.437 823.035
-544.287 652.593 468.535
-529.464 521.205 355.958
-525 591 359
-596.634 691.962 530.719
-499.157 689.696 497.184
-591.33 655.763 520.385
-597.791 666.497 534.856
-608.123 691.938 665.638
-585.034 542.989 292.763
-485.887 723.409 548.811
-528 620 654
-527 557 317
-564 628 478
-474.978 651.672 701.054
-554.309 522.206 289.553
-581.014 536.261 301.974
-489.141 612.045 369.295
-546.688 676.89 532.01
-491.865 576.574 368.133
-613.674 694.859 682.113
-578.705 624.922 461.132
-446 679 751
-454.14 687.407 414.504
-475 678 651
-546 545 373
-520.29 556.701 324.583
-497 710 669
-482.082 724.143 554.609
-460.393 534.561 339.621
-487 571 376
-467.113 512.917 285.42
-542 562 341
-483.921 696.365 593.317
-516.295 691.814 599.898
-598 652 449
-608 678 610
-573 684 602
-640.592 707.048 723.853
-448.583 678.292 397.125
-609.518 698.408 712.447
-478 690 803
-478.038 636.899 394.156
-474.595 501.357 307.809
-448.75 672.221 407.986
-568.645 540.78 307.932
-467.909 624.968 397.418
-484.298 638.154 707.822
-489 681 740
-506.939 656.937 642.177
-550 638 417
-613.826 687.214 733.58
-550.128 613.662 388.554
-640.493 683.68 820.474
-489.451 664.926 428.062
-626.781 674.669 780.733
-507.149 574.26 374.414
-542.078 522.25 284.025
-501.825 689.264 498.214
-527.137 539.02 375.555
-478.811 687.43 676.806
-585.736 622.113 419.311
-614.211 656.919 695.121
-621.191 708.517 735.185
-512.238 668.339 543.898
-483.182 582.311 337.533
-503.892 542.365 302.135
-455.079 705.737 569.446
-574 689 609
-546 601 379
-645.92 711.869 737.283
-454 715 569
-452 675 737
-610.62 674.003 633.663
-461.545 655.302 754.542
-514.385 504.994 324.017
-459.873 664.608 768.971
-445 657 397
-577.152 614.177 426.188
-504.437 645.745 566.013
-456 679 452
-481.708 712.296 582.299
-476.076 650.771 695.402
-497 656 592
-470 660 532
-480.393 698.805 715.517
-491.555 688.64 563.75
-489.624 700.758 502.398
-562.115 673.032 588.673
-517.24 623.76 401.186
-504.76 613.763 375.311
-583 640 406
-619.252 687.831 809.13
-462.111 680.703 820.247
-512.653 651.429 634.855
-491.417 688.684 644.784
-590 674 587
-507.359 577.326 339.409
-466.287 669.047 392.42
-579.054 667.08 482.218
-607.986 700.938 613.418
-555 683 550
-475.741 723.636 526.801
-523.943 692.672 615.551
-454.738 685.284 774.114
-484.884 562.081 363.792
-575 647 568
-508.944 675.583 490.638
-481.827 557.953 319.615
-479 725 542
-473.759 505.705 319.889
-499 661 420
-467.649 637.693 418.925
-602 680 647
-608 704 610
-481.892 668.49 412.331
-455 660 392
-546.042 484.637 296.812
-614.936 659.745 687.623
-494 714 632
-552.274 682.096 637.55
-550.699 673.174 646.604
-483 720 611
-558.987 675.473 601.918
-584.757 593.442 382.525
-490.453 637.403 695.079
-614.401 700.322 821.319
-582.605 600.182 405.624
-449.861 650.311 399.796
-632.423 681.974 822.734
-571.823 678.961 584.726
-541.114 624.918 423.293
-482.999 574.551 339.307
-509 625 476
-553.411 679.159 590.716
-601.745 678.049 656.572
-507.295 679.825 491.103
-469.869 525.366 347.625
-566 544 308
-619.827 682.443 748.986
-606.678 681.48 650.858
-472.552 513.843 327.733
-468.431 680.201 519.073
-481.614 509.823 283.114
-474.974 617.613 375.992
-459.053 689.495 734.789
-486.156 654.855 401.444
-570.764 638.485 517.802
-478 556 363
-463.585 684.488 528.405
-646.78 718.406 777.913
-506.4 673.237 538.644
-556 610 380
-455.605 668.018 743.372
-500.939 677.273 683.424
-547.248 633.893 514.972
-462.759 683.478 528.327
-609 701 626
-499.917 493.272 309.035
-621 665 722
-497.436 641.976 394.779
-474.929 650.762 698.657
-478.155 629.956 390.547
-450.382 672.417 411.887
-542.595 650.01 463.061
-508.403 671.477 486.459
-619.564 681.972 733.831
-558.668 625.839 398.454
-610 699 736
-505.638 691.861 607.584
-478.686 690.965 793.558
-578.213 520.184 303.277
-536.702 526.493 285.255
-609.214 664.415 665.201
-474.912 680.293 539.933
-489.362 672.963 813.687
-644.909 696.755 746.387
-453.525 674.205 736.842
-638.592 673.992 776.252
-542.511 646.864 628.588
-492 643 688
-576.219 514.75 286.258
-642.808 683.831 782.533
-500.836 698.095 619.961
-448 679 808
-553.152 628.793 484.536
-633.478 718.978 784.847
-449.335 677.218 821.962
-452.91 671.894 439.511
-473.694 663.467 545.098
-462.027 683.065 512.921
-522.58 521.585 354.083
-460.967 665.154 726.643
-462 657 746
-475.031 537.838 284.786
-494.739 620.081 426.945
-520.947 636.062 582.605
-470.111 670.912 555.816
-476.091 693.814 681.488
-537.175 640.387 537.301
-480.629 688.035 811.183
-461.652 690.484 578.056
-451.794 677.669 750.051
-500.818 624.519 443.189
-464.747 689.828 420.975
-492.5 670.021 587.32
-468 647 733
-529.661 491.249 310.998
-609.742 688.434 708.585
-517.856 663.688 508.518
-637.027 676.807 714.366
-532.462 645.408 623.605
-497.37 708.594 665.816
-507.508 575.789 378.489
-481.234 516.456 334.379
-585.039 621.469 446.916
-489.257 699.854 509.763
-532.864 559.255 336.787
-552.698 651.017 653.111
-550.586 605.001 375.603
-491.158 696.449 596.574
-502.84 659.668 620.045
-502.187 709.078 675.896
-512.338 599.794 414.204
-632.514 712.618 725.935
-582.067 641.938 655.227
-493 703 700
-492.654 672.702 647.779
-512.078 610.885 429.964
-513.308 695.246 658.76
-563.374 662.723 612.661
-548.85 650.68 646.041
-479.731 530.728 355.082
-592 687 672
-527 620 398
-497.916 492.239 308.882
-479.861 686.957 664.432
-496.402 503.924 322.367
-534.588 617.54 436.646
-559.082 542.83 337.836
-462 653 753
-501.622 612.001 423.919
-534.757 591.565 370.715
-474.514 497.37 291.891
-525.232 671.865 517.024
-459 688 442
-482.089 675.891 755.66
-561 658 620
-457 659 436
-517.007 532.328 370.155
-506 584 399
-530.385 629.055 424.429
-589.216 604.221 395.41
-479 677 427
-488.567 550.258 301.784
-608.689 689.344 661.269
-499.362 692.73 527.385
-643.099 705.954 817.526
-511 553 384
-563.782 676.628 512.58
-469 695 442
-552.204 648.251 581.54
-645 716 805
-485.754 639.116 468.721
-456.78 667.883 446.075
-448.855 687.978 746.545
-449.955 679.722 810.618
-544 624 484
-499.993 658.99 445.862
-502.254 649.445 691.073
-537.937 684.901 603.203
-557.275 624.718 471.625
-509 631 518
-558.702 621.531 454.754
-513 555 318
-620.658 694.222 670.784
-467.446 650.064 783.209
-595.727 652.011 676.57
-512.548 567.882 386.32
-617.834 662.976 710.28
-523.361 637.423 601.386
-627.75 718.288 783.574
-502.073 662.997 458.236
-464.519 511.47 307.704
-570.062 596.439 380.307
-497.808 575.458 383.735
-596.117 660.93 464.146
-480 714 584
-533.9 682.687 588.836
-570.074 602.226 379.954
-534.193 640.333 600.5
-591.288 696.254 660.312
-500.531 704.152 650.638
-525.759 683.594 598.145
-608.108 664.365 619.314
-625.989 690.42 685.207
-449 684 407
-477.055 552.877 296.669
-571.203 607.367 413.678
-459.761 696.546 504.911
-463.241 650.035 765.362
-574.127 656.252 443.876
-469 517.983 323.129
-480 710 486
-534.398 623.131 413.096
-549.739 611.393 430.966
-604.476 674.928 592.639
-503.896 712.224 641.892
-502.774 664.732 633.897
-558.368 675.905 511.358
-500.225 664.704 613.994
-590.697 694.433 570.536
-502 491 299
-494 718 610
-606.369 664.499 661.14
-494.629 628.267 440.402
-585.267 651.462 651.65
-596 666 444
-456 711 567
-551.836 616.814 435.686
-459.496 665.114 816.85
-498.601 654.027 695.503
-460.776 699.942 502.261
-618.278 682.096 755.124
-607.661 680.722 660.009
-536.286 550.577 351.663
-454.678 541.052 296.145
-608 685 584
-482.381 688.724 583.082
-629.614 700.402 702.537
-544.531 677.593 632.801
-484.754 667.015 763.977
-597 650 532
-448.979 675.608 818.531
-493.045 696.198 616.29
-494 649 398
-488.034 686.859 721.641
-473.976 695.667 744.075
-469.61 657.274 493.743
-610.604 702.15 780.65
-544.49 682.929 582.227
-456.814 670.263 455.065
-493.066 577.438 374.221
-500 622 379
-470 667 553
-549.702 670.962 504.883
-454 672 768
-563.62 670.82 585.724
-494.029 537.554 369.045
-612.33 686.035 667.632
-619.364 676.58 734.059
-485.833 554.736 355.387
-489.615 698.046 606.772
-528.429 688.084 611.201
-538 543 297
-579.759 683.313 644.762
-633.118 672.981 794.495
-478.661 657.191 557.049
-550.232 502.249 322.152
-637 687 707
-548.369 499.996 315.706
-463.005 680.084 398.41
-456.966 677.614 464.621
-508.565 616.085 435.341
-645 692 768
-596.985 672.236 633.487
-552 571 339
-463 669 470
-529.306 678.536 566.031
-495.459 688.143 693.918
-591.403 651.384 659.998
-554.011 600.692 390.399
-594 653 419
-605.305 673.704 601.323
-509.635 600.456 410.511
-454.041 681.82 818.93
-458.301 677.22 474.731
-608.782 666.327 702.647
-460 691 774
-463.485 658.428 795.307
-624 715 741
-642.484 713.91 819.661
-467 676 393
-493.581 667.843 587.853
-640.124 713.299 733.414
-533.933 681.769 568.792
-490.097 651.501 413.709
-557.256 656.266 656.387
-586.79 646.776 523.241
-537.081 559.235 342.189
-568.598 600.202 376.041
-628.552 671.559 720.611
-513.742 567.109 364.663
-615.188 668.178 713.996
-485.202 672.631 593.691
-473.655 671.372 402.771
-626.676 677.784 794.58
-597.434 677.291 653.019
-551.082 687.457 604.958
-558.089 614.335 387.08
-477.001 684.012 658.431
-550.264 618.181 446.668
-579.998 512.724 297.066
-460 661 483
-508.638 652.271 620.928
-479.422 555.223 365.772
-576.21 662.172 474.019
-459.427 637.851 406.744
-481.018 563.953 349.468
-530.394 680.417 570.926
-485.628 659.402 791.946
-485.071 700.097 652.253
-609 710 819
-457.154 663.605 774.887
-545.742 503.791 323.041
-491 704 522
-533 603 376
-487.444 697.422 488.035
-564.524 664.146 599.47
-509.778 574.113 369.903
-463.456 676.064 821.052
-448.285 681.399 728.818
-559.407 674.983 566.384
-641.154 717.219 751.994
-505 697 568
-517.922 519.498 290.945
-560 494 285
-481 615 389
-604 702 604
-485.9 582.426 349.389
-538.711 640.892 541.507
-493.585 657.628 718.127
-561.826 496.727 284.41
-500.554 627.639 475.762
-540.467 677.866 628.296
-486.642 669.346 658.033
-456.473 671.189 454.433
-544.409 559.138 330.5
-513.376 572.666 367.689
-591.329 648.911 668.325
-465.59 530.603 341.562
-497.569 659.575 587.74
-510 612 376
-573.377 503.787 287.865
-543.985 687.138 608.437
-552 486 290
-472.553 651.964 389.991
-501.256 641.899 537.234
-637.94 715.614 756.423
-455 675 444
-492.768 704.866 528.367
-532.104 606.525 396.924
-487 657 571
-466.33 534.972 286.569
-507.437 634.119 678.452
-480.188 650.887 694.671
-541.233 521.327 348.032
-520.931 635.546 586.838
-490.941 624.222 428.028
-633.657 718.146 764.186
-493 665 718
-615 705 717
-544.954 624.754 479.154
-504.797 539.186 371.834
-468 660 514
-470 550 347
-603 666 646
-484.231 689.749 570.418
-552.764 519.378 338.436
-466 652 796
-492.626 524.67 355.336
-575.92 659.181 642.247
-590.528 608.261 404.274
-610.611 709.519 821.99
-556.322 622.446 457.29
-479.776 660.631 779.258
-488 698 601
-538.808 665.074 552.556
-516.442 591.332 356.187
-625 697 698
-486.452 657.687 737.861
-504 511 284
-463 711 559
-476.887 676.96 546.052
-611 692 743
-521 692 619
-464.216 674.115 497.517
-457.183 683.771 814.477
-494.762 676.867 621.707
-590.242 697.387 653.234
-571 681 623
-563 544 332
-477.859 564.231 346.965
-478.964 650.239 529.991
-531.528 642.929 568.361
-560.749 657.457 658.524
-630.724 717.314 745.796
-465.755 658.098 713.285
-510.702 561.89 380.845
-464.273 681.121 487.318
-460.521 529.379 327.758
-516 687 664
-475.656 646.592 477.102
-492.59 572.801 371.479
-567 542 319
-602.431 670.147 541.964
-486.767 718.942 619.036
-513.027 696.781 654.9
-608 707 814
-594 694 553
-466 512 316
-618.716 702.205 709.599
-460.98 664.117 736.368
-486.007 688.096 565.136
-459 663 785
-539 662 634
-548.092 612.455 433.642
-605.864 682.916 577.875
-475 642 726
-613.16 675.101 713.381
-457 650 419
-560.258 653.543 609.573
-479.707 650.993 813.334
-647 700 765
-474.34 653.689 794.421
-469.898 695.13 741.149
-534.649 642.169 570.138
-488.277 643.021 541.61
-568.672 646.478 655.792
-526.813 684.009 576.365
-578.608 667.442 668.858
-513.705 622.992 460.908
-580.833 688.262 534.484
-501.754 647.255 689.431
-500.849 708.379 645.664
-491 513 283
-528.452 548.225 369.28
-514.004 610.652 382.307
-538.064 680.523 584.501
-513.951 643.164 597.744
-587.715 619.262 412.528
-606.133 670.342 660.595
-530.169 669.797 637.341
-519 554 314
-627.584 678.545 802.626
-482.884 525.593 344.684
-627.862 681.499 689.376
-496.449 684.41 689.585
-511.014 583.231 383.159
-590.798 668.923 649.394
-554 678 524
-461.523 517.97 316.537
-549.878 607.921 404.93
-590.695 630.592 391.781
-609.472 708.345 820.489
-502 561 325
-629.5 675.831 696.183
-589.704 682.417 673.886
-523 549 306
-466.639 659.025 474.711
-507.399 620.987 399.473
-525 627 404
-575.404 642.191 494.692
-609.754 684.487 689.649
-451.711 674.843 800.373
-472.52 711.998 497.276
-467.737 551.778 335.888
-585.82 663.505 452.58
-546.588 611.241 399.474
-517 547 386
-551 668 652
-457.394 687.481 453.991
-518.118 694.344 645.344
-507.67 654.084 680.471
-491 706 620
-485 649 689
-512.779 598.135 407.803
-470.753 530.268 283.242
-490 617 368
-600.7 660.558 551.817
-564.172 545.006 305.304
-645 709 806
-463.549 661.134 721.086
-498.196 584.533 341.301
-549 523 350
-643.125 698.641 739.599
-528.46 641.235 557.323
-564.499 537.963 333.901
-464.835 710.528 556.353
-570.67 689.069 592.995
-576.703 684.105 636.755
-551.484 507.175 284.926
-470.81 689.079 429.934
-513.767 573.088 379.773
-502 643 414
-503.204 658.774 686.701
-506.687 609.169 422.469
-526.52 629.938 520.082
-491.849 652.388 572.318
-506 702 630
-512.028 609.026 374.989
-531.38 621.718 452.023
-590.125 651.988 666.518
-489 689 739
-571.928 665.334 660.959
-609.826 705.711 765.018
-447.797 683.72 767.482
-464.762 676.717 488.113
-643.695 692.903 812.618
-583.685 667.987 675.177
-558 603 377
-512.742 490.206 289.159
-466.277 669.219 699.611
-621.056 672.652 682.014
-576.253 542.472 301.903
-488.26 697.12 481.093
-610.559 687.199 697.654
-603.043 673.58 577.172
-527.758 580.035 349.133
-487 666 803
-594.952 663.729 446.854
-485.917 689.123 655.909
-592.631 657.806 486.754
-461.038 685.675 800.75
-493.79 710.196 677.215
-503.82 621.973 442.723
-498 620 426
-483.994 660.727 413.192
-638.24 722.76 815.116
-614.91 699.542 803.826
-569.3 516.75 325.129
-489.646 709.544 516.797
-580.256 629.597 468.041
-633.766 684.94 822.903
-620.675 671.967 677.671
-578.451 678.341 668.507
-562.423 665.467 623.995
-513.489 691.463 665.021
-459 665 741
-530.461 633.048 519.349
-504.43 569.184 334.785
-565.589 498.622 295.221
-505 713 674
-522.759 625.82 475.798
-502.784 550.055 308.553
-534 602 407
-620.412 665.839 720.104
-543.263 523.299 283.478
-553.531 674.265 560.409
-468 666 540
-483.672 642.956 512.117
-549 647 434
-500 673 458
-606.258 677.725 587.351
-589.042 643.467 446.576
-487.681 659.327 680.646
-615.702 691.919 808.003
-638.17 682.666 809.742
-481.885 636.538 437.016
-521.412 513.32 336.733
-494.761 647.588 558.831
-490.888 672.37 598.819
-470.633 648.238 769.356
-594 692 534
-499 536 292
-494 648 406
-468.016 716.062 543.736
-486.033 696.494 665.718
-617 694 797
-481.297 687.916 440.706
-547.249 672.699 512.777
-573.554 661.78 662.494
-646 704 741
-492.091 500.903 319.959
-486.367 696.738 603.297
-493.537 711.744 537.534
-524.42 676.694 532.069
-494.677 616.75 418.616
-571.14 686.085 599.381
-495.088 563.743 325.784
-628.146 690.607 687.472
-493.488 693.401 538.846
-604.967 667.602 602.051
-585.192 686.807 647.128
-467.461 647.526 742.832
-486.084 668.374 803.801
-534 591 359
-534.07 676.788 631.862
-466.797 662.577 536.587
-551.367 644.975 635.292
-484.651 675.552 648.031
-447.632 680.91 787.753
-532.525 645.058 438.587
-523.121 575.067 382.519
-486 688 619
-462.816 529.617 286.836
-561.368 663.146 591.103
-569.295 519.169 326.685
-483.156 639.926 474.886
-480 653 769
-574.563 522.458 311.379
-484.66 696.422 647.022
-494.933 623.74 425.704
-476.014 659.92 531.485
-595.55 690.717 591.695
-508.308 715.8 635.499
-572.148 585.552 375.381
-550 527 354
-582.079 629.269 392.396
-624.226 715.513 736.22
-473 702 452
-553.718 658.453 579.272
-615 704 712
-512.183 698.559 658.281
-552.966 553.321 328.863
-595.272 661.227 461.162
-503.974 555.103 393.424
-597 659 435
-453 677 394
-600.572 675.178 615.066
-456.844 667.31 746.406
-497.616 668.789 617.351
-487.166 636.574 463.587
-461.757 662.342 508.933
-631 725 797
-564.486 671.001 616.849
-479 682 588
-559 528 351
-591.654 648.286 459.532
-547 648 573
-558.804 680.641 532.248
-542 685 596
-559.843 569.342 355.101
-571.925 507.733 311.947
-570.1 691.095 588.543
-470.171 692.965 761.508
-558.295 646.753 661.217
-522.491 484.687 296.351
-490.27 708.674 695.147
-462 520 284
-629.503 674.93 788.109
-640.652 682.771 737.628
-621.623 674.711 765.84
-524.832 594.495 386.665
-540.416 545.637 364.24
-567.383 596.253 370.107
-538.538 502.499 323.629
-497.981 689.962 554.464
-579.583 590.309 392.244
-555.728 678.029 577.657
-610 704 612
-642 681 796
-577 518 312
-496 698 500
-544 592 375
-568.934 609.96 375.968
-592 664 685
-504.262 712.686 661.764
-548.148 521.894 342.977
-542.293 646.359 564.399
-586 659 438
-578 691 571
-586 541 294
-510.298 580.791 379.351
-471.763 681.829 548.727
-481.206 651.394 504.027
-544.323 517.56 341.116
-585.239 617.287 416.776
-627 716 823
-497 668 707
-562 544 320
-621.995 676.442 769.149
-485.744 692.336 728.917
-576 695 645
-560.126 642.607 551.765
-612 708 763
-514.677 681.229 563.576
-482.931 713.502 599.781
-606 697 663
-495.405 638.797 699.297
-469 692 707
-474.652 722.432 525.721
-568.972 591.636 370.824
-617.043 709.089 758.878
-527 570 338
-537.664 645.95 575.458
-461 689 564
-548.573 679.362 540.014
-526.099 595.819 393.159
-523.909 647.217 630.582
-561.965 611.79 396.611
-543.341 495.53 284.413
-570.918 621.609 437.281
-575.838 510.06 312.914
-590.838 640.035 404.588
-550 657 473
-611.07 704.961 799.853
-590.167 661.431 523.199
-497 660 594
-485.712 613.494 368.569
-555.008 651.641 599.791
-461.224 658.605 740.429
-534.144 610.907 411.29
-510.633 552.046 392.432
-627.441 715.746 743.955
-573.329 612.686 420.693
-517.261 688.936 576.183
-530.391 553.972 331.571
-568.295 659.939 463.489
-459 687 436
-643.255 686.965 752.578
-544.095 661.109 643.341
-539.992 632.193 514.395
-646.89 703.844 762.564
-468.998 708.426 502.66
-473 696 588
-486.551 704.095 679.178
-470.775 683.91 534.713
-551.252 529.89 315.241
-567.531 667.176 629.628
-451.345 680.918 723.461
-586.669 594.955 384.483
-644.999 695.405 798.875
-533.393 617.024 409.378
-570 542 325
-457.227 681.561 434.228
-505 573 389
-472.224 684.81 577.709
-566.891 613.364 379.934
-599 696 676
-540.624 632.8 517.359
-554.179 501.568 320.709
-548.939 649.146 446.277
-592.514 666.501 516.495
-484.576 668.331 578.031
-641 683 808
-487.493 550.692 299.424
-518.528 667.411 555.853
-622.014 698.402 701.214
-477 554 316
-598 668 652
-528.734 517.916 342.301
-549 653 460
-569 689 570
-482.787 559.44 371.46
-501 563 392
-539.118 643.924 617.541
-541 519 347
-513 597 415
-462.697 688.252 429.112
-480.508 700.987 462.219
-538.921 638.174 598.621
-489.918 589.112 354.074
-510.82 501.742 324.142
-522.818 587.142 386.189
-461.401 689.166 713.271
-606.906 703.457 605.714
-619.231 655.708 700.458
-505.923 640.595 682.482
-475.812 499.7 291.951
-571 642 541
-575.706 608.491 376.227
-529.161 674.158 643.572
-494 662 716
-623.814 714.415 736.02
-572 610 423
-519.099 645.413 636.185
-537.346 604.192 388.653
-539.103 679.484 637.686
-479.823 653.401 399.877
-630.283 672.446 705.571
-564.191 662.243 604.915
-444.83 665.322 397.781
-603.758 665.821 697.366
-574.615 649.784 424.649
-623 719 807
-453 702 512
-600.115 659.742 632.429
-638.013 684.579 724.67
-590.795 636.232 397.217
-569 498 309
-514.761 655.075 437.032
-492.825 561.074 373.488
-459.531 681.611 817.532
-538 532 363
-612.749 689.949 720.226
-591 655 676
-508.06 658.505 630.123
-533.905 639.57 590.726
-451.926 687.548 405.163
-498.259 688.31 683.755
-486 627 431
-518 513 337
-608.849 677.569 621.787
-462 684 486
-503.403 576.709 340.476
-569 671 627
-524 654 458
-547 679 635
-491.476 564.426 365.421
-485 530 283
-564.588 691.727 614.069
-499 519 285
-509 652 602
-471.56 659.705 697.089
-602.844 668.035 576.38
-553.332 603.535 414.42
-462 512 311
-480.423 641.923 463.803
-471 722 563
-629.839 670.727 766.539
-547.074 516.6 337.181
-530.728 588.786 375.269
-536.05 579.736 348.59
-521.829 493.511 284.17
-575.201 690.266 632.701
-460.926 672.2 709.589
-509.632 654.813 633.784
-481.529 677.723 662.262
-606.785 688.918 698.252
-509 672 482
-560.217 543.323 311.111
-576.846 636.479 500.424
-517.128 561.132 326.839
-456.961 533.758 304.832
-626 691 683
-511.41 489.331 301.178
-562 532 290
-459 691 468
-488.932 680.743 616.973
-472.668 711.174 508.758
-469.803 668.739 487.884
-587 649 667
-503 535 294
-641 677 741
-630.456 701.566 709.056
-621.652 678.824 742.18
-476.745 691.036 767.55
-537.601 672.414 626.407
-515.818 537.206 375.087
-592.803 655.419 568.772
-560.396 670.293 496.603
-481.465 589.737 345.934
-497 642 699
-503 701 675
-558.846 653.292 614.827
-515 644 418
-482 640 450
-573 648 660
-565.405 633.739 406.303
-483.083 535.412 365.855
-457.965 513.284 300.297
-454 530 322
-505.305 677.696 477.502
-547.2 666.518 574.573
-610.402 699.661 584.779
-465 722 573
-571.363 694.804 619.624
-495.08 674.101 711.018
-559.918 678.681 653.878
-642.558 689.965 736.647
-480 539 283
-486.292 706.337 607.175
-549.753 664.031 651.463
-507.791 645.626 679.827
-551.302 534.747 293.79
-553 667 654
-456.101 678.209 444.69
-557.557 627.191 478.275
-533.173 491.142 307.277
-476 695 772
-478 643 395
-570.526 672.35 499.33
-495.453 672.379 712.458
-529.49 514.545 334.316
-565.069 639.756 539.112
-493.151 703.466 638.645
-480.457 684.763 654.911
-458.102 520.974 312.172
-488 685 790
-508 683 510
-640.913 720.947 777.861
-521.76 573.833 382.605
-587.247 653.294 504.649
-478.126 658.498 561.997
-473 695 708
-511.924 517.493 342.968
-458.639 680.465 445.56
-464.503 658.172 820.704
-607.165 673.457 639.258
-476.71 690.616 798.456
-459.841 700.731 547.093
-633.907 719.296 820.445
-524 651 441
-493 697 598
-488.01 721.357 622.528
-580.149 651.809 663.736
-479.897 691.389 452.35
-533.516 515.281 336.006
-472.482 645.084 444.44
-510.578 563.939 391.296
-464.209 545.424 299.124
-619 675 744
-636.202 701.129 707.657
-526.176 621.781 466.487
-478 673 524
-512.878 550.368 379.314
-590.925 608.948 382.164
-556.641 569.089 359.799
-542.187 627.974 413.739
-518 622 478
-454.471 537.179 302.211
-473 625 408
-454.75 520.464 304.025
-518.893 533.48 367.317
-562 653 440
-622 673 784
-606.852 689.888 702.664
-535.257 494.981 313.534
-474.208 556.717 347.024
-552.269 554.26 335.767
-635 721 773
-546.963 544.126 364.604
-617 710 774
-586 615 421
-511 609 375
-489.186 655.508 404.699
-500 667 640
-640.7 717.169 735.907
-567.533 680.707 651.877
-459.384 690.176 559.155
-557 654 657
-471 715 510
-499.214 716.572 637.407
-445.937 671.7 405.042
-489 673 803
-547.554 687.906 610.129
-590.389 679.278 502.262
-567 629 479
-464 687 557
-453 674 731
-517.006 626.697 485.255
-644.895 694.232 752.483
-644.053 688.095 781.597
-478 644 496
-514 645 668
-466.918 717.295 538.598
-491 566 381
-469.732 655.615 715.248
-515.135 668.001 485.421
-503.161 599.244 404.107
-490.129 649.412 404.399
-541 639 595
-465.737 694.797 764.824
-536 620 451
-538 522 355
-524.657 499.347 321.936
-604.143 662.25 691.976
-573.275 685.492 523.923
-491.467 656.678 721.675
-485.727 662.814 571.643
-515.756 510.444 335.611
-511.473 661.412 673.427
-561.19 605.387 410.465
-476.825 508.372 284.98
-617.061 711.992 786.624
-451 532 287
-480.391 532.048 361.378
-564.058 672.658 659.778
-455 669 450
-539.075 525.628 356.778
-580.636 539.783 289.82
-530.681 644.671 437.075
-611.93 690.24 694.447
-508.302 679.342 487.979
-565.881 634.825 496.913
-634.379 672.672 718.203
-484.418 722.625 605.325
-559.503 615.706 440.309
-537 506 328
-548 612 434
-587.443 655.027 430.783
-526.411 563.308 333.53
-584.144 649.851 557.16
-476.95 643.847 727.339
-514.308 651.413 655.859
-474.119 661.644 535.689
-456.935 670.034 800.511
-529.07 537.537 372.787
-572.426 653.437 661.131
-592.242 680.15 575.92
-596.667 653.763 564.201
-575 535 314
-484.587 640.9 478
-564 612 431
-491.544 650.205 417.955
-595.868 678.049 594.013
-482.006 661.067 408.499
-546.352 613.259 429.23
-548.339 616.797 437.162
-495 516 338
-491.155 600.687 380.305
-548.99 661.679 572.289
-582 638 505
-505.797 693.965 631.466
-463.878 694.876 442.555
-541.486 549.028 314.375
-490.463 680.082 723.117
-520.681 661.302 656.547
-607 685 597
-565.446 596.522 371.497
-595 678 518
-608.163 689.438 686.451
-464.959 672.466 478.589
-569 624 462
-504.783 650.396 585.813
-520.998 577.169 387.7
-551.443 645.466 634.211
-505.854 707.713 650.408
-482.044 702.255 572.129
-481.697 583.757 351.252
-572.506 651.002 658.337
-494.995 686.15 553.196
-512.853 652.572 652.392
-450.868 535.559 298.943
-502.946 686.037 676.69
-490.438 624.149 385.042
-484.159 657.93 809.535
-513.709 641.647 597.744
-567.304 664.103 632.99
-521.101 524.019 291.571
-526 561 385
-476 680 682
-505.561 607.204 370.91
-565 614 441
-570.973 636.884 492.982
-487.439 678.577 780.083
-562 681 525
-459.487 665.344 816.167
-531.739 590.319 364.609
-628.225 672.111 700.721
-485 635 450
-463 653 745
-483.33 672.279 418.983
-521.401 690.886 622.006
-557 654 456
-587 635 397
-578.195 608.613 419.537
-527.074 673.535 634.551
-519 569 337
-547.24 605.015 386.884
-454.829 513.625 291.506
-613.303 690.706 664.09
-572.433 661.003 663.278
-504.084 491.623 304.305
-493.69 651.029 564.554
-512.537 546.73 382.671
-531 685 605
-599.881 668.673 625.638
-453.632 685.131 791.344
-502.405 654.025 588.216
-597 672 528
-456.893 667.243 728.764
-451.518 675.871 784.342
-593.623 647.742 457.415
-479.741 712.279 601.087
-478 694 446
-581.677 641.449 471.791
-560 658 580
-616.903 700.916 804.549
-511.804 680.249 668.371
-612 691 656
-470.834 683.948 566.281
-592.183 668.384 502.364
-465 715 555
-555.613 646.269 427.77
-489.963 712.495 613.922
-487.764 705.951 521.73
-487.495 681.406 787.027
-535.798 516.35 341.822
-555.875 652.586 601.773
-606.145 676.09 598.566
-481.124 692.723 675.812
-592.263 681.487 647.567
-561.35 665.404 485.746
-549.748 684.661 588.373
-539.362 622.863 420.733
-602.322 662.338 691.889
-579.128 644.23 535.028
-529.844 632.598 524.472
-487.181 677.545 748.022
-605.718 667.24 642.965
-503.198 678.015 549.99
-455 667 737
-508 656 426
-611 699 752
-557 673 503
-489.34 692.099 466.333
-521.484 689.154 645.563
-502.43 653.635 685.587
-542.198 680.44 580.687
-618 714 802
-540.415 669.274 639.682
-552.964 677.867 645.619
-621 715 743
-457 665 390
-457.302 690.049 412.719
-529.712 635.294 528.63
-501.257 701.928 625.717
-514 694 614
-511.596 639.596 591.808
-474.517 647.562 714.825
-490 694 714
-484.334 674.805 775.311
-494 697 701
-516.601 691.263 608.957
-528.827 548.883 307.762
-476.134 646.516 443.21
-458 690 419
-565.315 652.16 635.166
-558.976 610.056 431.734
-479.018 692.142 749.482
-508.215 707.003 656.506
-475 678 547
-494 671 612
-537.02 639.678 592.217
-568 631 399
-493.927 632.744 693.347
-637.117 679.027 733.165
-488.398 587.708 347.608
-538 681 616
-460 647 391
-553.082 548.816 359.673
-534.436 561.192 334.268
-592.305 660.436 587.681
-611.228 705.277 792.4
-479.172 656.465 774.617
-623.361 661.981 695.243
-606.747 661.676 664.744
-557 683 641
-622.514 674.276 765.166
-525 497 283
-566.469 638.169 528.608
-493.186 674.622 437.806
-508.119 663.991 456.938
-548.638 502.049 321.582
-501.623 683.037 677.792
-635.927 679.514 813.847
-636.253 674.09 720.466
-473.732 668.086 563.965
-573.165 631.228 400.02
-640.245 678.677 787.363
-472.437 669.368 691.786
-474.657 565.106 330.598
-581 645 486
-467.043 685.566 696.34
-485 667 780
-453.195 673.596 764.718
-515.569 689.905 641.918
-510.341 636.165 671.414
-526.174 682.177 569.421
-589.44 647.054 509.229
-594.594 650.454 463.954
-623.396 672.033 755.801
-483.148 652.118 804.385
-500.318 690.672 571.492
-490.091 718.21 606.784
-514.03 662.057 461.29
-449.407 682.957 806.825
-473 600 373
-568 626 474
-484 719 593
-541.87 624.979 414.797
-481.901 688.094 808.914
-499.395 508.518 284.584
-478.326 621.247 403.635
-494.72 693.767 533.92
-554 688 605
-469.958 664.776 822.172
-546.626 620.714 450.125
-508.644 524.477 291.726
-555 651 441
-458.41 663.267 760.309
-472.868 650.289 453.715
-586 538 292
-574.268 667.027 487.172
-554 599 391
-527.398 550.022 307.37
-502.973 660.507 429.547
-616.254 689.672 759.878
-511.246 633.128 413.343
-605 702 607
-560.328 677.179 516.803
-472.913 685.477 688.413
-503 560 391
-633.001 719.66 770.785
-498.234 666.957 697.669
-451.897 675.764 785.311
-503.725 672.644 679.485
-533.871 683.847 575.91
-481.251 639.84 461.732
-502.048 616.469 378.907
-454.323 515.27 286.701
-490.607 709.581 534.657
-479.975 693.689 783.831
-500.289 662.862 460.455
-446.42 680.704 753.214
-566.724 626.982 395.143
-446.428 683.963 781.492
-462 661 482
-489 671 428
-613.41 661.8 706.45
-513.403 640.984 414.462
-582.088 602.886 411.073
-634.476 719.986 794.628
-526 657 642
-556 520 346
-623.588 716.001 808.914
-524.489 685.472 582.443
-486 673 745
-468.992 646.248 430.687
-591.178 637.873 408.126
-462.901 699.074 592.751
-545.817 615.862 420.228
-465.286 687.512 417.667
-520.236 562.681 381.999
-469.903 550.229 338.285
-501.19 688.246 678.404
-580.484 678.451 572.041
-534 685 625
-597.704 662.719 627.595
-506.355 579.074 380.814
-506.513 565.225 357.311
-478 656 562
-559 662 483
-487.077 580.883 336.809
-495.822 647.605 563.372
-526.449 646.531 438.914
-519 605 373
-501 653 696
-579.821 683.291 633.732
-634 680 704
-559.239 501.976 316.382
-480.844 563.358 368.456
-476.337 650.612 769.075
-564 694 633
-530.8 644.675 559.524
-493.389 623.496 382.728
-476.877 707.977 479.758
-521 615 442
-504 695 590
-515.482 647.477 623.763
-508.266 648.639 676.108
-616.779 688.244 753.151
-490.155 709.061 535.989
-570.892 599.831 369.919
-464.632 663.392 388.964
-519 688 635
-511 564 331
-633.902 670.523 764.685
-475.986 503.472 309.931
-575.484 603.549 419.347
-593.71 657.751 508.66
-563 671 592
-492 550 303
-495.526 715.929 621.879
-552 541 344
-561 561 350
-476.043 532.395 283.214
-505 490 291
-553.77 492.642 309.328
-622.794 674.088 771.137
-562.152 610.257 385.901
-523.589 538.485 374.044
-589.138 655.626 650.401
-491.772 684.216 629.655
-496.158 691.532 531.684
-460.237 689.323 576.016
-608 703 717
-469 662 701
-496 660 709
-504.784 638.861 549.863
-497 701 690
-470.044 648.457 806.728
-627.426 720.99 785.739
-550 534 360
-455.628 702.78 561.075
-487.597 681.226 813.352
-601.886 663.772 554.945
-494.224 667.873 585.468
-455.581 693.019 511.599
-568.515 603.053 411.498
-546.916 630.801 513.673
-469 685 563
-462.971 683.674 520.185
-586 647 474
-477.39 648.917 698.787
-596.771 661.115 542.922
-487 718 594
-613 654 700
-481.53 702.825 689.078
-459.864 666.948 740.54
-586.022 641.359 420.256
-459.212 660.429 779.459
-453 672 776
-589.572 609.808 386.381
-472.719 660.613 700.229
-584 630 426
-605.856 695.159 555.882
-540.105 544.009 373.044
-629.496 675.464 775.526
-612.568 702.745 772.39
-543.052 562.052 331.793
-586.083 649.486 563.831
-468.226 689.317 801.478
-529.633 649.887 624.16
-540.976 625.9 487.997
-518.244 486.466 294.878
-596.554 659.295 454.837
-459.982 684.725 483.705
-491.858 680.867 719.872
-511.315 521.459 291.969
-532.209 677.104 566.855
-463.3 682.244 396.258
-487.613 558.404 353.111
-560.313 674.365 654.124
-507.48 558.946 375.497
-588.45 608.328 384.12
-588.756 667.205 478.86
-476 684 427
-480 688 803
-502.137 552.549 379.862
-599.435 682.37 610.815
-610 707 775
-483.261 689.988 603.877
-493.924 682.953 553.593
-478.61 643.643 447.25
-542.841 619.465 420.513
-486 539 374
-503.474 657.974 660.991
-470 648 763
-528.378 639.484 608.438
-560.599 513.256 284.025
-533.622 601.764 400.153
-509 554 316
-491.512 646.425 684.641
-460.674 660.901 752.678
-490.834 530.939 360.242
-621.035 662.983 685.931
-602.317 685.326 683.523
-483.85 665.808 749.224
-506.738 553.775 389.366
-602.04 679.438 539.578
-614 697 789
-472.669 707.067 479.477
-496 718 643
-507.732 639.207 546.541
-514 646 609
-527.378 683.959 576.855
-489.425 574.513 369.128
-584.51 666.108 462.669
-529 687 618
-505.34 707.233 660.656
-557 682 612
-590.74 649.679 547.375
-642 686 814
-610.521 677.551 664.345
-503.198 693.728 676.93
-506.214 683.498 518.885
-557 487 296
-598.134 673.438 605.452
-556.662 599.411 405.609
-602.282 661.916 623.382
-613.846 701.729 809.689
-469.33 651.918 436.591
-580 656 570
-475.963 677.044 571.729
-475.996 644.519 435.931
-457.582 666.168 762.267
-461.525 656.574 749.505
-485.734 583.416 358.579
-542.669 677.21 535.612
-565 694 606
-594.702 688.949 581.158
-598.934 647.369 676.898
-604.037 687.413 549.737
-518.15 555.067 391.964
-533.864 680.742 616.607
-549 641 606
-512.645 550.08 384.459
-626 693 692
-561.063 680.289 654.006
-610 696 599
-563.837 663.553 624.047
-503.856 662.446 447.697
-528 578 388
-493 711 637
-568.985 632.581 481.87
-508.503 631.171 405.764
-477 506 285
-605.657 677.662 590.762
-464 692 773
-540.67 549.614 345.741
-567.955 600.853 409.331
-551.412 549.771 345.464
-557 527 349
-497.802 566.954 392.346
-470.79 651.46 713.221
-534 621 465
-544.002 667.832 560.368
-472.496 650.668 479.557
-533 679 536
-533.034 486.124 305.431
-467 708 458
-477.469 623.519 399.828
-590.877 630.189 396.057
-504.303 628.462 400.493
-480 715 603
-597.894 677.79 688.779
-475.817 647.3 480.101
-472 687 822
-501 531 366
-495.781 520.646 344.066
-612.269 695.218 720.953
-467.488 689.833 692.617
-564.471 541.658 297.039
-570.589 659.489 462.45
-565.622 674.038 510.268
-602.178 667.29 623.788
-497.67 602.792 401.019
-596.946 662.895 624.041
-506.393 632.085 510.478
-454.489 682.776 818.251
-477.032 676.643 655.391
-484.073 656.797 567.203
-483 641 514
-553.149 662.194 573.414
-516.769 493.407 312.815
-499.202 664.152 631.836
-489.003 643.714 709.299
-505.036 653.388 684.286
-469 657 709
-489 709 686
-517.664 524.76 292.672
-526 484 294
-605.66 677.232 639.431
-561 642 419
-464.011 654.643 807.068
-566.446 599.204 368.163
-465.02 690.348 715.723
-455.508 706.828 571.538
-608.145 684.14 627.077
-496.067 562.632 326.191
-572.904 685.463 618.047
-464.659 653.814 780.639
-557.146 538.342 339.935
-570 586 378
-488.004 679.652 741.348
-622.254 681.956 785.521
-569 695 627
-579.599 590.372 384.998
-582.847 651.858 496.63
-479.93 693.853 753.543
-447 681 811
-467.957 648.597 783.204
-530.395 596.308 382.372
-496 549 384
-527.618 597.912 396.569
-494.318 565.848 392.813
-560.603 693.307 637.406
-478.489 703.786 591.573
-492.866 631.422 452.819
-466.489 513.394 283.616
-614 697 698
-556 657 469
-487.437 714.926 525.151
-485.273 693.837 725.158
-527.376 640.559 609.249
-600 682 530
-482.995 644.876 504.834
-514.798 644.631 603.552
-564.195 686.647 571.832
-493.674 676.136 475.586
-646.032 699.111 744.259
-512.811 648.064 670.353
-524.844 551.792 309.589
-535.422 581.431 348.432
-635.087 717.303 757.621
-616.518 711.871 786.914
-465.881 717.118 520.032
-511.103 667.264 461.929
-620 658 711
-517.291 691.302 607.882
-491.672 702.207 640.774
-529.031 626.471 418.231
-600.095 668.703 609.384
-463.14 675.832 483.138
-471.662 686.224 577.789
-638.461 675.383 770.223
-477 651 397
-477.335 625.502 404.494
-602.735 659.997 629.618
-500.097 529.323 365.125
-493.055 672.468 442.137
-644.562 713.761 741.141
-595.408 685.669 655.457
-626 682 683
-493.942 570.493 383.881
-513.61 673.087 552.075
-612.287 702.793 745.82
-487 662 578
-503.259 555.394 319.222
-529.023 656.761 631.584
-488.723 719.074 613.063
-637 674 725
-517 599 363
-510.247 627.936 481.068
-629.499 705.08 710.662
-495.705 651.295 569.045
-457 689 474
-446 685 740
-490.494 676.341 439.9
-609 660 701
-476.737 697.813 707.372
-493.558 667.85 450.339
-585 639 444
-487.445 670.189 578.263
-460 709 593
-576 542 306
-603.751 660.895 631.572
-608 682 581
-644.019 694.458 756.111
-543 511 335
-471.642 694.303 686.5
-492.487 645.095 553.619
-472.988 682.039 418.73
-577.119 514.886 313.426
-495 701 535
-485.739 658.147 803.038
-618.21 682.591 763.284
-483 661 751
-587 683 509
-476.78 677.953 524.578
-533.372 559.893 324.795
-585.014 594.721 392.54
-506.612 639.038 532.345
-537.083 605.536 391.729
-617.146 693.517 777.534
-461.183 661.558 820.426
-484.505 670.84 660.843
-478.91 643.445 513.766
-565.602 497.074 288.567
-562.25 540.493 328.155
-583.536 691.714 575.572
-571.029 638.772 496.384
-582.827 596.267 377.896
-525.853 683.503 585.781
-607.381 685.495 626.671
-468.663 672.161 483.308
-498.125 688.677 492.131
-493.509 676.291 647.803
-517.624 663.874 479.154
-533 566 334
-516.695 689.052 619.127
-524.146 597.132 406.071
-565.568 523.337 326.351
-586.744 677.819 496.993
-553.256 517.243 348.015
-549.326 516.776 339.608
-495.149 643.951 544.998
-549 667 495
-455.353 695.722 554.654
-552.579 680.022 532.313
-554.151 658.598 572.458
-492.01 673.048 623.193
-583.282 599.235 374.91
-488 708 621
-512 696 624
-578 657 669
-568.926 588.59 367.869
-555.85 677.434 529.136
-572.316 682.848 614.988
-522.616 660.002 471.499
-486 651 559
-613 701 823
-476.721 655.266 527.805
-454.629 689.972 536.742
-588 659 574
-452.947 675.832 761.453
-478.528 645.516 724.242
-480.06 637.374 711.329
-598 680 640
-515.125 661.544 494.347
-520.048 600.235 412.945
-589.005 658.275 678.262
-532.208 630.861 505.111
-592.937 658.127 515.981
-447 688 776
-497.079 591.459 348.446
-625.726 679.797 803.57
-493.238 652.873 676.73
-450 676 753
-568 671 581
-486 699 601
-490.644 646.444 410.681
-633 669 753
-457 689 724
-462.661 539.216 291.085
-507 572 337
-519.177 622.162 395.313
-494.145 687.182 473.386
-529.386 571.894 386.378
-602.047 689.333 626.216
-591.941 627.557 394.969
-485.574 527.59 357.246
-593 665 528
-457.649 530.254 325.059
-549.23 652.167 465.064
-625.392 670.901 739.394
-474.159 649.564 749.911
-487.714 611.152 370.806
-549.32 635.916 418.803
-488.076 708.352 679.929
-460.626 674.729 477.94
-589 654 423
-472.532 693.536 687.968
-500.398 688.183 556.759
-513.246 622.561 468.023
-604.523 686.573 567.025
-566.333 660.286 572.152
-617.9 662.241 682.037
-594 682 499
-520.347 689.217 612.754
-484 714 603
-607.837 703.529 720.394
-534.818 483.387 290.904
-497.465 708.154 639.502
-470 649 788
-599.027 658.942 570.481
-562.325 659.035 467.426
-558 575 345
-640.324 688.446 813.506
-462.147 659.673 456.19
-487 683 749
-547 649 570
-460 690 767
-516.224 548.715 376.211
-523 516 285
-556.608 679.995 580.629
-540.079 558.697 340.745
-453.6 671.528 751.07
-513 691 640
-560 506 283
-584 645 656
-472 665 521
-474 666 544
-486.198 664.351 413.932
-579.558 672.468 489.628
-572.934 688.103 652.841
-455.175 687.161 783.446
-573.658 660.376 637.704
-532.352 678.403 562.902
-450.724 681.135 396.058
-627.671 676.661 787.626
-490 706 518
-496.521 707.208 643.162
-516.156 579.473 382.308
-490.246 547.499 292.167
-476.13 675.088 684.573
-551 561 333
-565.559 667.117 606.627
-556.271 660.273 595.265
-487.875 722.903 610.473
-602.65 671.012 557.561
-493.008 601.63 384.572
-511.95 672.035 669.236
-517.602 524.21 295.356
-507.926 552.394 380.88
-475.481 623.404 398.139
-538.318 520.222 343.272
-576.238 679.145 631.404
-496.255 666.725 621.168
-577.467 686.3 552.32
-601.596 683.912 620.422
-579 660 571
-530 544 298
-605 682 545
-614 689 725
-559.677 657.448 599.886
-536 569 354
-554.22 644.193 603.982
-557.006 680.698 647.419
-588.057 649.982 523.062
-582.304 620.562 384.468
-463 685 699
-542.895 675.033 635.928
-469.432 686.104 558.115
-526 675 504
-536.785 661.537 629.218
-452.871 682.348 717.405
-557 674 509
-498.033 640.692 525.152
-625.694 673.785 769.733
-550 667 497
-541.08 675.138 524.572
-512.397 665.133 668.565
-568.608 599.713 383.014
-498.179 679.63 476.161
-634.251 673.733 802.912
-551.868 488.992 303.971
-540 525 283
-559 527 348
-564 696 620
-610 687 630
-593 684 505
-473.172 692.541 773.603
-449 529 291
-478.693 679.137 668.459
-573.617 641.382 410.855
-556.769 649.901 621.958
-562.402 561.92 341.825
-509.678 587.094 386.936
-487.008 683.805 820.737
-549.539 540.704 305.758
-512.357 629.661 409.897
-538.247 545.557 371.374
-638.328 675.16 790.384
-600.776 676.239 634.381
-486.745 551.158 293.873
-584 626 464
-566.703 645.492 422.602
-467.833 648.587 729.378
-484.036 574.091 348.225
-483.194 670.081 755.012
-523.533 684.14 573.931
-550.921 543.433 317.183
-458 694 571
-519.748 493.771 314.951
-555.927 670.216 656.138
-600 699 570
-617.175 691.14 773.984
-451.593 526.06 309.408
-556 562 347
-539 494 313
-592.981 674.925 586.444
-456 542 299
-615 685 738
-460.247 665.744 798.725
-518.834 638.999 418.732
-500.445 639.21 399.093
-526.927 640.431 625.881
-526.268 662.723 630.003
-504.882 630.617 499.332
-507.334 644.886 576.473
-564 610 427
-465.383 690.151 432.987
-500.54 670.346 690.995
-550.833 643.606 625.67
-480.518 552.367 297.144
-499.091 680.424 685.859
-606.455 683.225 662.269
-585 524 293
-590.186 650.245 518.01
-510.929 691.439 584.497
-525.258 659.989 637.28
-621.509 681.182 821.066
-470.922 693.421 704.494
-450 674 807
-580 612 422
-477 562 346
-631.311 674.438 707.727
-640.111 685.462 794.109
-631 724 785
-598.002 660.208 628.806
-590 658 573
-560.075 504.471 283.451
-597.696 659.474 657.485
-583.111 617.668 418.553
-513.815 550.571 387.395
-489 680 817
-611 676 660
-544.744 544.667 310.982
-486.477 700.963 665.453
-476.244 676.912 412.678
-611.569 697.654 731.359
-596.56 653.468 662.556
-596 666 652
-540.467 646.806 578.377
-466.384 644.295 424.966
-583 640 511
-503 593 396
-528.645 534.502 294.354
-595.361 646.241 668.629
-557.164 565.61 341.003
-627.167 673.882 780.565
-551.096 681.588 599.47
-493.337 632.544 698.212
-558.908 587.492 362.036
-483.29 497.207 307.412
-487.167 688.354 584.416
-484.61 628.914 392.994
-512.314 666.237 533.157
-479.549 699.495 679.502
-568 502 285
-451 687 783
-467 687 416
-620.076 711.408 740.867
-523.045 655.036 461.398
-611.44 711.322 812.988
-596 689 518
-484.967 568.832 345.947
-494.331 628.371 387.11
-517 638 562
-604 701 609
-610.458 681.913 622.591
-526.138 643.843 622.199
-456.593 693.534 533.085
-510.565 669.344 500.597
-473.733 650.848 487.508
-472.808 650.777 800.506
-457.75 684.598 479.226
-549.31 666.632 648.018
-500 663 454
-452 538 302
-521.336 492.573 313.719
-491.03 563.218 322.133
-621.02 687.744 789.295
-457.014 683.922 701.818
-501 698 616
-578.955 527.015 289.696
-510.315 656.357 428.73
-502.17 572.806 370.443
-501.046 704.284 637.602
-499.813 714.903 627.887
-544.16 678.873 639.939
-600.673 680.324 610.187
-497.84 669.959 635.848
-447 656 398
-496 546 297
-509.674 578.135 376.585
-559 613 439
-502 684 682
-546 685 622
-481.58 538.227 368.14
-593.687 670.304 636.68
-459.867 701.994 581.69
-551.515 661.564 569.451
-544.132 666.477 552.966
-492.69 723.187 612.388
-485 691 454
-482.304 496.066 291.933
-639 706 714
-491.631 681.069 448.607
-492.21 641.521 535.738
-488.701 564.508 361.942
-537 586 365
-582.35 632.848 461.345
-497.717 652.397 408.75
-497.766 696.325 596.769
-640.886 676.171 799.692
-484.266 598.464 356.885
-451 684 820
-479.827 662.231 525.935
-481.396 689.746 800.803
-489 671 596
-553.468 664.787 564.392
-470.605 546.412 298.416
-494.325 630.031 386.321
-487.73 700.359 631.185
-608.721 666.367 631.873
-644.038 692.129 738.324
-627.893 695.933 699.175
-601.723 685.133 537.808
-448 532 297
-591.912 692.377 544.921
-514.727 664.401 507.379
-476.68 685.85 655.999
-607.214 670.115 642.442
-537.573 684.176 602.497
-544.423 655.179 645.405
-507 546 382
-542.953 521.032 346.348
-459.322 667.826 764.52
-588.218 617.161 406.35
-533.492 556.661 361.364
-557 673 568
-464.879 682.791 533.199
-544.437 679.182 630.073
-489.276 562.748 351.719
-494.274 705.688 648.962
-515.564 647.819 642.813
-484.647 693.553 655.402
-484 690 802
-503.3 657.412 638.483
-629.165 677.859 823.184
-476.385 530.141 354.009
-515 698 644
-628.677 719.189 750.849
-597.009 672.177 592.964
-471.028 705.769 484.495
-544.142 640.584 589.331
-509.65 639.907 589.793
-478 721 580
-492 492 290
-515.373 594.461 410.494
-487.104 638.975 392.153
-479.684 692.75 767.756
-506 502 323
-484 658 792
-464.734 686.298 812.722
-478.266 645.191 500.228
-500.337 717.066 650.232
-541.558 629.537 501.447
-453.748 669.488 743.89
-492.125 645.438 421.919
-627 720 762
-575.475 689.288 594.454
-467.377 658.723 470.839
-643.423 689.565 791.846
-570 507 286
-522.353 687.392 629.239
-604 660 580
-517.022 636.936 538.61
-469 515 323
-496.995 687.248 537.102
-551.432 627.486 405.071
-485.294 670.218 795.274
-484.501 675.02 591.704
-475.726 695.865 714.074
-484.565 618.372 396.69
-632.283 672.152 714.474
-548.615 678.646 554.638
-530.677 570.105 364.211
-472.041 696.15 754.301
-503.92 698.933 622.418
-480.827 621.835 396.344
-461 712 536
-455 668 823
-589.062 649.301 512.636
-517.358 624.993 406.64
-492.981 642.218 706.473
-484.554 690.141 660.253
-472.141 691.333 796.659
-496 648 398
-457 689 540
-608.671 652.045 688.149
-645 672 803
-457.522 700.469 565.433
-541.483 625.778 496.661
-464.412 678.014 509.454
-532.939 639.854 603.193
-563.675 667.975 581.094
-456 668 819
-465 689 797
-482 591 344
-497 646 420
-582 646 549
-501 697 496
-489.24 704.424 523.659
-578 640 478
-635.613 681.836 710.719
-452 687 802
-628.095 721.84 792.527
-605.653 675.181 699.406
-483 696 569
-460.081 533.671 336.02
-637 670 742
-489.413 697.281 624.793
-471.094 636.975 385.904
-469 716 551
-645.669 698.32 784.776
-601.118 670.708 695.693
-555 630 405
-465.465 693.177 758.885
-448 689 764
-496.063 689.548 486.686
-455.406 695.317 526.067
-537.967 546.012 362.52
-544.251 679.292 626.231
-585.451 537.935 298.038
-641 681 814
-489.72 639.648 693.965
-618.232 692.494 796.679
-581.172 676.771 669.41
-535 634 585
-486.048 670.918 783.412
-610.178 698.972 594.337
-576 686 589
-564.001 538.064 332.846
-508.047 675.95 547.16
-466 653 493
-531 616 659
-639.778 693.198 720.031
-553.538 626.113 405.976
-642.758 684.993 790.361
-450.073 686.734 797.067
-502.374 659.134 607.964
-454.208 685.008 790.676
-455.108 691.272 510.532
-629.048 676.333 796.57
-560.195 644.425 640.465
-492.275 678.09 462.183
-604.552 675.005 696.148
-553.404 685.209 636.809
-513.79 692.245 607.851
-549.479 654.582 648.836
-511 689 584
-480.694 675.397 583.043
-447.413 682.754 734.703
-532.64 626.772 483.546
-630.083 665.521 732.489
-467.32 658.281 461.362
-446.754 681.185 746.783
-523 664 492
-482.54 721.489 612.443
-484.355 692.202 761.145
-482.838 656.498 688.605
-539.779 686.171 590.154
-477.013 641.592 441.008
-472.577 684.384 578.499
-480 690 809
-638.81 708.455 721.348
-529 656 468
-571 600 397
-615.301 697.829 704.494
-493.35 697.685 641.971
-608.628 686.018 609.024
-489.1 577.514 335.126
-477 554 356
-501 652 420
-578 674 671
-571 693 600
-630.986 720.933 822.823
-642 692 730
-483.063 669.805 654.942
-575.933 598.698 402.67
-599.389 697.016 563.985
-598.259 655.632 557.346
-488.077 702.964 669.811
-490.223 685.559 729.88
-490.032 677.325 812.321
-494.067 630.692 482.938
-473.749 720.029 580.512
-509.594 637.123 673.268
-482.371 661.631 780.868
-499 630 495
-482 589 343
-490.962 617.858 379.667
-559 691 636
-546 652 452
-516.973 640.141 561.983
-449.106 525.35 291.68
-523.595 637.683 592.702
-634.779 706.345 713.807
-643 692 737
-584.875 677.499 501.616
-456.78 689.52 738.302
-544 682 584
-557.851 607.665 382.592
-534.476 570.971 340.84
-510 646 415
-471 589 367
-592.561 680.789 583.418
-583.165 611.624 421.437
-477 622 376
-635.946 689.378 709.795
-549 692 602
-512.025 712.744 649.319
-527 583 382
-561 652 610
-500.621 662.266 605.668
-547.664 648.4 439.965
-464 715 534
-541.679 649.146 579.673
-643.315 687.806 809.866
-611.834 702.586 711.399
-512.38 651.523 632.484
-533.307 612.312 405.618
-452.007 522.636 287.791
-550.188 630.891 412.401
-513 650 641
-579.073 691.656 654.846
-590 694 649
-501.496 621.371 391.502
-547.626 640.817 618.442
-495.7 664.643 703.983
-548.83 653.775 573.662
-542.149 554.524 328.899
-537 482 297
-509.604 637.561 678.077
-500 507 329
-504.681 499.524 318.838
-566.487 675.733 660.337
-493.066 709.866 530.689
-490 681 440
-530.335 547.749 372.422
-602.13 681.85 636.243
-498.028 536.856 293.665
-469.853 631.026 388.6
-529.555 627.613 500.308
-525 637 420
-492.172 645.341 406.712
-509.808 642.474 561.848
-537.558 661.134 488.457
-456.738 712.543 568.068
-448.977 672.967 394.522
-603.108 653.011 687.796
-644.513 692.964 780.083
-482.35 640.651 508.469
-486 710 567
-493.052 570.448 360.198
-587.037 620.663 407.212
-502.827 499.648 283.164
-477.007 558.057 323.682
-453 671 810
-505.791 615.352 380.598
-559.153 634.345 514.594
-498.314 691.026 535.367
-505.994 535.003 367.95
-558 658 469
-476 643 723
-530.934 606.59 413.666
-466.934 646.54 775.814
-487.327 658.659 419.238
-500 563 326
-526.596 580.666 349.951
-466 507 288
-470.141 545.32 349.473
-591 602 404
-560.486 505.853 318.935
-599 655 687
-469.38 677.416 399.796
-452 521 302
-496.161 679.793 699.131
-493.247 685.625 708.103
-471.821 680.449 522.244
-456.671 690.982 766.463
-460 682 507
-558.544 609.926 392.357
-486.043 592.157 345.208
-476 560 351
-512.272 694.956 662.338
-457.39 668.323 768.539
-490.664 665.286 666.884
-480.998 683.861 656.383
-458.787 687.654 467.493
-589.225 669.218 581.07
-613.788 673.403 715.934
-511.474 586.599 397.295
-486.596 688.485 738.776
-524 542 380
-489.822 708.983 684.746
-500.437 638.638 686.722
-535 563 330
-471 649 717
-509.013 693.301 637.889
-510.024 647.742 418.199
-579.05 517.371 298.424
-505.976 611.441 426.487
-618 714 812
-496.475 642.728 411.355
-463.009 548.818 332.988
-448.717 675.436 773.55
-453 671 758
-591.502 650.987 467.675
-473.805 629.919 411.543
-467.692 672.439 491.363
-476.8 632.036 383.015
-553.84 644.523 643.648
-502.643 496.856 315.01
-510.256 703.233 662.639
-474 659 552
-577.397 620.512 383.027
-498.27 704.835 654.101
-494.003 544.333 293.268
-446.231 682.494 741.286
-525.727 625.833 487.588
-548.363 542.206 305.261
-472.151 681.897 414.275
-605.709 671.804 618.633
-503 685 529
-575.31 693.409 648.254
-514.547 696.251 658.52
-550.007 633.146 411.008
-546.213 685.231 581.457
-472.712 520.59 283.279
-490.427 707.123 692.051
-521.003 668.631 536.986
-522.993 653.195 651.503
-530.445 625.289 475.001
-533.609 576.95 353.074
-480 632 388
-453.526 710.936 573.027
-570.843 633.931 491.186
-568.249 601.732 369.992
-614.638 711.621 802.375
-573 536 314
-582.229 618.707 435.273
-625 694 685
-503 701 635
-446.642 685.849 778.573
-486.091 703.049 673.916
-630.037 667.303 742.775
-501.841 522.834 351.946
-489.162 677.579 780.538
-494.64 701.36 498.085
-486.871 695.938 619.366
-492.688 570.818 355.554
-613.03 698.835 794.865
-623.724 715.977 756.708
-515.956 695.429 573.111
-461.73 539.626 333.871
-537.325 560.026 329.604
-498.391 581.908 398.656
-484.002 666.442 777.353
-475.118 697.09 692.342
-487.517 708.698 493.791
-584.394 685.136 640.648
-482.492 553.813 309.328
-633.082 720.805 792.33
-452.238 669.044 416.265
-565 681 520
-486 674 425
-624.117 665.925 698.871
-468.581 546.051 345.323
-595.677 645.56 453.407
-501 684 536
-514 488 290
-587.184 649.99 662.769
-541.6 607.749 385.839
-556 642 419
-452.76 689.341 732.605
-491.842 668.412 724.991
-486.703 682.436 768.713
-470.718 694.355 765.059
-468.487 657.3 712.687
-558.953 645.767 429.362
-496 686 691
-642.867 680.726 746.202
-475.114 710.52 593.017
-470.678 646.091 741.125
-553.039 685.644 597.174
-506 678 527
-520 691 653
-516.293 584.96 351.049
-598.04 674.905 600.412
-525.195 669.177 497.363
-501.854 658.889 662.136
-458.669 542.128 320.598
-464 653 806
-522.208 612.716 433.945
-502.471 701.386 643.476
-480.869 645.83 459.363
-579.186 526.626 308.217
-490.008 709.301 504.163
-483.662 701.466 510.552
-458.159 687.295 717.544
-471.204 643.065 387.213
-629.434 677.494 796.388
-451.523 665.308 424.926
-560.468 556.816 346.172
-554.534 618.189 426.636
-642.485 690.747 728.563
-554 567 340
-488.062 694.347 463.901
-462 663 510
-557.385 615.598 386.915
-528.084 518.078 350.472
-550.746 678.175 647.266
-504.227 577.027 371.291
-502.642 702.69 520.43
-594.028 679.667 679.842
-539.48 611.429 394.462
-522.123 671.602 537.26
-488 667 820
-528.964 635.704 581.699
-577.13 616.592 430.841
-478.788 659.436 687.885
-548.831 642.816 612.662
-534.486 560.596 359.26
-588.389 658.765 569.678
-522.242 540.928 376.131
-479.807 676.58 533.727
-566.987 674.494 605.657
-516.741 531.62 367.963
-487.712 655.558 567.735
-541.312 545.254 303.158
-614.511 706.254 775.083
-534.54 675.709 541.799
-529.172 689.119 617.244
-485 688 756
-491.552 662.424 719.215
-584.398 613.971 418.593
-558.316 643.436 633.629
-599.336 675.476 602.638
-466.816 718.424 519.661
-555.346 553.374 331.817
-525 599 367
-475 623 400
-461 689 481
-540 523 348
-566.78 525.445 325.325
-538.173 649.392 450.219
-575 689 623
-494.17 717.735 615.329
-629.073 702.072 705.268
-518.042 637.003 588.434
-457 664 750
-475.867 552.009 309.276
-501.752 707.256 674.504
-648.367 713.703 785.556
-503.694 653.509 600.491
-560.3 573.761 358.786
-568.997 680.074 517.151
-485.106 697.378 551.676
-488.001 636.398 701.224
-566.241 617.136 384.742
-573.042 652.758 571.42
-532 678 545
-646 723 782
-543.802 617.329 440.575
-483.472 712.008 489.975
-546.469 661.877 487.197
-479 653 799
-543.131 611.29 385.732
-504.81 499.228 284.492
-496.997 502.862 322.078
-531 561 377
-510.151 652.422 670.307
-523 523 356
-473 714 505
-609.691 684.945 659.028
-495.116 707.457 659.515
-506.05 521.432 347.506
-520.545 542.386 381.814
-491.605 688.884 461.115
-530.574 639.966 583.133
-577.412 678.988 658.197
-533.51 523.307 356.993
-629 670 709
-560.108 542.163 333.067
-529 691 631
-630.752 720.051 769.662
-534.238 582.977 367.771
-508.095 608.631 421.893
-490.914 708.626 695.776
-573.436 591.494 384.005
-576.997 643.583 548.048
-516.271 581.367 348.065
-619.294 708.069 754.945
-476.851 681.246 658.841
-482.687 508.232 326.255
-450.056 673.62 775.508
-476.344 642.549 722.535
-475.929 652.876 481.531
-538.946 671.429 516.755
-475.293 613.289 380.276
-482.458 638.025 442.865
-555.297 530.78 349.878
-635 695 823
-562.039 613.938 430.953
-493.931 716.977 639.819
-552.813 540.859 300.82
-525.929 646.008 438.266
-456.778 527.982 317.51
-645.422 700.449 745.125
-563.688 671.334 599.209
-528.746 661.627 624.193
-565.596 679.526 516.263
-502.712 516.634 285.841
-528.545 522.082 358.563
-564.552 668.076 619.394
-458 682 821
-481.833 566.233 336.219
-621 716 764
-486 660 801
-465 656 451
-544.395 513.848 335.003
-461.2 637.681 391.681
-460.125 683.101 517.369
-537.029 664.114 491.535
-527.154 687.728 595.04
-479.337 662.764 761.568
-488 538 283
-550 679 531
-589.022 665.328 682.165
-595 680 501
-634.98 679.605 708.622
-465 669 495
-644.532 692.196 780.588
-498.6 704.328 623.588
-559.899 622.223 458.906
-573.216 541.223 298.372
-473 695 769
-468.971 690.375 807.983
-458.396 514.747 303.477
-633.453 673.126 733.072
-453 675 792
-498 688 475
-531.128 631.858 505.511
-544.522 619.764 432.635
-461.928 687.925 538.271
-545.848 542.791 354.929
-560 569 349
-600 678 532
-503.156 650.537 685.852
-558.817 695.441 604.524
-483.473 665.342 754.45
-549 601 368
-583.127 665.775 674.553
-482.175 702.283 681.942
-472.261 694.406 699.529
-465 656 498
-567.43 648.238 423.983
-464.622 670.71 499.344
-519.701 686.071 652.15
-523.966 643.324 626.017
-601.298 649.598 675.437
-593.57 684.146 506.848
-598 662 454
-478 636 389
-519 597 411
-577 657 643
-506.083 493.617 313.241
-559 643 419
-511.484 623.043 456.016
-590 612 411
-481 696 719
-493.712 693.043 541.636
-463.757 699.762 472.428
-521.298 555.482 376.216
-589 618 401
-625.134 715.75 760.331
-617.899 680.509 766.089
-544.681 484.423 298.874
-480 723 531
-643.425 695.603 742.922
-507.375 638.479 578.121
-489 554 306
-578.609 516.707 319.954
-606.955 696.209 681.771
-489.912 607.023 369.353
-624 685 676
-603 697 549
-613.863 705.11 770.636
-457.194 706.749 578.833
-498.097 707.308 521.207
-582.139 624.288 429.191
-560 686 617
-578.287 680.626 655.439
-491 674 612
-642.082 689.446 816.449
-493.623 694.795 600.866
-489.797 545.392 380.644
-540.291 680.914 642.251
-511 694 582
-630.329 717.418 734.725
-544.217 658.311 644.151
-549 620 395
-536.224 610.371 403.181
-507.261 704.723 667.127
-528.054 563.702 330.337
-537.668 575.863 343.383
-495.49 647.72 558.702
-540.096 565.906 339.305
-613.426 705.853 745.278
-557.53 618.941 451.059
-543 663 559
-626.314 670.47 765.227
-491.389 687.471 636.367
-467.198 664.326 523.606
-501.637 695.027 517.364
-513.269 701.483 648.382
-609.342 699.664 614.929
-621.261 669.236 707.019
-598 697 560
-624.472 666.012 695.917
-586.11 653.883 492.517
-471.431 693.042 684.864
-460.221 689.903 764.154
-475.501 637.649 712.155
-452.718 674.703 798.698
-626.173 675.008 693.546
-617 678 726
-639 714 723
-503.201 677.326 535.493
-597.361 654.422 540.172
-518 606 375
-637.27 699.309 704.878
-542.831 571.14 338.404
-493.143 679.55 639.376
-538.856 648.591 577.134
-596.647 655.341 537.344
-504.613 633.5 511.548
-465.075 694.12 752.751
-502.616 687.067 519.202
-503.266 656.194 682.315
-540.091 637.318 425.765
-471 523 348
-466.918 656.488 477.446
-572.62 635.99 507.306
-522.592 637.3 415.605
-570.777 678.675 625.335
-601 678 640
-487.645 635.218 444.565
-467.501 695.427 731.036
-466.868 509.505 306.438
-619.414 715.393 807.856
-462 662 806
-621.713 683.046 739.662
-559.073 556.676 343.979
-595.347 658.24 459.156
-497 694 562
-515.162 556.782 389.942
-504.195 495.601 312.682
-455.979 537.027 292.825
-466.592 651.879 813.511
-484.704 701.973 653.972
-502 643 560
-549.561 665.936 574.727
-518 643 668
-499 571 394
-518.266 640.911 615.015
-481.349 641.608 397.864
-589.905 661.997 443.31
-620.157 675.833 677.071
-508 633 518
-596.065 660.812 637.82
-532.93 588.135 355.166
-492.623 696.131 614.758
-507.451 676.411 673.832
-508.669 653.258 646.051
-489.361 701.454 656.399
-470.143 524.22 282.837
-486.568 611.232 383.669
-630.229 690.265 690.154
-642.953 687.803 788.426
-603.973 652.56 668.981
-501.233 685.263 576.68
-487.875 634.616 698.023
-605 681 699
-508 649 598
-489 567 380
-486 665 671
-530 637 537
-505 706 652
-464 697 481
-543.236 526.754 286.979
-480 619 383
-616 711 795
-638.204 676.097 720.964
-494.742 709.3 647.15
-594.481 672.125 589.205
-621 707 713
-553.264 673.447 511.223
-500.201 661.547 469.491
-547.399 649.833 443.109
-482.275 691.794 594.155
-548.548 676.277 521.253
-519 562 390
-500.357 621.798 434.751
-469.862 657.514 487.571
-581.62 623.955 461.617
-609.699 701.104 808.727
-575 583 384
-575.156 684.8 523.082
-518.676 530.719 365.124
-547 489 284
-485.773 638.961 698.852
-484.718 644.568 528.505
-458 658 434
-540.862 676.79 544
-497.741 670.573 472.956
-560.07 513.271 326.515
-461 703 450
-488.206 646.364 689.017
-458.029 662.435 777.013
-452.603 686.816 719.83
-476.574 676.099 553.016
-558.43 676.446 564.64
-515 638 590
-509.635 487.526 300.168
-610.976 694.141 761.688
-461.929 658.777 741.775
-486 703 626
-492 721 604
-506 668 465
-539 490 285
-495.82 705.171 647.901
-545 618 447
-490 495 288
-491 574 375
-500.253 558.798 322.817
-523 545 384
-477.503 657.641 539.207
-549.749 686.928 595.27
-459.31 698.365 462.74
-508.139 566.456 337.018
-551.874 686.629 590.778
-523 640 424
-458.446 667.309 732.071
-469.399 684.995 420.148
-466.781 693.252 776.765
-460 704 590
-486.512 695.899 650.951
-500.105 552.381 373.439
-530.116 632.007 523.708
-537.686 642.897 564.059
-615.828 704.718 724.993
-453 537 322
-456.765 681.884 472.228
-548.426 632.826 527.782
-591.774 667.501 463.693
-497.76 630.892 495.184
-490.849 650.67 683.873
-562.644 674.744 512.031
-614.147 698.315 787.541
-605.763 653.129 671.306
-532.853 579.949 368.172
-477 669 678
-498 628 446
-523.417 624.369 471.61
-531.082 602.09 378.653
-473.786 600.395 369.746
-477.265 697.357 713.669
-580.495 677.546 501.152
-564 520 286
-562.393 503.477 316.166
-504.883 616.099 434.432
-545 675 517
-611 702 767
-471.347 673.316 555.314
-481.384 616.69 393.898
-578.016 532.381 309.207
-491.186 682.005 718.89
-585.225 655.657 646.884
-523.654 654.041 652.484
-450.469 532.613 297.983
-646.8 710.366 802.223
-574 694 653
-640.664 719.522 811.723
-612 690 722
-613.53 652.826 697.754
-509 711 624
-488 568 369
-481.792 642.502 714.812
-474.251 695.065 681.546
-494.773 533.876 285.87
-487.635 689.87 578.009
-535.128 622.731 458.291
-462.772 690.283 447.391
-643.814 688.493 764.702
-646.695 714.989 757.152
-613 686 720
-467.64 698.123 447.568
-608.518 651.54 680.994
-460 538 336
-471.863 694.259 686.747
-512.509 491.203 309.757
-445.8 671.866 398.611
-488.053 599.116 353.128
-579.105 686.372 579.325
-475 686 586
-588.711 671.676 644.819
-476.743 657.922 694.559
-617 684 753
-494 713 527
-486.453 686.922 743.407
-480.948 504.882 318.051
-461.188 691.463 768.1
-589.4 646.65 425.273
-590 643 406
-595.272 675.356 588.126
-508.553 659.968 674.622
-482.567 688.533 595.631
-464 666 470
-488.82 693.854 546.063
-492.999 663.084 415.088
-473 667 514
-457.983 517.008 307.733
-512.438 513.432 336.546
-507.802 628.207 402.406
-477.066 697.285 734.223
-486 640 515
-568 517 284
-646 713 761
-455.333 675.999 714.259
-641.955 706.871 731.075
-479.216 716.752 593.143
-645 700 801
-568.847 672.3 605.342
-607.861 685.23 690.389
-568 601 394
-480 500 314
-512.376 637.229 587.158
-472 689 435
-625.07 720.682 773.261
-470 693 581
-528.41 676.319 571.297
-578.045 648.16 662.339
-547 619 395
-580.065 538.452 292.762
-617.212 686.848 739.919
-516 670 666
-476.761 499.433 307.987
-522 697 622
-637.664 665.025 766.109
-537.144 578.07 358.447
-486 713 559
-590 644 467
-493 597 379
-492.168 666.612 656.853
-555.923 513.605 332.276
-529 547 301
-626.453 721.489 779.662
-605 689 633
-477.287 676.594 678.12
-510.047 497.197 314.189
-623.887 704.721 708.918
-482.112 628.918 424.599
-502.596 658.405 425.904
-495.284 550.25 383.636
-482 649 725
-596.568 657.057 447.959
-609 679 636
-564.747 647.629 651.262
-496.147 639.23 390.867
-494 506 283
-545.499 642.611 616.006
-620.313 665.14 682.595
-485.6 678.871 436.551
-522.751 641.723 610.106
-468.522 672.24 505.836
-577.132 670.687 494.041
-536.105 605.585 396.881
-615.708 694.812 819.009
-565 603 421
-617.515 684.957 673.778
-570.09 681.232 617.76
-472.371 682.502 546.273
-546.35 651.858 459.482
-594.683 651.98 433.601
-586.47 639.046 425.528
-482.642 704.635 480.462
-485.274 702.635 679.258
-551.382 642.368 428.673
-540.367 663.554 557.181
-510.337 694.901 619.43
-612.167 707.93 756.906
-567 676 612
-517 639 565
-456.175 642.331 396.243
-612.766 657.806 684.602
-470.23 660.247 523.319
-544.581 615.757 396.062
-546 653 465
-470.508 549.31 302.955
-569.283 625.219 473.693
-581 528 304
-609.82 665.6 699.727
-498 651 703
-489.217 586.36 348.335
-572.523 613.632 428.441
-616.882 696.942 685.239
-482.958 671.839 678.871
-596 694 549
-474.132 644.538 425.341
-522 485 303
-488.923 670.802 821.519
-483 641 506
-512.174 572.065 341.793
-489 570 361
-505.314 592.642 352.578
-448.55 679.514 740.273
-465.65 650.466 780.959
-604.235 670.399 563.69
-560.057 687.13 579.107
-514 642 574
-483 720 579
-474 644 732
-532.432 546.432 369.704
-472 652 465
-498.607 556.134 370.412
-488.075 684.315 728.532
-480.896 713.881 574.395
-494.42 513.415 284.41
-522 691 626
-568.874 542.628 327.09
-645.783 703.914 748.774
-480 701 703
-493.196 674.82 469.504
-454.205 677.787 720.278
-503 716 654
-603.315 664.682 619.849
-498.867 718.488 636.719
-461.45 641.596 412.686
-487.486 688.277 664.164
-529.97 625.474 407.934
-451 664 429
-485.709 638.451 486.882
-619 680 673
-618 697 690
-499.52 630.02 450.67
-477.636 648.686 480.948
-632.526 720.27 799.487
-488.888 676.251 439.58
-641 688 820
-485.048 663.224 735.532
-464.876 541.319 290.855
-558.877 648.438 430.531
-556.121 687.74 630.747
-457 678 476
-483.527 653.045 410.147
-618.644 688.516 773.312
-634.356 671.804 778.083
-643.425 719.117 766.594
-605 682 549
-481.324 706.172 598.402
-544.124 623.65 472.91
-590 604 401
-544.633 671.598 547.581
-504.081 680.883 532.578
-511 500 284
-488.658 664.993 424.901
-525.021 565.668 336.382
-630.795 678.661 693.279
-497 625 444
-522 608 382
-478 540 370
-508.403 660.333 434.137
-507.493 711.07 668.055
-558.32 546.326 328.276
-541.868 685.34 585.628
-488.901 668.292 804.539
-557 569 347
-524 645 431
-519.911 620.773 453.124
-633.652 668.243 749.64
-485.317 504.473 285.496
-587.949 643.504 531.455
-641 670 778
-636.223 719.797 809.461
-639 720 789
-600.528 677.491 616.878
-597.928 671.074 633.007
-468.649 662.669 480.368
-602.319 696.766 676.054
-570 674 583
-457.134 688.936 463.296
-475.764 651.487 502.835
-640.465 716.911 748.696
-496.046 714.275 680.155
-579 601 413
-586 662 573
-611.219 706.435 760.612
-481.5 690.106 796.745
-446.405 681.993 747.157
-540.302 674.159 517.182
-465.795 693.707 754.887
-457.569 696.733 541.536
-514.236 650.964 434.654
-497.88 715.139 636.412
-479.082 652.243 742.239
-561 693 636
-619.48 699.867 704.139
-642.482 719.117 750.233
-494.993 565.151 387.722
-450.861 531.276 304.74
-466 691 792
-644 717 762
-555.295 649.883 645.251
-545.396 634.824 526.751
-525 694 618
-534.436 574.595 343.962
-468 516 283
-562 612 439
-589.993 644.089 519.743
-486.824 552.865 364.427
-496.261 714.53 638.149
-465.096 668.891 709.176
-465.873 649.687 737.945
-607 676 587
-520.405 523.36 295.64
-482.417 701.04 591.342
-461.917 547.577 326.373
-480 679 666
-523 559 323
-506.576 683.033 673.878
-481.346 551.35 297.727
-569 671 493
-479.574 719.26 601.84
-562.372 613.975 440.481
-521.842 675.383 649.786
-465.549 650.492 748.321
-495.999 654.13 707.47
-447.881 679.418 751.924
-488.551 665.847 668.384
-538.058 655.169 632.158
-582 597 401
-553 640 555
-504.226 584.995 343.933
-627.332 666.688 721.438
-474.932 681.872 421.013
-488.247 663.888 811.295
-637.744 719.107 770.47
-525 592 382
-478.986 662.755 753.933
-635 722 805
-572 669 633
-496 498 286
-547.893 509.116 329.034
-503.145 660.177 636.482
-626 701 823
-498.722 654.948 587.059
-592.662 686.791 522.981
-464.697 651.521 778.623
-461.747 690.556 747.689
-527.754 595.269 381.802
-481.191 668.547 765.475
-583 530 298
-502 686 489
-643.541 722.32 794.29
-643.474 700.244 817.4
-490 709 531
-465.826 690.656 750.062
-481.093 633.93 381.691
-485.185 590.642 357.606
-535.911 667.524 501.787
-558.742 649.319 438.296
-592.613 665.857 455.227
-529.352 568.833 369.401
-626.096 677.784 819.712
-477.032 680.098 579.657
-562 497 284
-514.845 646.381 422.041
-504.398 681.486 528.957
-525 488 307
-564.581 685.57 595.858
-645 719 773
-469 653 718
-562.238 518.423 330.219
-644.539 698.264 808.596
-481 674 668
-477 642 435
-589.493 680.347 677.845
-497.822 714.843 644.738
-480 650 534
-513.491 671.814 669.033
-586.212 691.549 563.227
-612 672 713
-533.641 550.774 327.056
-559 531 352
-504.307 639.926 676.204
-492.767 616.45 368.899
-576.209 517.735 313.747
-571.118 509.892 285.944
-470 683 563
-492.394 669.823 602.545
-535.194 647.808 444.21
-460.33 639.487 409.855
-470.983 670.154 394.773
-457.805 693.031 451.223
-607.612 675.306 655.552
-543 638 583
-648 711 786
-493 576 380
-494.721 696.467 510.899
-569 678 587
-526.252 516.414 337.151
-472.055 721.257 544.532
-460.743 667.511 716.376
-473.754 694.54 699.696
-455 670 810
-505 715 660
-591.823 665.334 588.867
-640.315 674.61 798.024
-487.019 684.713 788.792
-502.202 651.119 420.364
-499.33 600.5 357.292
-494.646 577.404 333.57
-613.694 704.897 738.931
-463 658 477
-501.118 532.024 366.4
-513.795 695.969 647.547
-531 686 623
-487 637 468
-647.839 706.653 787.17
-549 624 484
-462.595 686.281 806.539
-622.715 661.969 697.578
-494 542 378
-531.357 625.512 472.703
-477.553 703.777 583.016
-643.757 685.778 759.684
-568.242 640.667 525.107
-501.228 552.758 387.747
-475.413 649.807 448.777
-641.135 695.656 822.09
-542.112 683.144 620.237
-632 723 800
-509 507 331
-586.967 681.781 572.337
-460.66 685.985 401.287
-551.675 677.828 636.713
-502.482 544.812 376.491
-540 547 352
-491.064 669.072 811.446
-491.975 532.397 363.589
-552.317 657.035 574.861
-638.586 678.326 779.061
-619.189 670.465 680.016
-571 674 664
-518.346 664.543 665.21
-582.727 691.977 569.68
-486.29 635.707 703.129
-504.919 656.281 608.374
-588.543 679.254 647.608
-476 499 298
-463.659 666.703 821.667
-588.991 598.99 377.731
-486.715 704.382 617.886
-496.456 689.122 570.95
-555.704 658.918 577.659
-483.235 502.722 319.456
-560.289 686.712 588.03
-573.974 688.761 565.524
-483.567 682.867 601.03
-621.051 671.961 678.766
-507.964 654.563 660.201
-541.644 547.234 364.248
-644.808 722.889 783.956
-494 667 592
-492.6 574.808 376.232
-546.325 618.944 403.677
-494.083 672.98 452.566
-542 546 353
-491.022 637.913 390.376
-449.739 683.197 741.655
-499.516 494.312 311.439
-575 664 665
-483.493 719.238 515.993
-594.778 670.752 470.151
-547.747 526.409 290.19
-510.641 690.781 579.176
-466.043 678.952 490.239
-637.566 717.506 801.104
-497 653 703
-596.088 648.128 673.674
-478.572 528.878 350.641
-593 645 443
-603.419 667.3 590.605
-635.567 715.166 752.44
-487.291 672.147 595.304
-524 492 284
-561.628 674.949 570.556
-566.043 694.31 610.421
-507.869 675.876 548.18
-541.302 620.095 419.038
-500.499 697.84 514.08
-535.703 645.777 572.028
-589.194 641.646 447.167
-566.814 693.156 640.934
-525.414 700.609 619.596
-569.237 622.461 457.684
-503.965 639.981 684.89
-471 661 696
-605.237 696.061 671.608
-480.524 710.054 486.538
-502.69 605.734 415.697
-592 676 590
-516.693 488.704 297.042
-549.429 539.548 363.693
-555.684 661.69 652.441
-586.216 662.011 443.611
-505.518 662.162 634.756
-485 538 283
-558.14 554.503 339.891
-514 697 591
-491.276 706.302 532.695
-505.945 514.942 287.055
-483.028 577.253 338.1
-614.623 682.317 720.807
-462.718 508.786 302.264
-505 583 390
-508.594 649.108 679.856
-465.905 533.457 347.628
-534.776 617.34 419.272
-582 590 391
-504.343 638.915 413.093
-575.329 513.912 317.832
-581 691 566
-504.669 634.19 518.619
-545.471 667.44 500.376
-639.44 702.75 717.82
-629 665 738
-553.621 648.855 571.493
-641.279 683.267 818.043
-612.81 677.513 669.755
-560.794 677.442 600.738
-603.241 670.016 579.464
-484.411 688.736 649.025
-645 690 779
-502.858 655.057 693.838
-496.625 664.416 701.618
-550.06 654.716 464.992
-500.187 615.746 420.455
-603.852 701.944 598.326
-554.995 633.079 510.273
-485.288 694.895 618.421
-472.311 711.046 499.525
-541 682 576
-457.326 701.339 559.694
-536.001 627.287 425.732
-463.254 693.393 587.026
-485.32 688.491 803.304
-639.249 679.541 784.725
-486.343 706.414 615.561
-477 725 548
-565.597 672.095 622.841
-464.993 675.855 394.452
-490 718 702
-459.63 670.211 723.76
-537 671 639
-482.485 721.98 539.92
-455.659 692.921 538.642
-532.909 627.85 427.971
-629.762 665.676 742.672
-543.66 652.761 642.721
-516.473 600.67 372.64
-487.393 664.998 435.168
-481.687 510.431 283.242
-610.022 702.291 584.479
-475 724 516
-559.735 652.006 616.781
-456.255 654.366 415.042
-624.674 718.307 788.243
-491.754 653.342 421.063
-475 688 817
-529.459 526.6 287.138
-636.413 684.958 821.379
-564.804 664.786 577.085
-621.546 710.158 734.836
-455 689 750
-469.614 683.549 691.144
-461.729 628.782 393.11
-490.094 644.482 541.719
-491.419 543.495 377.367
-621.625 663.709 709.33
-472 544 358
-482.118 717.652 573.305
-506 664 433
-461 642 416
-468 507 309
-538.139 648.115 582.167
-463 654 750
-529.227 563.775 331.721
-528.496 678.353 631.5
-527.287 687.016 571.551
-519.464 645.559 431.173
-497 651 707
-583.015 522.107 291.124
-564.145 661.543 660.179
-493.445 700.668 528.522
-578.856 520.744 319.077
-598.677 670.809 596.826
-560.629 509.283 323.403
-591.31 674.214 578.61
-458.15 686.376 707.554
-491.206 635.023 466.837
-461 534 342
-646 704 751
-529 549 304
-558.559 643.606 423.375
-504.958 658.367 644.614
-484.839 634.074 434.272
-485.403 714.677 542.822
-468.691 549.43 308.364
-455 667 391
-627.271 717.962 759.55
-469 692 689
-493.201 665.559 445.039
-546.921 624.767 477.228
-470 634 423
-456 685 804
-485.509 665.003 675.996
-491.58 684.26 554.869
-522.148 684.082 590.377
-612.892 692.475 752.855
-608 703 571
-484.591 675.617 434.556
-622 715 756
-488.027 690.342 457.873
-496.074 680.177 698.915
-489 681 784
-475 725 536
-603.973 663.458 618.027
-499.685 662.729 630.109
-592.29 652.894 516.24
-513 565 389
-477.725 639.892 710.805
-582.644 594.793 397.302
-604 672 546
-493 711 625
-454 671 766
-463 660 733
-502.877 505.592 284.999
-499 615 426
-454.638 686.277 717.243
-558.372 572.809 355.341
-584.754 591.85 384.968
-494.555 700.14 698.56
-507.419 707.397 652.702
-615.599 685.02 726.427
-490.52 678.985 614.697
-467.769 542.712 342.789
-577.666 522.991 286.987
-612.069 700.609 800.494
-643.079 688.623 779.475
-562 660 591
-527 628 519
-542 666 493
-477 678 665
-550.804 602.663 405.727
-510 681 481
-584.877 537.799 295.933
-477.146 655.258 693.014
-587.668 641.347 514.721
-491 708 514
-520.093 617.004 448.157
-557.9 661.281 654.373
-542.78 519.416 343.296
-472.727 651.408 769.4
-623.888 675.467 761.258
-447.252 675.606 401.088
-487.305 677.632 797.422
-525 570 339
-462.784 688.371 495.259
-485.639 706.592 613.155
-557.985 646.157 633.463
-537.25 620.501 436.723
-475 532 359
-499 594 349
-586.355 652.905 669.809
-496 653 425
-510 552 375
-572.991 500.342 297.139
-515.174 582.283 346.24
-577 687 534
-644.066 694.793 737.059
-560 647 654
-626.938 675.822 786.129
-596 659 580
-501.017 708.064 674.848
-481.012 652.672 539.459
-517.514 601.256 420.159
-530.371 514.36 284.588
-465.189 650.665 787.755
-461.813 661.655 816.937
-461.951 538.983 338.392
-495.73 601.579 386.188
-627.833 667.147 736.183
-482.875 724.217 545.505
-522.809 653.61 653.389
-556.627 677.787 523.012
-599.924 665.894 644.545
-467.819 636.348 412.331
-524 621 395
-563.008 656.998 459.129
-563.922 666.168 614.207
-612.444 710.012 795.695
-647.464 709.829 757.461
-566.013 690.51 646.543
-538.132 647.734 572.027
-457.671 541.767 310.663
-457 678 711
-453 659 418
-506 522 288
-604.75 663.861 661.646
-487 598 348
-588.334 638.542 419.972
-545.447 670.365 643.195
-616.656 694.37 821.815
-499.499 647.316 671.452
-485.127 664.133 744.294
-472.385 649.727 769.333
-500.78 698.766 676.549
-460 687 544
-475 528 349
-516 694 609
-602.712 694.218 620.306
-597.393 658.894 574.867
-557.626 684.005 614.133
-634.399 673.088 806.776
-511.632 553.289 388.71
-490.856 584.987 370.403
-478.919 519.37 337.209
-570.402 589.354 375.062
-524.671 520.045 286.748
-631.783 716.708 743.243
-605.931 677.99 698.484
-457.095 687.324 780.358
-647 701 778
-553 547 343
-511 665 461
-579.516 687.364 551.152
-506 688 497
-500 697 685
-488.18 684.696 786.838
-516.828 686.275 587.949
-488.001 660.608 408.052
-471.245 649.449 443.578
-556.381 668.885 497.154
-496.501 719.339 615.754
-594.78 657.387 468.308
-475.487 642.98 424.003
-526.015 576.158 346.965
-493.761 707.321 636.085
-628 690 686
-567 682 520
-501 517 344
-477 559 367
-522.436 671.875 568.9
-548.148 541.079 312.26
-471.14 696.073 753.614
-628.426 668.769 742.182
-519.192 683.323 659.372
-506.026 649.024 664.158
-497.251 662.346 451.44
-501 700 513
-454.882 673.201 800.633
-465.935 651.55 798.181
-556.167 559.504 346.13
-487.167 638.479 481.206
-531.153 501.66 284.667
-508.868 644.979 571.382
-457.418 678.584 459.963
-648.048 712.836 794.46
-572 631 399
-470 532 285
-496.084 690.575 698.289
-483.307 663.158 778.685
-549.921 538.969 361.847
-505.621 576.034 367.737
-468.703 659.891 704.659
-505 555 318
-617.85 681.127 758.696
-481.5 686.894 589.098
-547.605 547.825 372.218
-463.996 547.077 336.669
-482.291 707.727 600.223
-451.341 678.126 791.094
-465.079 649.41 769.992
-580.385 661.325 672.512
-529.754 497.56 317.097
-636.81 676.96 713.822
-500.538 522.967 348.046
-638.81 686.198 823.065
-544 683 644
-538.447 545.781 302.818
-557 537 291
-527 598 397
-495.301 568.773 329.487
-468.835 691.93 577.492
-629.77 716.145 754.518
-498.02 539.124 293.541
-518.89 639.14 544.768
-491 675 803
-503.775 700.021 627.358
-463.343 657.787 474.351
-611 694 664
-552 675 513
-586.486 631.029 423.223
-499 589 344
-555.051 627.065 483.977
-579.801 683.573 518.136
-505.581 548.981 384.424
-521.894 549.324 307.584
-624.862 665.259 703.666
-588 636 452
-578.675 596.448 401.664
-538.276 619.806 441.651
-459 692 577
-545.721 617.493 430.399
-512.246 693.883 621.24
-476 698 709
-624.06 666.762 713.536
-524.128 532.013 295.785
-644 690 774
-560.128 647.265 427.267
-589.5 652.567 566.223
-533.575 682.117 611.388
-481.097 559.539 320.678
-477 699 719
-523 663 478
-496.05 612.63 368.284
-506.678 578.012 343.221
-531.676 550.048 365.413
-526.13 655.155 638.57
-542.167 662.505 551.781
-472 654 521
-529 690 623
-484 636 481
-488.697 644.956 689.985
-583.891 622.21 454.475
-501.863 595.05 399.261
-487.265 668.373 800.532
-611.636 701.087 729.32
-463 532 344
-538.573 678.804 637.559
-479.507 675.022 577.161
-494 701 619
-484.202 559.009 370.11
-474.086 520.746 338.722
-525.544 642.692 535.924
-620.402 664.883 689.683
-511 712 654
-504.267 649.45 668.054
-465.745 636.779 409.803
-508.551 589.278 399.845
-512 594 404
-464.35 651.194 774.957
-463.368 671.809 823.07
-504.549 699.111 632.836
-465.649 652.301 427.328
-460.998 666.073 801.445
-539.801 680.236 639.078
-535.925 574.397 351.495
-487.901 664.377 668.069
-552 616 443
-534.61 619.342 428.769
-478.467 638.8 387.884
-522.497 530.036 300.504
-456.29 676.27 466.977
-457.826 539.144 327.223
-454 670 764
-575 681 654
-545.891 637.256 537.803
-528 584 391
-472.434 631.789 414.269
-594.751 667.883 634.79
-587.092 680.638 668.822
-487 634 392
-455.134 673.296 423.576
-464 627 391
-636.734 680.983 719.437
-469 684 823
-477.038 637.526 714.801
-565 601 417
-507 714 662
-576.49 656.042 663.703
-482.872 687.013 807.71
-450.333 653.483 399.222
-581.518 677.828 677.999
-531.034 577.095 347.874
-457 664 737
-588 630 452
-458.798 665.853 786.183
-466.716 695.533 487.198
-617.912 685.6 747.197
-478.05 673.875 411.28
-452.579 668.717 424.552
-610.041 709.13 796.236
-509.345 502.365 323.635
-499.309 666.961 626.825
-537.417 626.223 489.193
-576 689 557
-516.894 667.535 551.368
-468.481 712.22 597.27
-580.946 648.285 495.996
-459 662 773
-519.696 638.927 604.095
-592.06 687.992 573.817
-640.038 676.094 821.675
-516.648 687.166 582.959
-551.294 605.047 378.718
-502.344 627.826 477.688
-613.205 696.943 703.607
-637.652 719.201 778.363
-560 694 601
-506.844 642.476 574.513
-571.555 695.495 613.461
-492 617 369
-594 668 489
-491 673 720
-477 650 756
-468.806 645.713 429.803
-488.366 676.754 794.868
-583 646 545
-561.745 542.787 314.736
-462.435 660.476 821.184
-501 662 694
-498.27 654.751 440.012
-490.241 717.327 611.867
-620.581 717.026 786.738
-556.407 657.843 584.512
-478.304 527.42 348.743
-634.924 670.083 757.507
-488.492 681.396 730.319
-531.887 637.438 593.768
-460.915 643.358 390.485
-645.956 715.889 765.963
-495 670 618
-491.235 682.435 453.638
-469.632 700.31 590.97
-487.301 679.252 821.938
-513.195 692.253 595.24
-484 659 787
-523.329 671.472 510.74
-555.279 662.367 489.921
-596 647 456
-469.312 681.635 530.099
-548 615 439
-485.082 637.278 449.734
-485.139 553.847 300.436
-470.16 686.122 813.574
-498.084 683.4 475.683
-476 587 350
-556.572 616.528 442.271
-573 691 616
-580.441 616.32 378.937
-477.624 647.563 695.761
-533 686 594
-494.732 658.651 425.802
-487.845 720.08 535.317
-573.778 524.993 287.686
-537 626 487
-548.616 687.552 613.157
-527.683 671.811 563.418
-508.645 690.548 601.572
-583.453 630.445 431.459
-574.189 513.917 309.205
-548.418 697.979 605.663
-459.89 686.497 713.248
-594.62 694.509 671.82
-636.566 674.131 745.184
-495.879 685.745 703.007
-470 651 817
-493.301 698.288 613.744
-515.604 630.807 408.708
-469.744 686.405 817.748
-492 703 536
-473.062 687.038 679.119
-480 545 286
-598.098 679.914 595.949
-497.271 550.757 309.64
-461.854 687.759 726.176
-557.386 683.645 637.781
-579.813 646.449 483.157
-532.643 640.637 606.038
-640.399 679.311 815.597
-477.092 691.019 445.381
-584 632 443
-503.318 606.431 372.848
-515 692 617
-481 654 689
-484 624 422
-544.658 676.743 582.812
-556.343 679.604 533.144
-466.675 649.294 753.862
-501.537 717.825 644.741
-584 684 645
-544.221 619.607 412.255
-604 677 546
-476.597 652.136 512.353
-612.264 698.969 690.991
-534.376 650.648 455.951
-496.927 671.583 470.096
-556.43 636.806 517.744
-456 678 717
-517 628 496
-516.124 608.961 431.099
-606.38 702.282 603.761
-511 692 613
-569.711 678.317 512.439
-515.635 637.422 532.946
-554.82 692.986 628.498
-538.08 559.083 350.764
-568.004 636.901 516.504
-572.212 591.637 369.94
-501.796 650.453 667.116
-531.011 541.909 376.607
-459.05 713.091 564.821
-616 706 711
-453.624 674.614 762.783
-498.294 683.844 540.165
-536.741 651.299 625.98
-492.83 706.227 526.061
-484 688 812
-476.033 712.939 593.059
-503.038 643.202 684.759
-628 668 721
-547.279 648.187 578.817
-624.287 716.313 803.89
-489 609 364
-486 545 369
-455.63 667.711 780.819
-472.146 686.045 819.269
-633 723 805
-528.656 632.477 426.991
-481 644 528
-491.581 662.002 672.498
-479.466 662.904 402.397
-501 671 452
-510 532 300
-513 529 302
-464 663 513
-626 725 772
-609 687 603
-605.405 669.656 644.444
-602.477 664.411 570.487
-638.586 720.027 770.226
-557.792 657.969 566.928
-472.021 511.884 325.731
-549 683 633
-504 693 576
-613.586 654.601 688.487
-462.073 685.857 538.61
-454.472 688.981 422.051
-575.246 593.011 379.15
-561 567 356
-540.719 685.934 581.889
-498.701 581.655 395.065
-486.318 693.034 729.087
-457.888 706.024 523.49
-549.889 605.288 400.643
-498 721 630
-531.784 560.346 367.654
-522.117 623.02 468.853
-487.786 597.918 351.812
-512.192 618.381 440.703
-459.634 659.617 432.949
-479.847 704.469 473.08
-571 539 294
-475 619 373
-477.754 499.902 290.302
-451 524 302
-484.018 717.803 543.678
-549 529 356
-582 651 566
-531.699 534.782 362.977
-447.674 682.565 770.657
-460.179 639.753 390.558
-448.359 679.181 810.684
-486 689 762
-471.702 721.233 523.823
-529.36 615.023 394.786
-586.393 686.422 523.195
-503 521 286
-501.27 667.782 636.32
-483.212 667.503 409.748
-511.392 602.377 418.03
-455.992 687.802 778.73
-518 496 284
-487.136 609.795 375.393
-487.577 661.366 428.929
-558.296 557.51 346.236
-526 639 569
-572.194 659.835 569.469
-602.613 669.631 695.581
-495 720 613
-448 680 733
-541 639 598
-607.099 697.159 679.114
-492 582 337
-600.788 695.868 593.16
-572.858 668.492 486.616
-448.919 677.847 805.129
-474.784 634.618 419.013
-459.294 685.821 786.386
-495 626 439
-464.6 688.546 564.618
-517 625 487
-608.166 690.567 627.017
-561.401 495.101 286.216
-515.989 585.918 352.415
-614.703 707.196 730.308
-583.189 646.195 556.517
-560.58 693.876 629.269
-639.86 714.291 740.803
-520.396 643.434 630.1
-538 498 283
-483.346 670.607 419.062
-535 659 481
-457.152 668.861 443.909
-537 637 593
-489.433 680.063 808.965
-501.47 628.492 480.998
-506.755 587.812 397.415
-494.278 644.439 399.174
-483.28 711.777 491.6
-467.993 719.877 527.491
-504.502 521.152 349.052
-564 671 497
-511 700 579
-543.765 543.252 301.991
-467.454 708.132 548.702
-514.813 491.722 309.761
-520.002 688.55 590.901
-463.251 660.648 715.107
-571.133 681.343 622.641
-475 723 548
-643 684 772
-490.14 688.105 726.618
-465 704 476
-499.569 667.176 429.232
-509 569 366
-512.164 549.771 311.115
-592.962 663.883 488.989
-615.847 695.237 817.328
-486.446 673.29 745.409
-471.952 521.719 342.093
-497.607 667.613 616.713
-467.579 659.306 472.663
-466.911 676.324 490.192
-608.797 669.227 662.459
-555.244 534.71 348.349
-631 672 791
-639.854 718.907 787.158
-480 698 456
-479.337 622.774 408.715
-510 679 548
-617.469 674.805 719.177
-570.806 622.952 444.075
-497.509 676.882 693.41
-493.497 701.754 509.016
-536.811 560.619 334.703
-497.59 644.302 413.402
-519.137 664.458 481.992
-476.772 517.64 332.935
-571 499 292
-546 642 609
-465.276 690.554 764.43
-479.682 691.229 794.952
-518.575 591.04 361.389
-471.091 631.318 408.028
-496.754 602.934 397.468
-557.227 648.356 653.87
-496.512 675.031 644.224
-635.818 675.909 781.629
-502.202 628.558 402.086
-581 594 376
-466 664 528
-568.555 664.34 479.931
-538.598 674.74 520.489
-449.326 680.197 765.483
-494 687 465
-545 641 572
-449.089 678.707 741.957
-567 543 321
-471.043 682.699 558.082
-476.299 688.661 806.774
-621 718 784
-572.688 676.047 582.685
-605.605 693.797 562.496
-484.026 561.876 368.546
-600 683 532
-544.327 686.305 607.435
-571 696 622
-506.302 562.112 357.999
-559.386 638.488 416.35
-556.965 549.608 340.344
-576.047 622.235 456.531
-459.649 536.692 332.164
-557.041 649.881 617.953
-496 689 701
-504.163 562.693 330.435
-587.349 599.435 402.574
-488.844 581.98 335.13
-463.596 671.782 710.512
-476 607 378
-563.082 541.617 298.656
-475.131 682.996 654.405
-612.339 703.553 789.351
-575.923 541.999 297.189
-519.23 491.108 286.592
-478.145 524.765 344.259
-619.066 696.33 803.658
-491 669 822
-499 676 694
-511 668 459
-588.994 684.682 516.537
-497.328 649.551 561.584
-515.229 537.117 372.477
-571.968 613.149 427.932
-469.898 650.601 812.739
-505.028 614.991 378.14
-506.579 644.212 572.741
-455.7 670.921 432.261
-611.586 711.927 820.404
-504.954 533.024 295.967
-495.913 689.471 699.149
-519 622 473
-560 527 287
-506.629 582.343 390.386
-545 636 418
-559 695 626
-574.419 666.238 637.547
-569 499 297
-529 585 383
-605.802 691.796 567.422
-608.667 679.954 707.456
-508.464 643.869 583.372
-576.123 619.882 431.845
-594 666 495
-579.634 538.075 290.86
-566.023 688.374 645.673
-463.491 659.824 800.321
-459.722 687.893 442.405
-544.776 664.898 573.623
-544.045 617.75 453.4
-583.292 622.045 420.658
-549 687 621
-499.168 693.522 529.523
-581.904 679.489 511.419
-487.263 681.867 791.272
-587.181 643.038 418.269
-570.797 672.063 662.219
-448 681 760
-459.601 693.857 569.555
-467.302 622.873 399.157
-509.237 703.377 664.209
-521 557 319
-481.31 699.584 672.26
-620.006 678.794 770.537
-452.544 671.707 783.68
-504.117 645.071 567.133
-585.368 617.463 420.427
-525.736 530.21 293.613
-535.67 626.587 490.001
-529 670 546
-615.152 676.511 716.328
-504.854 626.683 451.028
-503 701 515
-473.505 647.123 489.366
-516.665 649.348 667.861
-461.948 527.159 327.024
-458.587 685.537 435.992
-548.372 515.708 337.816
-582.376 604.392 374.615
-504.852 706.48 657.013
-515.886 690.726 581.444
-552.938 691.425 608.998
-580.452 513.258 292.137
-586.599 540.531 296.283
-534.137 640.823 613.492
-500 554 313
-479.94 587.346 344.984
-450.087 690.566 756.904
-585 603 375
-614.806 692.969 782.678
-489.155 668.899 651.523
-453.89 663.527 435.409
-553 620 458
-532.194 528.043 289.35
-530 591 382
-484.117 502.698 315.286
-478.119 664.215 525.129
-464 691 713
-485.823 644.745 539.64
-549 505 327
-643.343 707.142 808.575
-491.18 652.922 564.951
-551 605 374
-596 685 512
-476.84 659.701 397.447
-470.461 647.178 741.975
-531 621 467
-446 672 397
-483.637 620.507 401.264
-530.142 520.939 355.424
-561.519 658.972 474.334
-619.684 701.106 708.563
-580.112 651.798 664.831
-480.656 671.721 659.076
-577.112 644.091 479.909
-502.16 580.045 385.504
-480.737 643.213 440.05
-469.059 661.213 494.049
-547.984 640.153 545.992
-494.495 676.519 640.429
-448.491 687.933 742.78
-595 674 634
-603.755 686.198 555.312
-488.206 559.246 370.559
-614 681 719
-497.459 687.434 557.807
-481 692 789
-542.112 660.808 635.086
-461 701 592
-557 496 314
-567 650 426
-495.681 671.999 597.214
-471 714 591
-492.284 672.629 713.823
-532.193 531.439 290.183
-532.839 580.531 351.118
-460.312 664.813 735.82
-561.107 685.432 561.204
-482.037 697.318 574.542
-545 682 591
-488 689 731
-563.02 582.495 364.814
-598.448 661.081 541.439
-551.244 662.827 650.479
-590.196 694.836 664.827
-477.462 595.069 352.85
-531 525 362
-513 695 559
-455 696 555
-476 625 414
-613.808 687.185 716.22
-585.776 696.401 652.924
-520.83 549.346 308.025
-549 612 430
-484.1 702.194 479.706
-519.726 629.536 409.96
-596.382 668.621 654.879
-542.753 624.343 411.406
-515.655 616.251 387.566
-483.253 700.517 559.279
-568.06 671.282 598.346
-602.739 694.959 596.159
-580.738 661.804 644.374
-494.584 714.808 618.526
-480.473 663.478 758.711
-628.52 679.749 820.618
-522.708 569.132 380.096
-539.628 643.147 613.314
-500.38 704.896 677.12
-517 553 313
-487.57 673.434 821.065
-493.404 649.531 425.8
-491 702 622
-602.697 681.564 619.046
-548.171 623.416 465.729
-487.237 721.391 547.603
-463 669 501
-493.357 705.517 695.572
-592.814 661.997 631.078
-599.301 685.188 598.193
-482.14 690.723 785.961
-533.407 629.017 489.155
-527.414 523.017 286.582
-544.598 483.764 294.617
-555.337 550.313 332.489
-484.558 566.486 323.302
-526.88 672.272 561.668
-621.949 714.466 746.193
-559.793 604.556 388.709
-462.181 665.059 498.293
-482.176 706.155 560.226
-467.272 679.202 401.207
-461 655 767
-447.098 682.666 766.884
-647.43 700.945 760.359
-508 596 416
-591.368 649.503 529.024
-460 676 823
-583.811 623.178 457.245
-607.511 681.968 630.099
-457.93 684.497 463.554
-591.949 647.461 437.469
-543 550 319
-602.647 663.156 657.733
-625.162 668.528 691.216
-580.673 585.818 387.299
-621.211 666.423 722.065
-601 693 662
-502.829 679.43 539.428
-453.733 683.903 812.15
-637.962 673.698 745.879
-560.061 541.881 317.043
-482.997 596.416 357.381
-472.221 720.488 543.569
-619.091 674.091 728.48
-490.351 653.687 568.62
-490 670 734
-629 668 750
-469 679 519
-554.411 625.834 466.558
-568.587 499.425 288.873
-566.038 606.799 375.602
-533.611 563.953 357.786
-522.049 646.086 638.063
-483.708 584.944 357.773
-452.787 661.862 412.771
-517.311 692.17 626.886
-531.081 573.619 366.227
-608 686 571
-505.83 714.479 649.805
-573 540 313
-572 508 317
-566 672 587
-472.46 664.781 394.993
-470.952 513.267 329.351
-463 550 309
-637 681 713
-471 708 460
-496 663 447
-487.174 499.432 286.439
-487.164 642.879 533.145
-492.673 634.926 474.363
-597.132 666.099 450.891
-644.589 719.276 773.415
-513.086 643.82 600.041
-470.014 648.743 754.947
-459 689 551
-554.108 597.302 393.712
-481.247 651.157 811.458
-629.884 721.999 779.211
-627.617 665.923 726.242
-453 674 394
-451.169 677.602 822.177
-452.974 667.731 421.365
-488 683 793
-518.096 565.913 336.824
-499 579 390
-575 692 585
-481.337 693.51 749.18
-645 718 755
-468 668 554
-557.176 667.712 572.585
-466 723 569
-502 555 315
-519.231 685.954 582.924
-630 721 768
-511 692 636
-508.236 694.464 633.867
-547.075 682.5 582.578
-450.446 676.231 733.353
-570.117 600.696 393.461
-492.235 666.298 435.936
-460 703 587
-641.399 699.77 726.197
-467.117 680.672 517.72
-482 496 306
-591 612 384
-544.043 680.959 584.039
-574 641 534
-488.356 672.878 822.343
-497.623 579.619 373.406
-547.051 531.896 288.423
-487.707 659.955 409.664
-466.381 547.876 303.24
-501.567 715.6 618.862
-475.759 676.184 676.187
-517.859 643.798 579.169
-503.928 641.965 678.89
-459.794 665.441 808.331
-591 610 395
-500.019 600.98 392.856
-475.022 666.774 515.297
-496.487 669.808 709.171
-518.006 658.744 460.039
-498.594 675.406 473.354
-575.535 584.951 379.695
-489 609 402
-560.218 607.588 422.099
-507.108 666.734 467.756
-490.013 703.346 529.429
-494 717 612
-495.727 638.203 410.298
-485.429 683.114 605.775
-475 547 289
-486 682 764
-503.294 625.907 399.809
-498.684 666.869 459.579
-509.407 542.354 375.85
-457.873 667.766 748.72
-485.721 648.845 547.709
-461.439 689.527 777.405
-530.946 642.546 571.796
-484.035 697.726 706.336
-546 561 332
-471.664 687.352 580.183
-538.123 583.526 351.028
-557.84 562.19 353.448
-489.477 540.227 370.541
-472 533 284
-573.812 673.608 662.379
-493.12 682.434 457.217
-499.59 694.934 605.357
-532.113 620.247 443.142
-602 659 569
-467.206 682.497 526.492
-491.922 673.622 614.757
-495.3 669.076 620.08
-465.522 698.783 482.314
-606.436 684.942 645.332
-462 664 721
-491.86 713.902 607.485
-469.161 651.374 785.963
-609 705 728
-575.355 684.847 651.549
-498.122 699.515 506.404
-551 610 436
-643.094 692.12 808.721
-535.501 629.187 501.279
-559.285 567.816 341.053
-583 681 676
-481.053 657.627 751.889
-451.587 678.357 803.876
-586.985 626.081 388.403
-492.687 667.056 654.127
-476.721 716.42 587.236
-515 664 523
-552.045 611.669 421.851
-454.679 687.408 763.971
-504.275 663.894 445.618
-619 696 688
-601.742 675.343 610.183
-587.613 651.73 500.528
-546.951 670.406 502.769
-530 554 310
-569 695 624
-480.282 664.223 570.791
-512 649 674
-568.961 694.317 642.822
-473.999 648.624 701.371
-525 639 563
-594.503 682.747 681.483
-526.196 580.703 381.896
-636.393 708.491 716.81
-527.105 680.679 574.03
-492 686 466
-517.163 697.84 653.029
-572.55 528.964 293.931
-547 687 588
-490.892 632.499 484.197
-565.653 532.399 333.551
-483 637 486
-492 501 285
-504 665 429
-549.473 673.703 577.638
-447.582 653.324 401.125
-610.223 702.733 729.101
-511.757 580.732 381.569
-487.526 494.784 309.347
-505.966 525.855 360.007
-530 687 571
-540.893 686.877 604.339
-627.552 670.218 746.094
-473 704 453
-620 677 806
-615.208 685.637 767.644
-531 684 583
-509.035 662.515 439.164
-634.717 718.207 786.216
-580.916 632.598 466.695
-516.582 602.193 368.711
-467.067 625.67 396.647
-499.011 661.053 431.236
-591.706 646.997 418.416
-481.543 722.394 600.845
-587.216 684.698 665.421
-558.222 634.659 518.926
-498.268 661.928 597.383
-558.167 655.264 462.895
-467.241 696.095 490.034
-550.817 507.712 331.013
-495 678 709
-471.265 678.066 416.14
-523.189 534.787 299.888
-583.914 634.941 430.816
-466 668 823
-547.651 610.494 384.821
-571.172 688.526 573.349
-583.089 593.412 393.584
-462 661 721
-559.522 692.981 609.522
-609.192 709.72 819.643
-645.278 712.271 812.729
-476 524 348
-511 634 532
-645 718 751
-501.127 494.595 286.651
-627.374 681.177 815.069
-500.325 661.124 691.14
-558.887 671.686 654.564
-499.113 697.746 492.595
-528.716 633.77 587.319
-561.698 542.947 316.42
-478.413 707.483 584.865
-584.181 649.028 657.771
-617.544 690.448 814.074
-482.357 695.241 674.343
-465.235 665.604 711.924
-513.353 580.729 383.687
-568.562 525.845 286.351
-572.482 643.573 535.32
-490.61 574.972 380.165
-574.864 617.892 433.76
-577.581 623.573 391.5
-510 493 285
-583 640 526
-496.452 564.292 326.104
-532.477 618.528 427.727
-488.078 642.955 408.096
-484 704 682
-481 663 771
-498.6 629.395 387.109
-632.653 662.978 728.487
-554.368 669.642 561.876
-478.267 685.857 672.089
-560.817 606.363 394.536
-639.286 676.342 755.088
-498.637 664.226 606.459
-481.199 679.2 651.556
-551.219 657.278 650.25
-539.708 678.558 627.85
-512.903 635.877 673.94
-558.633 679.96 652.863
-544.708 547.537 366.038
-469.519 645.282 726.522
-462 553 315
-467.212 540.624 291.901
-523.123 635.577 586.29
-502.973 691.655 562.715
-503.388 642.41 564.961
-600.11 675.083 606.671
-497.324 689.891 533.08
-501 709 664
-519.385 692.819 608.56
-511.823 687.404 567.116
-502.853 524.59 288.792
-460 662 727
-645 704 738
-483.439 658.904 744.12
-640.909 676.731 797.674
-500 588 403
-481.667 693.262 577.565
-640.877 681.608 819.191
-448.775 682.641 803.12
-482.539 654.878 803.809
-496.828 579.349 384.801
-475.33 649.911 742.338
-619 667 679
-478.698 650.483 807.076
-642.586 718.951 769.914
-466 683 823
-522 650 436
-482.37 653.55 413.595
-549.777 547.515 350.207
-552.293 537.736 305.516
-558 566 353
-584.916 691.297 572.32
-509.888 559.651 355.11
-498.216 499.648 283.167
-501 511 283
-464.201 681.924 821.048
-504.449 681.85 523.047
-632 721 799
-574 592 393
-464.387 692.576 772.68
-486.706 555.478 354.961
-447.968 681.249 785.85
-462 550 327
-489.085 594.993 353.045
-620.13 706.16 741.927
-640.549 721.563 791.381
-487.624 686.281 732.947
-573.738 686.016 653.798
-463.989 687.339 789.834
-622.743 677.647 794.789
-621.867 715.296 814.927
-542.159 546.036 368.93
-462 690 784
-566.245 677.054 613.949
-465.39 687.719 786.178
-573.433 619.182 433.776
-530.432 602.934 408.31
-480.661 655.297 402.322
-473.448 669.399 548.038
-591.719 650.426 545.407
-535.808 603.342 396.477
-455.842 698.449 517.065
-575.455 508.528 295.232
-466.827 542.434 349.686
-478.748 533.622 283.568
-467.625 703.401 591.548
-551 615 447
-593.237 663.108 651.648
-485.96 661.397 420.462
-539.404 664.398 557.109
-446.792 676.549 773.48
-485 588 360
-453.642 671.408 419.71
-524.211 642.958 427.688
-574.269 639.195 501.254
-509 672 675
-496 589 388
-495.483 602.185 393.474
-475 639 720
-627.758 667.904 735.309
-506.092 622.959 470.329
-548.516 495.363 311.336
-506.518 602.263 365.7
-500.139 628.827 396.135
-595 671 692
-586 633 429
-447.949 683.246 742.664
-485 689 769
-608.372 689.329 697.537
-545.137 605.045 394.341
-527 509 283
-524 666 649
-499.72 641.595 555.465
-488.197 694.473 620.495
-466 665 492
-484.473 701.437 602.779
-480 687 670
-470 695 738
-475 698 723
-525.752 556.768 319.84
-501.744 701.548 505.288
-520.618 629.309 501.606
-469 640 387
-511.516 656.694 674.113
-502.536 657.976 659.39
-605.441 686.561 683.313
-610 698 669
-488.084 665.303 424.873
-582 517 298
-551.4 503.73 325.602
-534.91 619.67 452.451
-532.371 566.544 353.237
-535.453 577.097 358.366
-454 710 573
-607.474 689.908 607.004
-486.87 713.267 597.641
-531.842 599.248 377.163
-600 652 567
-470.003 705.596 475.2
-491.079 687.009 546.514
-527 628 508
-555 611 382
-564.181 602.144 404.455
-559.852 683.731 580.274
-468.331 689.045 794.807
-486 718 604
-620.471 682.817 812.095
-513.461 664.548 530.713
-480.634 669.072 676.621
-593.096 652.778 550.829
-633 668 764
-500.415 658.129 448.519
-601.133 669.048 599.281
-557 659 476
-510.399 691.819 584.123
-508.333 651.506 427.546
-551.349 547.538 340.961
-483.265 654.977 566.927
-483.449 689.414 583.241
-516.299 673.252 564.903
-523.812 590.78 384.279
-494.772 530.139 360.935
-481.327 562.648 373.2
-528.547 556.046 368.796
-479.099 672.8 534.166
-608.732 677.407 622.321
-475 701 583
-476 697 448
-642.553 693.432 806.848
-464.157 537.34 342.132
-500.306 519.63 285.846
-599.413 682.115 691.623
-463.543 707.314 597.181
-579.921 621.028 445.941
-521.924 667.187 535.22
-488.784 611.34 383.948
-539.882 679.429 623.486
-565 492 293
-481 702 591
-561 597 365
-594 689 674
-600.873 684.823 605.65
-479.104 674.154 673.022
-562.763 592.885 363.679
-472 663 551
-472.651 692.428 712.877
-460.49 684.05 794.113
-489 643.453 691.403
-496.038 565.982 380.692
-461 654 477
-545.678 638.898 590.972
-578.13 646.93 564.34
-479 625 383
-573.926 684.898 632.88
-566 688 570
-641 685 797
-592 656 488
-595 671 639
-486 629 434
-504.504 697.463 628.431
-450 679 765
-559.131 651.379 446.481
-495.801 575.899 359.037
-491.34 582.786 357.089
-524.721 509.166 330.531
-533.274 562.931 359.462
-571 541 314
-536.775 571.285 350.685
-497.26 717.364 638.618
-498.068 631.898 467.632
-614.182 694.684 786.384
-609.1 708.107 794.613
-495.022 590.868 374.555
-533.598 528.493 286.582
-504.157 571.232 369.864
-493.391 651.502 418.386
-458.466 690.033 753.662
-503.101 692.023 518.121
-475.169 513.288 331.515
-536 624 422
-505 711 623
-484.593 638.125 702.23
-492 578 364
-506 638 684
-555.432 647.38 611.881
-561 658 625
-477.564 680.506 669.006
-609.659 693.754 700.02
-503.358 615.008 428.501
-467.222 690.547 723.791
-555.623 543.519 355.475
-521.603 523.427 291.758
-646.828 711.457 794.489
-512 501 322
-520.093 491.458 311.486
-496.67 687.272 564.926
-638.141 717.735 757.63
-495.128 511.344 332.931
-639.602 678.961 758.221
-622 683 820
-615.193 696.691 814.125
-586.909 600.804 391.973
-470.248 555.482 322.071
-571.804 681.093 594.443
-592 628 395
-466.82 652.884 434.994
-508.201 549.685 313.515
-594.441 652.613 562.548
-492 565 384
-500.172 679.177 488.131
-453.51 513.291 297.449
-493.194 652.998 571.595
-607.277 665.371 699.391
-468.319 640.717 422.896
-642.362 693.759 793.333
-448 678 787
-563.067 646.332 646.093
-569 632 488
-556.318 602.872 380.882
-601.441 666.326 563.131
-554 686 593
-521 554 379
-586 599 403
-548.675 617.553 393.613
-451.026 673.843 779.673
-460.014 689.412 762.573
-534.469 511.21 283.065
-561 652 438
-459.613 704.086 462.645
-569.435 609.813 412.404
-583.297 630.678 470.718
-492.521 667.559 581.665
-547.809 553.948 327.649
-595.085 652.665 448.433
-521.557 674.126 653.142
-511 701 649
-512.999 563.088 380.392
-561 536 293
-463.821 661.814 813.351
-456.381 688.614 728.895
-522.03 638.586 564.809
-606.662 654.548 692.08
-616.429 684.504 767.205
-565.746 648.998 630.376
-607.908 678.49 611.366
-576.619 684.829 580.336
-531.275 622.284 401.64
-611.489 691.555 714.005
-586.444 691.004 572.274
-608.633 677.785 622.107
-585.074 626.445 410.295
-630.126 719.855 767.6
-482.28 694.334 667.278
-499.38 658.847 598.123
-602.195 698.391 599.595
-488 671 804
-563.253 662.508 622.437
-619.923 714.639 771.571
-548.683 635.781 531.632
-517.002 666.721 485.872
-492.211 685.998 477.984
-640.042 683.175 726.69
-567 661 471
-534.905 590.167 374.738
-448 688 753
-482.926 720.975 613.408
-563.293 528.497 284.305
-522 561 327
-497.711 549.819 306.508
-576.696 661.023 463.125
-484.971 673.895 589.464
-501 702 511
-578.569 644.241 545.546
-507.577 640.123 415.638
-448 684 807
-520.845 612.726 434.469
-473 685 652
-545.967 641.106 543.078
-568.555 692.774 606.399
-534 681 574
-480 697 454
-643.49 717.606 756.357
-548.371 628.369 489.171
-571 543 304
-590.496 608.874 394.574
-498.401 601.385 397.487
-470.581 667.506 486.766
-618 680 771
-549 673 575
-473.713 539.641 286.866
-494.872 626.855 441.181
-492.958 646.665 413.685
-558.329 603.965 392.692
-464.146 670.579 710.921
-498.403 674.884 696.466
-505.878 623.781 469.631
-608.283 653.366 683.949
-579.877 665.806 568.953
-487.772 643.098 413.294
-577.458 650.52 648.568
-612.958 696.728 707.202
-549.583 652.411 451.438
-605 664 619
-546 630 409
-502.757 593.331 406.625
-507.551 581.054 384.295
-570.327 613.587 421.41
-561.464 651.42 613.795
-479.712 655.872 693.089
-638 674 754
-547 686 575
-642.563 716.946 817.421
-506.906 695.068 611.693
-502.748 686.811 581.72
-630 671 717
-456.283 517.926 303.75
-557 672 572
-598 657 629
-476.784 554.227 302.68
-462.519 689.237 750.044
-486 713 505
-487.599 660.703 574.478
-503.489 692.656 568.78
-450.664 675.062 753.08
-485.015 644.413 410.378
-491 673 819
-545.884 665.265 497.266
-601.999 666.03 612.797
-543 618 448
-557 651 596
-601.186 683.988 694.64
-594.447 658.201 678.356
-484.531 688.008 794.721
-529.778 528.737 361.651
-466.162 694.405 740.19
-499.255 702.171 516.279
-524.145 546.06 376.604
-459.407 687.712 737.503
-525.522 674.543 559.909
-541.038 641.275 546.948
-474.116 712.892 495.438
-496 699 697
-526.717 589.109 377.054
-555.691 661.947 654.436
-557.677 627.874 490.09
-635.074 687.881 703.067
-548.221 533.943 316.843
-497.395 662.907 707.652
-487.608 643.14 528.54
-577.02 511.539 293.995
-483.851 668.689 821.622
-604 689 542
-484.484 710.701 555.706
-521.669 561.212 329.977
-481.744 657.057 422.394
-466.228 697.86 592.739
-482.702 693.825 566.82
-456.909 644.399 403.275
-591.019 648.396 668.493
-547.772 629.406 506.185
-525 485 301
-589 650 671
-498.408 691.481 586.762
-568.104 672.284 662.44
-511 651 423
-468.989 691.706 780.501
-506.993 696.003 621.178
-605.591 677.552 660.103
-598.657 681.031 605.754
-580 618 381
-507.589 678.091 483.051
-508 527 291
-473.319 509.584 323.52
-519.991 631.736 518.79
-513.221 608.311 435.876
-595.257 692.262 541.92
-488.811 670.668 585.304
-575.373 512.889 317.146
-529 635 594
-473 555 315
-499.369 708.368 671.753
-571 599 369
-484.232 499.082 286.409
-482 571 344
-559.889 613.9 399.522
-621 659 701
-449.822 688.003 757.147
-484.295 696.657 460.954
-501 628 393
-463.143 649.609 747.388
-620.656 710.353 736.434
-450.911 535.13 300.136
-561.045 606.085 374.069
-532.141 556.59 319.442
-459.125 647.191 418.502
-536.755 646.17 573.035
-576 670 570
-511.397 642.254 574.087
-484.86 654.297 688.373
-502 490 297
-488 637 389
-558.106 680.805 647.537
-547.746 675.841 641.033
-643 678 790
-447.86 680.137 401.52
-556.339 538.851 351.462
-494.958 629.286 453.559
-509.956 667.506 520.551
-541.493 639.745 598.274
-585 646 502
-566.439 632.345 488.569
-638.654 719.925 803.083
-526 663 638
-462 662 728
-448 656 404
-625 673 782
-611 696 758
-508.185 595.179 357.754
-498.723 565.365 389.583
-588.161 627.192 451.06
-505 708 651
-496.785 652.743 579.376
-504.819 551.382 311.602
-548 621 464
-501.005 641.371 548.944
-597.249 660.082 584.951
-533.497 618.06 422.712
-457.391 659.885 437.248
-498.329 692.845 563.423
-507.69 609.53 375.097
-596 667 628
-506.281 712.407 629.786
-510.466 695.482 583.334
-485.951 519.716 342.678
-510.142 636.11 529.718
-506 643 571
-560 621 391
-573.93 690.755 579.04
-466.936 664.472 390.955
-465.099 689.598 419.56
-479 695 724
-531.012 679.664 564.103
-507.224 709.414 669.225
-464 657 823
-501.886 713.423 647.285
-475.011 507.563 323.129
-570.868 531.585 327.028
-599.188 668.356 622.652
-567.037 679.432 619.03
-454.784 690.504 764.091
-628 674 811
-552.809 626.502 466.356
-639 672 799
-507.167 561.215 365.401
-519.231 604.044 426.232
-484 582 355
-469.019 673.052 694.991
-482.662 700.146 468.224
-464.499 692.306 586.838
-488.14 669.397 737.441
-552 644 614
-483.91 602.668 357.369
-572 637 510
-536.382 643.363 611.793
-483.918 667.296 766.282
-460 656 389
-500.901 694.811 503.656
-490 712 696
-502.629 681.086 484.296
-487.153 538.052 370.376
-519.429 633.675 532.061
-584.469 616.971 429.953
-497 622 430
-583.069 531.965 294.014
-479 716 500
-550 688 588
-510.995 693.241 614.308
-567 607 424
-575.933 667.755 485.987
-594.312 686.948 580.339
-447.526 526.144 299.539
-512.346 586.114 351.862
-541.678 639.8 606.771
-600.966 688.878 594.953
-647 707 786
-562 500 284
-611.547 703.749 821.513
-509.158 670.3 543.876
-467 701 489
-486.844 688.558 579.415
-602.105 677.801 620.465
-497 550 307
-484.951 687.562 782.459
-478.935 693.17 782.756
-591.36 691.531 555.323
-616 694 818
-560.741 644.373 550.975
-632.025 679.845 702.268
-555.94 600.626 398.978
-585.534 691.307 662.879
-512.141 630.621 511.534
-570.195 646.544 655.937
-584.152 640.969 519.095
-464.122 678.8 508.636
-562.78 607.5 387.254
-548.202 526.424 292.685
-478.46 653.584 755.626
-559 653 620
-486.887 620.8 413.926
-527 558 385
-587.802 601.4 380.208
-469.875 703.534 494.818
-491.695 656.313 720.478
-496.651 583.864 388.241
-567.377 650.988 638.666
-545.387 485.501 289.299
-562 633 408
-513.007 690.721 613.041
-631.254 693.469 697.629
-465.157 702.5 594.49
-587.592 679.236 675.589
-535.361 595.374 372.953
-551.015 614.339 423.908
-480.156 542.852 288.349
-562.168 613.174 382.104
-507.163 663.286 451.301
-611.719 711.673 813.762
-575 663 667
-539.282 604.186 379.385
-551.689 616.624 438.515
-626.329 669.047 758.209
-552 508 334
-583.5 532.1 293.53
-459.947 657.779 752.269
-574.795 627.706 471.603
-514.344 523.726 357.969
-643.688 687.402 786.266
-559.952 652.392 626.827
-483.053 722.01 596.117
-583.614 647.793 551.606
-465.244 518.583 317.897
-586.773 648.377 555.283
-445.82 684.186 773.193
-460 689 500
-471.974 653.903 471.691
-561 522 339
-499.532 707.247 628.503
-520.824 606.107 428.475
-489.167 685.84 631.99
-586.343 634.275 434.31
-477.238 503.394 313.346
-591 652 673
-646.052 720.029 783.237
-474 651 773
-517.543 684.398 573.276
-550.103 615.926 443.447
-464.155 693.355 585.476
-467.074 688.154 432.622
-486.387 560.091 373.745
-494 585 372
-586.362 641.276 408.954
-497.848 588.743 376.264
-585.977 650.977 489.361
-449.506 679.577 800.226
-574.251 507.017 288.079
-481.977 669.057 412.553
-543.422 673.337 521.355
-496.166 644.827 551.565
-508.947 655.766 610.029
-479.545 651.355 695.706
-572.418 645.898 558.843
-477.597 615.748 395.66
-493 691 586
-539.964 645.372 621.883
-497.505 686.182 577.947
-613.771 657.753 679.847
-480.358 546.937 289.047
-597 661 434
-457.106 683.684 806.262
-496.266 631.584 390.532
-563.033 680.878 601.178
-600.012 656.556 558.111
-489.474 674.414 648.466
-574.617 691.235 651.006
-450.45 521.515 295.466
-476.386 698.134 691.043
-526.677 614.248 392.27
-544 532 286
-446.753 659.842 400.967
-574.012 513.691 285.815
-493 589 373
-540 552 345
-534.979 632.335 524.723
-527.488 688.848 625.515
-464 662 463
-494 630 457
-538.136 685.062 595.694
-643.459 698.391 742.997
-533 636 540
-513 615 444
-519.303 632.316 519.751
-545.979 682.708 614.735
-569.486 674.529 628.348
-497.098 520.613 345.432
-509.023 691.432 576.303
-615.658 706.831 727.488
-537.025 515.206 339.272
-489.865 674.672 729.235
-549.739 671.748 509.005
-464.063 698.491 446.414
-490.105 570.044 379.158
-585.968 693.129 566.751
-580.831 532.607 293.201
-510.012 693.301 602.098
-527.514 549.931 370.628
-462.926 658.434 781.298
-608 705 726
-493.132 492.858 298.157
-469.434 695.468 730.896
-594 655 470
-539.845 640.689 551.52
-582.063 646.316 652.355
-537.663 638.804 583.216
-521.743 690.924 606.617
-514.911 688.374 617.845
-476.498 694.307 774.687
-466 628 401
-601.383 662.641 575.432
-573.723 694.551 612.76
-456.017 686.456 786.819
-518.939 518.697 347.295
-556.143 530.242 292.113
-545.626 660.533 481.721
-481.579 693.931 748.26
-568 642 544
-471.128 694.145 773.65
-456.122 660.075 391.579
-523 569 339
-572.906 675.206 577.84
-495.043 643.354 396.865
-574.625 687.53 587.17
-554.513 680.451 558.533
-510 646 667
-494.81 603.181 358.476
-610.247 692.903 613.04
-499.009 692.602 569.502
-458.678 660.689 750.879
-482.485 702.539 566.866
-636.998 715.986 821.174
-507.387 654.731 419.535
-456.203 667.286 732.95
-465 509 287
-482.385 725.036 547.981
-598 693 670
-593.532 680.338 686.284
-493.067 633.484 475.53
-589.444 643.618 526.053
-444.391 685.89 774.659
-482 717 586
-644 701 810
-482 636 709
-538.374 620.497 431.337
-511.954 646.091 669.506
-496.407 689.765 691.029
-487.157 575.157 330.221
-621 702 823
-555.241 665.502 491.568
-520 498 320
-495.484 666.021 607.516
-580.765 624.703 436.947
-496.363 697.364 490.136
-576.097 649.516 424.899
-594.479 650.081 419.312
-598 667 536
-520.253 527.013 297.636
-576 644 548
-555.816 556.254 336.833
-497.401 686.961 576.219
-565 658 661
-610.325 665.81 705.724
-617.302 688.962 771.961
-583.966 647.92 540.862
-634 721 792
-466.12 511.58 311.404
-494.915 665.531 663.166
-478.568 695.11 758.981
-488.613 531.385 363.588
-532.161 668.562 496.803
-545 687 595
-612.267 688.564 695.606
-564.288 682.009 536.029
-542.334 674.128 644.377
-567 545 326
-617.03 660.939 684.166
-574.651 624.626 461.459
-556.602 571.537 345.954
-576.696 617.231 380.527
-492 667 724
-603 682 646
-569.79 500.873 293.996
-494 648 400
-467.784 715.437 551.077
-475.034 675.958 686.106
-500.685 679.068 684.628
-607.341 683.874 586.599
-487.482 601.808 355.407
-597.102 680.596 593.328
-506.824 610.362 427.358
-458.514 683.403 519.429
-485 494 289
-561.471 689.763 618.055
-519.115 577.242 379.273
-534 647 441
-510.797 544.721 376.5
-618.421 680.247 776.031
-530 687 626
-488 666 816
-484.375 662.99 411.268
-558 507 283
-622 722 823
-581.399 683.066 637.068
-472.722 681.957 823.412
-531.776 603.779 404.573
-594.238 666.078 488.274
-642.885 707.157 822.19
-620.11 709.157 737.83
-488.427 522.629 352.363
-531.552 644.088 559.597
-519.338 652.945 652.418
-543.421 551.309 341.819
-584.585 633.572 462.935
-566.923 524.808 332.151
-564.382 688.921 620.539
-510.709 509.974 331.931
-493.121 669.075 467.386
-551.319 654.066 574.049
-623.841 692.997 693.88
-463 688 568
-582.258 645.924 413.078
-587 669 473
-468 525 283
-469.906 645.037 728.962
-471.878 693.624 722.602
-457.63 638.474 394.19
-621 715 789
-484.603 657.087 425.926
-449 668 434
-614.353 690.854 731.754
-503.937 714.456 656.103
-485 695 563
-483 699 567
-540.505 691.927 593.307
-463.042 704.286 469.398
-463 686 405
-536 603 390
-484.275 666.226 740.868
-520.944 644.055 621.741
-536.151 612.539 389.7
-562.935 527.317 287.462
-554.531 695.258 609.365
-502.331 600.349 360.187
-490.025 714.842 695.233
-616.099 687.074 809.706
-555.111 516.842 286.532
-465.425 531.987 286.771
-584.12 661.957 645.768
-555.283 541.891 308.045
-607.142 680.717 659.127
-493.473 684.987 484.025
-642.53 720.141 793.263
-580 669 640
-584 651 665
-566.653 600.589 384.11
-499 591 347
-495 575 386
-507.207 693.491 571.698
-493.343 652.022 678.268
-591.72 645.605 528.5
-596.374 656.16 567.796
-618 654 701
-590 603 386
-508.479 702.73 644.292
-474.585 610.172 376.496
-504.897 662.543 440.604
-518.604 538.282 304.964
-531.52 683.631 612.272
-458.355 540.796 308.716
-578 690 566
-591.598 664.624 498.029
-524.139 646.658 437.715
-565 633 506
-581 587 384
-558.377 507.952 323.198
-521 628 405
-525.944 548.48 378.613
-461.59 660.925 767.828
-591.87 654.115 562.896
-577.696 644.119 480.791
-507.087 658.956 620.913
-486.017 642.975 407.018
-497 695 590
-629 668 753
-495 537 371
-465.364 660.73 712.826
-471.797 545.226 293.068
-639.249 677.873 804.292
-609 705 622
-525 658 469
-553.277 654.585 587.065
-496.892 654.887 410.325
-566.693 680.22 593.435
-493.713 663.133 447.92
-603.106 681.321 568.336
-636.051 674.095 791.249
-647.454 718.681 787.033
-453.852 678.111 394.842
-643.703 716.672 745.575
-586.099 651.954 651.863
-563 632 494
-593.511 659.504 581.856
-468.261 658.084 468.011
-509 705 666
-543 497 283
-566.163 679.344 616.253
-602.168 674.677 538.695
-491.29 626.791 431.523
-461.002 546.463 331.89
-610.066 707.882 791.229
-585.332 672.562 486.473
-520.153 552.706 313.454
-536 685 590
-643.035 719.336 803.899
-563 583 356
-484.095 702.325 475.492
-526.321 633.116 530.698
-479 640 432
-536.854 517.912 338.121
-646 699 777
-486.519 685.071 785.676
-499 545 302
-455 673 823
-482.841 598.013 353.707
-505.503 531.704 367.66
-514 512 284
-627.317 668.085 718.807
-494.026 640.752 704.854
-494 575 333
-492.443 696.421 498.851
-647.367 700.043 783.652
-590.454 689.527 664.151
-509.965 562.936 383.759
-462.692 657.686 815.021
-637.535 676.483 819.221
-493.273 704.696 503.487
-553 667 497
-463.544 518.278 286.915
-638.249 684.437 721.429
-507.766 528.723 296.384
-593.01 661.927 502.3
-568.325 602.732 403.363
-492.941 663.172 582.746
-608.913 682.929 656.637
-618 675 732
-500.263 698.469 621.166
-571.701 653.165 641.645
-454.923 688.08 768.58
-574.754 593.371 380.195
-570.083 634.253 485.963
-624.214 672.137 686.887
-472 671 551
-524.153 605.595 430.13
-543.763 661.577 639.295
-520.018 666.283 519.311
-549.776 635.707 517.851
-491.404 517.814 340.146
-642.883 677.265 770.678
-555.539 649.211 651.572
-556.321 639.655 537.096
-510.673 691.802 564.961
-493 523 353
-487.309 710.767 510.387
-552.172 571.576 341.224
-457.533 683.348 803.587
-471 682 577
-598.295 648.188 669.086
-553.591 693.245 616.677
-513.728 625.947 476.795
-488.226 705.076 676.321
-456.767 651.91 393.525
-446.338 688.376 769.888
-646.687 702.311 755.708
-511.237 680.076 669.077
-505.451 662.012 465.584
-534 592 361
-509.616 521.018 349.439
-523.372 652.743 447.019
-448.66 533.019 298.399
-592.888 660.232 472.13
-627.274 677.561 799.214
-457 687 400
-611.438 693.598 672.373
-475 551 362
-491.228 641.659 535.826
-542.454 522.676 350.194
-530.068 592.373 360.433
-533.32 664.028 487.984
-527.733 672.096 502.816
-597 697 558
-504 625 460
-498.644 549.146 384.702
-481.68 652.603 543.455
-509.657 673.231 669.288
-543.38 679.232 648.474
-488.295 606.441 357.094
-522.752 667.069 491.87
-522.289 519.42 343.305
-501 628 467
-485.092 684.924 753.405
-473.711 546.457 350.93
-488.768 656.596 580.325
-486 509 328
-495.23 708.861 690.212
-452.773 659.74 421.762
-456.826 677.464 714.525
-462.52 652.77 424.984
-584.618 619.61 417.133
-483.81 668.325 573.708
-634 679 818
-500.827 626.386 398.949
-499.458 665.98 625.694
-508.916 613.864 440.845
-460.926 708.588 541.4
-448 671 395
-522.904 486.71 306.186
-596 668 595
-569.129 661.595 659.652
-546.444 667.377 576.31
-629 676 814
-546.563 675.332 530.797
-526.819 678.997 534.967
-562.596 648.278 655.454
-509.091 669.436 538.577
-495.72 548.728 369.946
-475.645 646.725 470.498
-474 639 424
-483 726 606
-535.258 619.066 400.369
-645 690 752
-543 677 528
-534 637 591
-544.819 608.007 395.197
-468.504 654.805 464.581
-462.579 663.646 799.332
-593 673 478
-471.863 686.268 431.579
-484.576 690.864 450.518
-482.084 712.652 599.084
-487.25 640.45 478.601
-479.708 714.814 504.603
-467.274 688.805 723.975
-579.353 521.919 308.117
-482 721 521
-496.318 690.883 579.182
-474 665 823
-528.858 624.769 471.646
-527.201 637.267 527.733
-491 718 539
-476.401 692.095 658.132
-475.649 696.496 712.731
-492.611 678.754 445.187
-490.081 520.021 343.809
-543.612 641.817 591.08
-538.516 674.143 524.021
-570.558 539.311 295.152
-479.14 525.022 345.248
-478.523 679.609 575.194
-495.273 665.32 707.698
-468.398 664.87 470.201
-547.426 643.164 556.138
-577.956 586.526 388.436
-586.104 627.862 454.659
-552.24 644.909 606.761
-487.686 696.968 720.52
-535.194 660.525 485.855
-484 503 285
-563.208 651.1 567.425
-604.558 654.905 667.661
-592.611 675.49 497.964
-501.375 640.454 541.879
-568.793 684.48 533.637
-642 686 733
-458 681.594 456.438
-585.019 610.893 414.651
-476 682 660
-461.554 713.309 517.8
-541.302 618.876 439.21
-516.505 667.439 556.774
-510.367 667.532 471.999
-611.29 711.242 805.986
-505.85 595.68 357.745
-587.886 629.454 404.134
-565.661 675.191 604.055
-492.74 619.303 425.028
-546.758 530.513 293.103
-454.16 698.632 523.18
-534.938 621.777 455.769
-481.579 674.967 667.22
-529.981 516.378 338.997
-505.303 677.123 525.183
-514.041 550.053 381.388
-495.591 663.527 662.775
-580.281 608.624 420.691
-540.97 548.326 314.028
-553 626 400
-594.962 693.375 660.982
-524.342 638.312 568.329
-472.092 666.748 392.156
-483.81 690.213 808.023
-553.399 681.743 560.489
-465.563 517.291 322.204
-545.441 594.764 375.341
-492.253 700.385 488.469
-448.701 536.104 294.298
-461.951 657.816 779.363
-555.669 552.805 345.613
-454 673 729
-484.964 654.669 401.776
-481.114 638.781 501.168
-546 504 326
-578.8 526.784 305.224
-584.592 616.572 427.108
-593.436 665.396 445.98
-493.331 656.065 671.884
-638.786 717.138 810.267
-616.994 697.278 705.013
-533.484 633.378 516.598
-463.557 669.16 502.15
-514.567 521.73 291.583
-556.452 653.647 596.017
-502.08 611.274 418.954
-492 708 675
-491 705 668
-527 496 284
-536.787 559.288 331.964
-617.899 709.89 780.838
-517.712 549.466 375.732
-532.098 683.326 627.34
-565.235 660.651 471.642
-508.684 707.146 654.211
-590.563 665.475 451.274
-550.602 612.682 434.29
-522.813 595.185 364.767
-605.791 694.076 610.921
-534 633 417
-544.394 552.269 326.118
-499.712 506.845 327.175
-477.964 651.844 815.705
-518.921 635.794 554.643
-516.306 501.014 321.396
-467.028 556.231 332.948
-489.152 718.858 598.158
-541.432 640.54 428.984
-488.6 563.365 346.617
-597.529 684.707 677.041
-616.677 679.87 726.367
-601.941 676.788 649.847
-555 498 317
-629 677 818
-474.957 680.417 553.602
-470.229 674.997 507.959
-520.696 585.599 392.267
-500.424 574.642 387.16
-506.556 576.351 383.027
-496.209 697.471 496.784
-503.858 656.762 661.666
-483.858 681.928 440.291
-554 485 293
-567.765 640.448 411.214
-623.52 718.467 780.937
-471 695 725
-499 657 440
-486.042 687.95 553.758
-467.169 680.748 694.886
-507.174 708.653 664.671
-624 693 691
-476.052 650.351 459.024
-589 643 426
-548 538 315
-644.06 699.628 794.569
-493 678 442
-556 489 303
-553.229 625.819 487.855
-637.992 669.569 772.182
-492.378 681.992 459.663
-545.835 526.514 350.276
-501.72 501.769 321.823
-492.985 574.532 373.635
-451.057 687.487 740.128
-567.091 659.313 462.786
-529.503 548.766 364.303
-474 699 685
-591.07 648.435 665.12
-569.115 661.116 470.725
-561 686 601
-569.833 646.159 560.209
-638 723 812
-584.749 626.684 458.036
-556 666 655
-462 709 596
-575 615 430
-556 646 607
-473.746 682.842 421.057
-597.431 689.834 677.559
-515.222 577.904 344.461
-451.552 650.449 398.636
-507 709 650
-496.773 657.456 445.36
-502.229 644.195 562.193
-495.088 558.903 319.784
-573.999 531.766 319.331
-452.119 649.683 405.669
-553 563 342
-534.41 674.605 541.489
-512.099 627.63 478.622
-464.381 688.126 574.94
-641.48 705.82 819.089
-486 688 773
-610.243 699.831 820.34
-508.303 657.668 616.463
-484.992 713.286 512.482
-507 630 402
-581 645 658
-515 575 342
-487.779 706.188 685.426
-480.179 663.354 565.121
-481.812 497.428 293.072
-640.396 720.013 801.895
-466.588 686.034 419.532
-557.502 610.41 392.958
-546 602 389
-524.608 625.495 478.588
-497.302 696.394 683.816
-507.868 630.426 500.143
-548.467 640.249 552.417
-636.994 674.916 752.24
-509.162 607.077 426.175
-536.474 597.019 383.203
-543 680 646
-568 531 333
-534 626 665
-500.85 660.973 444.078
-517.858 685.032 568.707
-583.01 656.677 672.704
-557.396 613.959 436.221
-465.181 688.02 416.317
-530.341 685.514 629.82
-468.388 686.624 686.172
-493.314 675.707 632.024
-493.628 718.505 635.747
-511.238 599.688 361.553
-607.364 693.077 580.207
-549.156 501.202 320.363
-584.995 688.348 553.126
-480.248 680.912 587.324
-528.615 639.201 544.22
-509 567 367
-567 664 610
-566 600 387
-467.851 666.551 506.176
-624.396 718.184 807.816
-453.129 672.355 813.166
-546.712 614.581 416.787
-518 648 647
-513 637 549
-620.451 663.02 706.503
-618.322 707.788 718.793
-611.864 694.337 741.771
-480.308 703.011 702.295
-495.652 694.537 609.853
-626.882 679.553 818.475
-461 530 287
-524.673 687.366 600.929
-626.452 719.932 757.215
-478.508 612.229 390.489
-465 672 700
-538 637 576
-611.507 704.183 713.85
-593.353 688.392 525.531
-605.63 673.863 644.954
-498.834 606.875 363.664
-610.359 691.698 591.739
-631.743 678.859 702.244
-559.743 646.737 428.85
-539.88 684.968 586.588
-533.195 513.863 284.155
-489.661 690.16 718.103
-481.187 714.246 576.075
-628.185 669.385 757.116
-536.261 674.59 568.054
-544.636 531.965 358.342
-512.142 703.943 652.612
-607 694 559
-491.178 698.38 641.127
-613 657 685
-483.126 662.968 748.227
-453.112 688.676 756.773
-450.497 661.906 412.423
-588.834 652.473 479.535
-591.712 660.889 680.444
-454.109 517.496 291.101
-533.638 586.08 370.052
-633.386 677.232 813.928
-594.221 676.906 519.983
-518.101 665.156 473.422
-520.512 681.951 582.86
-576.033 694.865 620.517
-643 706 730
-465.154 687.919 800.888
-594 672 511
-514.43 640.469 591.903
-542.184 533.957 287.011
-648.453 712.527 769.573
-645.399 720.993 808.052
-605.025 674.157 606.401
-587.488 653.423 669.934
-511.3 552.788 378.08
-587.182 643.009 416.826
-490.069 702.648 701.393
-466.933 504.307 291.451
-485.366 698.015 563.48
-557 652 655
-526.969 678.447 642.339
-461.799 674.351 502.471
-482 656 774
-605.419 667.967 599.053
-608 674 610
-594.309 664.664 505.605
-584.838 664.948 569.533
-505.257 649.091 422.455
-506.184 516.812 343.294
-498.698 664.478 598.297
-467.284 502.869 295.046
-551.888 543.173 342.199
-577.488 646.202 650.433
-484.683 667.992 789.609
-494 680 711
-498 658 590
-553 601 373
-483 557 350
-513.239 666.006 459.811
-561 666 491
-492.798 494.388 288.691
-566 656 630
-465.657 661.484 461.004
-632.106 678.712 816.803
-556.859 626.737 484.652
-458 686 441
-523.554 685.062 644.622
-529.56 687.022 594.134
-475.305 692.707 786.295
-517.511 653.584 656.731
-492.205 698.464 636.26
-559.304 488.465 294.017
-621.578 688.174 803.912
-572.604 681.929 523.046
-613.947 695.122 764.064
-509.374 608.813 425.72
-617.998 689.849 751.155
-510.868 546.571 308.921
-604.052 669.574 639.679
-622.671 713.924 761.011
-457.947 695.99 519.922
-488.624 692.505 480.071
-500.93 620.173 436.703
-574.488 655.774 453.469
-483.682 554.238 316.262
-514.421 618.558 401.261
-489.882 702.79 658.829
-456.071 669.359 447.745
-600.424 673.149 630.276
-494.744 642.201 538.383
-565.15 657.023 565.28
-601.055 691.149 671.788
-608.493 675.728 617.276
-458.518 509.292 291.053
-517.198 676.44 661.405
-511.446 564.244 335.878
-518.98 553.46 370.66
-565.733 637.902 411.567
-452.456 663.564 418.688
-630.107 672.41 780.03
-502.55 713.485 668.2
-468.563 705.268 470.401
-504.857 565.199 333.497
-580.874 685.711 524.726
-523.136 603.326 377.858
-621.934 664.825 699.029
-551.972 680.923 549.946
-521.228 639.711 612.629
-510.895 609.819 376.102
-633.796 702.928 710.381
-499 523 348
-472.443 533.06 353.453
-603.719 662.167 690.933
-552.385 493.379 314.522
-508.192 651.658 421.929
-480.898 715.632 496.269
-452.383 657.949 403.6
-450.222 676.536 753.344
-587.598 638.056 407.703
-462.674 695.037 495.658
-472.865 540.236 353.595
-552.267 673.13 515.02
-541.81 493.211 306.318
-562.189 629.199 479.962
-589.942 686.629 529.391
-557.196 624.447 455.175
-473.939 719.451 577.073
-564.647 641.987 530.281
-490.757 642.221 530.542
-480.731 670.331 771.68
-590.928 672.595 485.322
-553.581 647.263 596.777
-477.182 659.516 542.196
-508.143 545.02 309.768
-513.118 691.759 663.579
-473.417 541.115 356.923
-557.844 562.489 342.398
-579.478 635.063 405.303
-456.455 518.792 287.129
-492.483 619.323 412.882
-472.125 693.489 751.929
-534.02 665.582 564.745
-525.005 588.914 379.338
-524.134 599.879 408.236
-516.34 487.402 297.098
-484.067 695.6 552.509
-559.763 507.363 317.007
-478.884 654.366 782.36
-483.945 660.676 527.381
-486.115 560.689 366.586
-485.353 557.31 321.202
-486.349 691.815 602.125
-513.196 490.743 301.942
-552.718 603.608 400.442
-500.729 495.648 288.41
-485.46 649.911 716.036
-578.277 687.571 559.339
-473.128 521.106 284.345
-511.935 640.227 673.727
-527.719 604.853 378.021
-486.213 653.104 713.866
-518.87 666.856 533.641
-566.821 687.158 575.898
-639.923 703.067 716.774
-563.309 543.89 321.099
-470.459 715.204 514.269
-506.488 488.787 296.675
-453.183 685.398 406.558
-642 684 774
-461.882 663.051 441.311
-463.764 691.248 760.394
-577.182 675.241 509.926
-535.641 484.995 302.127
-468.393 655.282 721.664
-477.027 657.8 508.718
-509.339 505.676 325.475
-472.649 681.917 422.894
-444.723 685.973 762.876
-511 528 298
-493.447 607.706 388.124
-509.995 654.28 605.028
-551.186 529.825 318.354
-524.667 543.259 370.121
-489.78 703.049 699.554
-510.388 519.793 293.013
-463.68 647.327 389.267
-605.559 698.786 569.609
-491.301 549.188 309.95
-478.589 636.973 397.949
-584.538 642.242 522.068
-611.218 699.413 716.284
-555.335 620.084 450.895
-553.226 510.683 283.177
-498.772 538.207 371.651
-555.893 520.725 287.449
-454.735 674.776 421.222
-518.626 502.478 318.656
-472.834 621.565 383.422
-490.954 662.426 723.977
-468.029 705.269 465.196
-558.044 615.691 412.045
-584.894 610.635 411.343
-482.388 641.019 440.011
-595.384 679.01 584.966
-563.728 626.382 471.835
-527.461 600.956 402.079
-546.445 648.959 586.378
-624.208 671.939 696.749
-574.647 508.41 305.146
-471.194 713.969 549.721
-610.055 689.487 709.347
-639.195 686.567 729.269
-636.037 676.124 758.867
-477.702 676.491 525.438
-553.405 672.492 511.905
-640.975 679.488 745.902
-498 554 318
-550.492 555.354 331.142
-496.565 641.954 689.217
-561.414 535.605 293.002
-536.125 548.932 353.604
-619.811 667.751 683.034
-456 670 761
-511.488 688.418 601.589
-592.772 672.56 483.001
-459.988 710.954 577.594
-454.323 678.91 746.163
-533.035 648.972 447.439
-617.639 688.287 770.557
-557.038 676.164 590.089
-524.974 681.194 575.535
-508.199 664.016 676.397
-512.25 550.043 315.768
-502.963 680.072 541.098
-510.864 661.86 671.546
-638.583 687.647 815.236
-581.924 631.993 436.774
-496.132 660.162 668.5
-639.128 682.997 802.235
-587.943 658.699 436.998
-453 674 822
-575.185 518.342 307.114
-488.025 574.113 351.37
-466.27 519.987 282.619
-536.35 643.112 614.19
-480.802 541.641 286.853
-599.596 648.417 674.555
-494.236 666.081 704.731
-487.012 526.878 355.777
-535.089 557.873 331.849
-471.668 650.361 751.279
-458.999 697.249 464.943
-516.773 583.911 385.145
-621.418 681.454 810.041
-479.127 692.009 748.062
-485.158 579.922 336.978
-484.891 666.358 674.147
-588.497 677.179 497.526
-618.674 694.913 774.206
-558.701 644.434 427.23
-467.053 672.861 821.307
-587.176 662.667 648.153
-563.26 682.946 602.407
-516.791 661.602 483.973
-467.528 705.398 458.383
-464.507 525.737 330.045
-492.004 611.449 404.158
-502.588 714.236 625.125
-522.531 626.638 478.234
-642.424 682.867 753.848
-503.554 536.131 368.784
-462.921 669.074 715.236
-479.067 677.814 573.206
-519.734 520.516 342.155
-513.588 667.375 557.833
-509.868 670.324 481.035
-488.809 690.938 459.65
-583.747 649.055 423.49
-528.363 542.416 370.328
-507.433 596.524 363.924
-579.091 519.355 296.419
-477.602 506.927 286.909
-496.293 525.626 289.41
-482.979 690.589 452.802
-636.103 677.985 762.188
-493.495 696.624 686.343
-476.13 719.169 514.189
-519.046 671.247 564.871
-500 496 287
-484.266 683.713 760.525
-486.096 710.199 554.865
-590.423 689.246 529.363
-582.023 656.099 444.038
-499.063 705.219 658.196
-572.176 660.004 466.998
-497.914 701.329 525.539
-456.098 640.256 397.535
-573 637 409
-611.888 656.833 683.148
-526.409 684.604 603.634
-460.666 547.402 325.119
-547.776 659.038 644.972
-474.086 683.938 425.007
-505.812 646.449 565.785
-469.908 503.715 290.757
-560.837 497.539 286.89
-584.583 624.584 387.986
-572.679 679.087 514.757
-613.284 701.732 735.313
-508.587 570.596 359.065
-585.51 654.475 561.775
-628.322 689.296 695.038
-619.407 689.593 785.869
-571.682 620.55 391.995
-562.205 659.745 478.527
-613.817 688.178 729.936
-495.757 605.884 394.881
-505.617 566.799 333.287
-559.841 499.914 307.637
-603.129 680.458 573.741
-486.59 663.665 735.76
-636.597 713.763 741.774
-582.203 640.055 412.836
-497.877 607.28 364.104
-643.559 699.122 813.292
-586.082 641.912 416.857
-485.751 496.724 295.587
-550.454 508.418 326.131
-614.842 687.975 729.653
-640.51 698.693 822.117
-519.262 487.441 303.441
-546.966 641.968 432.962
-531.538 611.669 418.987
-565.913 662.427 657.828
-579.663 513.995 292.968
-484.412 692.715 725.994
-525.347 624.154 409.524
-625.631 671.847 692.866
-588.923 683.806 651.331
-468.127 672.923 484.143
-506.633 549.702 381.95
-471.285 655.912 520.202
-593.591 671.785 493.056
-598.551 676.069 535.298
-480.174 725.194 568.797
-506.424 626.697 461.606
-563.74 615.096 388.445
-617.289 689.563 786.247
-492.425 677.697 610.635
-466.673 509.331 288.631
-569.437 680.085 612.479
-555.724 543.242 335.055
-474.532 644.257 389.935
-474.926 693.133 767.267
-495.447 510.121 330.694
-606.302 673.084 636.658
-521.098 528.793 364.184
-513.714 511.477 335.402
-509.056 494.191 309.121
-508.209 643.267 568.725
-463.737 643.543 409.559
-472.345 651.22 719.426
-492.906 536.519 286.91
-561.762 648.382 431.793
-454.953 528.528 310.758
-492.375 701.673 673.767
-595.572 676.453 592.773
-613.366 687.607 694.064
-543.614 667.541 503.677
-481.765 702.045 698.228
-504.275 580.759 344.52
-471.294 675.94 415.777
-482.03 497.339 290.058
-465.808 660.026 486.654
-465.008 509.01 299.585
-487.066 652.385 718.243
-465.158 661.863 465.398
-455.332 535.24 293.064
-508.907 505.369 324.355
-459.215 537.763 333.532
-583.863 642.553 444.016
-508.679 567.597 387.226
-557.604 667.56 566.003
-512.676 602.546 372.953
-581.462 671.815 488.152
-567.655 611.257 414.783
-545.171 679.363 629.184
-574.409 531.606 315.658
-494.421 509.613 328.855
-516.852 497.465 318.178
-605.783 660.933 669.339
-510.825 590.173 357.551
-494.911 505.234 324.737
-559.395 539.001 334.032
-478.022 661.063 406.024
-485.672 701.459 477.457
-492.78 568.751 383.097
-556.856 674.658 513.895
-480.972 645.387 443.951
-452.955 679.531 739.446
-456.822 678.413 439.877
-528.164 617.132 437.225
-484.329 534.214 366.643
-579.471 687.188 564.883
-549.023 671.224 509.107
-491.248 673.487 719.359
-588.184 649.047 664.375
-635.4 675.969 718.242
-460.344 655.029 424.15
-567.789 507.528 319.508
-462.345 643.769 419.813
-614.379 663.497 676.982
-500.204 511.45 284.912
-458.982 701.777 568.705
-516.537 647.214 632.185
-450.639 676.106 397.763
-553.237 605.016 381.761
-487.823 627.141 393.777
-457.295 658.018 393.046
-476.483 692.837 765.508
-614.62 695.14 723.908
-608.588 683.4 696.638
-481.888 717.518 603.239
-557.428 649.487 645.116
-579.316 643.478 479.792
-463.305 716.839 574.41
-612.37 705.493 758.722
-503.829 553.346 380.413
-516.582 661.742 499.637
-498.481 660.406 697.594
-470.395 652.212 803.53
-491.454 671.851 722.462
-585.262 633.517 430.787
-527 500 319
-531.053 633.177 430.964
-495.604 690.645 599.492
-558.931 489.506 293.918
-546.398 535.786 292.699
-468.47 657.473 710.869
-492.511 691.031 707.221
-568.284 648.048 653.23
-470.236 500.867 288.048
-545.182 628.264 478.975
-639.51 704.372 821.754
-597.258 695.197 558.12
-516.136 561.972 367.667
-572.488 629.545 399.668
-593.591 653.667 462.066
-534.589 680.207 574.889
-517.158 689.604 647.541
-528.212 670.979 507.945
-519.794 510.131 333.151
-462.842 665.413 719.613
-472.255 719.09 526.169
-478.616 715.952 511.226
-493.222 535.463 288.416
-504.115 586.784 349.538
-556.727 494.007 309.328
-472.039 645.793 392.246
-546.026 634.032 421.386
-639.314 680.386 778.225
-467.323 535.276 288.904
-495.35 665.029 457.446
-469.801 694.903 756.677
-456.031 669.505 743.956
-523.711 652.372 644.796
-486.99 648.801 711.628
-500.505 683.851 552.675
-491.023 583.644 355.223
-578.261 605.745 412.334
-526.851 674.458 568.071
-479.83 645.93 701.052
-601.936 686.92 629.101
-586.927 616.032 412.565
-487.775 655.105 729.207
-500.68 627.967 450.096
-470.849 629.703 387.925
-466.706 660.863 720.836
-497.04 639.873 415.907
-572.513 658.732 455.935
-597.008 672.595 530.418
-461.589 658.138 751.329
-588.451 647.975 530.289
-513.577 528.793 363.2
-547.619 512.069 335.793
-552.803 621.466 441.348
-512.403 592.721 360.586
-587.803 633.902 404.182
-561.042 680.579 537.905
-500.509 623.012 386.9
-604.687 676.781 582.564
-588.252 652.985 507.335
-533.413 644.307 588.812
-566.879 652.563 443.667
-585.428 633.142 399.235
-504.883 556.65 369.524
-466.051 721.485 574.883
-478.952 508.15 326.062
-491.759 658.097 721.708
-508.825 512.037 331.797
-644.017 701.887 791.06
-486.919 688.966 725.369
-527.172 581.241 370.253
-589.244 680.835 510.435
-539.558 682.442 605.194
-525 582 389
-553.365 559.519 341.202
-457.356 700.939 581.974
-533.642 486.712 290.367
-512.169 694.079 655.408
-523.575 491.473 288.953
-623.763 666.193 690.409
-643.44 687.147 770.602
-519.86 538.228 304.604
-484.814 676.915 767.604
-490.449 641.105 414.003
-619.631 708.075 722.435
-545.833 619.1 440.204
-589.986 664.016 458.43
-572.908 682.509 538.681
-463.505 714.141 577.081
-602.795 674.05 578.009
-524.105 679.316 578.112
-463.999 712.565 521.483
-559.818 560.199 340.171
-591.8 660.031 684.376
-510.474 509.234 331.273
-481.314 714.528 501.815
-464.03 715.444 531.578
-486.514 527.655 354.24
-616.113 687.574 730.298
-635.196 672.451 726.411
-466.968 651.225 769.865
-603.432 697.806 570.401
-605.681 672.497 637.766
-459.033 643.338 396.335
-488 681 811
-594.814 648.56 446.6
-485.602 670.769 738.632
-543.216 551.317 327.076
-590.029 671.282 486.385
-491.04 642.885 533.221
-504.968 678.176 537.265
-608.326 693.376 671.612
-480.019 667.937 525.949
-581.803 680.655 514.749
-499.135 692.149 679.866
-589.074 600.811 385.29
-450.934 681.126 407.214
-614.565 690.867 745.965
-562.015 539.69 329.085
-643.862 702.925 792.855
-594.616 662.043 656.767
-490.94 569.146 373.908
-453.397 665.15 392.643
-454.471 519.506 300.48
-491.139 654.311 572.083
-622.417 680.283 784.431
-626.203 711.252 823.145
-599.584 693.671 546.244
-466.048 709.461 552.265
-454.723 652.129 410.438
-588.676 671.374 676.242
-604.619 653.446 672.141
-562.929 614.828 427.063
-503.963 698.023 622.633
-467.347 693.201 747.525
-487.151 666.918 808.298
-474.128 705.824 468.154
-492.328 548.677 301.874
-576.554 664.247 478.545
-576 590 389
-535.844 531.865 359.568
-542.828 483.523 294.613
-626.109 679.329 820.571
-586.954 673.675 496.19
-488.491 660.853 728.127
-572.532 599.653 387.99
-472.95 511.172 285.104
-599.922 692.619 665.289
-497.309 494.13 297.918
-581.563 681.993 572.894
-472.334 501.775 298.037
-456.926 686.634 771.835
-504.954 658.486 613.078
-469.073 521.45 335.573
-619.309 678.706 673.559
-479.71 676.291 528.206
-465.044 656.36 819.816
-502.578 617.402 392.951
-616.766 665.588 682.385
-481.123 544.322 361.234
-494.36 634.968 453.376
-484.521 711.013 526.82
-512.98 659.451 665.996
-496.132 637.146 402.026
-612.058 658.422 700.923
-489.885 676.258 810.577
-629.797 716.954 807.967
-585.404 665.882 675.089
-575.616 689.87 588.554
-530.052 520.535 344.514
-490.777 503.135 316.488
-582.641 612.54 414.216
-499.219 718.058 645.648
-562.18 661.883 579.945
-480.91 666.189 770.588
-593 663 448
-484.153 665.109 540.928
-600.342 658.166 664.341
-520.02 630.586 499.792
-477.961 676.31 561.518
-520.691 520.329 351.543
-465.643 698.702 588.679
-526.75 565.405 332.319
-464.712 690.179 780.646
-498.445 627.881 437.381
-499.799 571.953 336.389
-532.975 510.063 329.829
-515.534 626.861 474.048
-568.008 683.781 547.784
-469.01 666.33 395.972
-580.305 639.124 407.846
-480.467 628.598 392.268
-564.669 619.185 394.123
-523.091 624.507 404.633
-573.949 686.767 637.352
-620 712 794
-458.775 694.786 552.829
-465.892 706.81 465.876
-494.174 702.318 642.469
-548.49 608.828 383.774
-577.252 671.195 497.836
-511.899 488.469 295.624
-511.835 609.499 378.674
-603.373 680.485 689.769
-464.954 663.713 499.413
-450.331 678.263 766.689
-483.324 695.228 457.959
-516.795 609.334 384.722
-499.331 603.116 364.781
-465.55 689.744 550.45
-485.977 531.491 358.15
-477.736 681.705 571.236
-544.231 506.906 323.651
-590.516 666.524 456.6
-527.554 600.516 403.669
-488.372 667.477 422.252
-572.786 528.714 314.589
-547.138 523.324 290.139
-513.715 622.158 464.583
-586.83 601.004 392.927
-566.832 531.855 333.49
-544.98 645.339 583.426
-607.682 694.723 590.625
-521.611 557.092 327.655
-529.693 544.745 369.036
-559.379 558.287 339.656
-467.673 690.602 706.273
-466.103 549.738 312.71
-616.487 692.256 805.787
-474.472 670.422 553.884
-519.02 657.296 462.296
-578.752 641.712 408.197
-489 683 728
-634.227 691.838 822.928
-512.791 668.841 547.462
-466.68 651.423 428.162
-457.292 665.028 438.847
-490.669 632.555 443.253
-471.373 720.101 543.699
-505.2 572.73 382.335
-621.66 681.185 758.032
-591.825 675.192 492.062
-627.458 676.732 806.884
-532.311 541.934 369.849
-506.425 492.111 297.292
-492.275 542.537 294.679
-580.085 613.815 381.043
-503.497 679.759 678.95
-525.768 658.645 497.057
-497.848 579.106 339.88
-581.026 643.85 500.385
-570.169 645.116 419.566
-454.373 682.331 810.825
-589.413 662.469 500.302
-505.547 525.424 358.099
-545.094 542.253 303.351
-601.595 687.015 601.411
-506.86 542.064 371.565
-629.223 682.68 696.152
-623 683 805
-532.817 669.117 501.223
-620.333 682.971 770.489
-520 510 331
-462.338 641.568 390.899
-464.889 692.184 580.939
-499.894 667.094 605.714
-604.696 676.349 562.198
-498.487 639.101 694.881
-617.401 696.142 803.566
-456.713 655.914 421.739
-534.963 665.822 553.122
-530.283 651.903 464.025
-604.04 697.265 560.287
-607.619 672.999 621.798
-492.783 670.023 587.761
-523.189 657.056 647.033
-464.791 688.237 733.524
-589.734 689.752 537.664
-475.236 688.373 584.759
-529.341 607.906 384.269
-467.14 532.681 345.66
-500.492 646.892 425.712
-592.832 684.928 519.481
-481.742 673.621 536.774
-505.181 637.148 523.953
-504.743 634.433 504.994
-478.994 721.795 523.408
-513 652.901 655.438
-476.662 651.049 455.493
-592.055 678.739 492.931
-617.553 685.406 747.457
-466.632 709.464 554.164
-479.552 714.787 507.176
-557.103 539.074 309.073
-522.65 554.281 368.944
-574.38 650.66 656.081
-493.102 527.973 354.454
-529.249 617.456 431.094
-577.378 677.393 567.565
-603.94 697.016 585.303
-473.679 651.38 803.927
-449.141 689.65 753.669
-477.775 648.152 723.271
-551.672 680.808 546.245
-525.385 638.841 423.65
-476.676 662.355 771.436
-494.222 645.576 544.246
-535.137 653.006 475.206
-637.633 715.458 804.354
-582.018 687.76 535.553
-550.393 682.01 624.039
-552.675 635.287 521.619
-508.054 582.529 346.383
-464.775 663.916 467.81
-455.218 672.977 753.828
-542.807 542.217 367.906
-576.385 665.72 479.23
-615.883 656.419 694.26
-522 648 438
-511.816 650.898 430.147
-465.952 660.897 490.751
-468.299 513.721 319.299
-484.227 716.69 516.394
-461.661 660.946 445.967
-636.546 687.239 711.858
-459.67 689.24 749.388
-556.371 509.836 323.952
-586.565 675.698 671.023
-518.7 657.783 463.352
-521.649 641.679 578.57
-597.197 673.083 592.476
-452.903 656.249 412.525
-475.303 676.043 513.822
-462.73 678.435 698.193
-482.092 644.814 409.545
-645.617 710.873 768.68
-487.626 701.978 511.753
-628.034 719.32 781.092
-537.352 504.742 322.946
-604.898 677.517 581.562
-472.886 528.111 347.846
-610.229 709.968 806.599
-469.222 625.126 389.813
-636.441 676.103 786.995
-536.723 523.698 283.125
-564.45 614.06 393.082
-472.477 687.139 438.455
-512.968 489.644 296.604
-465.228 637.255 412.388
-626.974 687.574 684.425
-471.319 654.915 709.181
-514.545 608.059 378.276
-552.228 659.375 559.48
-480.17 688.494 810.597
-475.726 502.265 288.651
-555.215 661.972 566.536
-577.26 617.741 384.987
-485.675 683.732 793.718
-461.819 691.263 441.768
-601.476 699.916 587.233
-642.609 698.252 740.018
-459.578 698.711 462.929
-502.252 652.523 684.17
-485.455 718.163 545.884
-636.187 697.905 712.462
-466.382 690.425 771.223
-591.118 659.691 653.56
-463.622 518.951 318.985
-517.58 520.663 294.412
-594.175 670.479 654.877
-485.46 666.89 816.001
-494.389 593.152 370.279
-500.827 705.934 674.973
-461.253 700.935 551.818
-480.368 655.386 788.115
-599.377 690.152 588.503
-491.927 640.848 526.472
-480.708 671.727 766.937
-464.899 652.803 745.988
-558.094 657.673 479.911
-575.125 680.385 635.896
-579.74 633.82 398.576
-596.266 674.372 533.009
-531.338 485.705 299.242
-563.79 646.679 554.077
-535.607 552.559 356.592
-472.744 651.695 750.017
-457.282 672.664 437.9
-525.379 513.175 334.509
-625.496 719.557 780.813
-516.181 567.512 339.592
-466.293 538.233 288.886
-643.067 702.893 784.092
-451 528 302
-485.403 685.18 757.171
-472.294 662.627 393.75
-561.269 666.769 578.179
-543.272 679.754 619.726
-529.538 490.086 305.894
-507.521 576.295 383.935
-470.498 679.87 820.165
-584.09 681.525 648.263
-604 680 564
-581.737 680.431 645.467
-483.307 509.091 324.574
-463.443 535.299 343.173
-483.609 625.796 392.517
-493.377 533.095 364.941
-557.316 665.015 569.204
-464.921 544.379 332.047
-499.489 529.666 289.004
-543.687 650.864 629.782
-544.011 528.889 315.191
-476.557 618.822 380.366
-526.948 594.256 387.029
-513.433 495.408 308.72
-612.403 703.184 713.058
-506.139 691.647 570.125
-467.101 714.782 554.414
-643.976 706.077 792.714
-565.35 527.947 288.631
-497.665 634.535 465.786
-508.136 619.441 385.918
-475.232 682.229 565.517
-493.072 624.598 426.107
-531.746 491.315 308.626
-482.615 690.649 577.068
-473.04 560.135 331.739
-495.615 682.417 482.391
-466.094 697.87 451.403
-494.184 684.829 547.239
-482.489 610.017 397.287
-507.791 614.576 382.359
-471.622 520.074 334.421
-528.182 487.722 290.589
-612.485 697.234 708.34
-550.786 613.844 388.859
-470.509 652.287 434.382
-510.023 675.962 668.715
-516.367 493.122 284.882
-503.041 643.235 562.775
-593.511 674.687 683.954
-575.86 596.341 389.753
-549.349 654.294 468.51
-491.208 694.246 706.122
-512.478 633.025 520.689
-532.583 667.333 553.557
-542.463 542.496 368.927
-578.345 519.249 305.346
-460.48 684.053 483.971
-445.574 686.882 755.274
-571.605 537.736 309.46
-480.962 645.321 444.662
-621.872 714.287 740.153
-459.361 663.49 730.663
-579.214 684.107 518.185
-579.283 673.765 503.933
-455.772 687.407 423.236
-492.004 557.281 318.86
-582.708 623.396 388.513
-484.611 672.459 783.188
-532.298 594.595 374.788
-473.247 646.412 398.005
-553.604 675.742 601.327
-484.22 552.579 297.45
-530.952 566.583 365.138
-630.657 702.156 710.978
-625.448 702.597 707.247
-474.094 551.358 299.707
-604.332 668.471 620.877
-566.932 645.323 423.791
-465.758 677.85 698.86
-527.742 503.872 324.399
-460.092 687.227 773.014
-462.85 664.377 821.77
-614.678 670.068 674.819
-512.698 596.123 366.135
-556.183 673.769 593.392
-495.094 644.653 547.231
-458.317 699.355 506.562
-563.59 625.128 474.201
-465.88 663.049 496.672
-467.545 524.095 330.847
-551.277 659.032 647.319
-459.151 645.36 415.613
-456.473 525.777 309.351
-517.742 561.24 330.674
-468 681 822
-497.35 641.745 533.085
-450.706 654.704 405.099
-580.907 665.163 481.179
-503.386 516.947 342.531
-585.143 645.867 660.135
-485.475 706.828 551.347
-533.441 539.047 295.389
-481.48 663.406 417.605
-584.524 624.588 416.664
-581.941 675.069 503.013
-550.123 676.958 521.05
-509.906 573.162 343.962
-615.333 706.6 764.646
-465.27 544.043 338.85
-488.843 529.275 358.92
-476.343 708.288 490.624
-486.026 649.001 534.473
-604.328 654.022 685.894
-512.373 650.411 615.897
-589.361 678.399 506.99
-632.041 682.997 701.837
-538.304 547.798 309.49
-559.837 673.642 506.441
-561.155 525.104 339.831
-590.048 674.87 653.326
-563.422 603.855 407.428
-472.713 651.273 779.88
-512.388 595.994 402.768
-462.005 687.309 773.797
-470 526 347
-477.004 723.442 548.362
-477.13 705.653 481.317
-459.976 689.742 471.813
-573.71 528.316 293.258
-567.674 500.483 296.494
-463.562 684.308 790.683
-525.149 684.059 612.499
-483.442 631.606 427.818
-479.625 678.092 822.088
-541.974 549.655 338.064
-476.883 721.988 515.309
-505.846 647.283 569.83
-471.619 659.449 392.092
-585.376 680.173 510.708
-555.84 645.399 552.778
-551.515 673.206 511.178
-517.828 508.342 286.367
-473.877 650.673 440.294
-525.449 502.243 321.528
-496.243 501.71 317.073
-464.925 664.104 802.779
-505.721 621.001 438.6
-476.453 666.788 565.916
-502.41 619.015 385.532
-539.307 647.751 442.76
-456.534 688.827 417.334
-489.102 631.713 437.314
-489.687 681.497 712.784
-503.569 524.198 351.451
-510.828 518.463 344.854
-567.845 692.018 601.263
-587.266 597.096 389.256
-461.746 510.624 299.56
-472.592 656.865 484.629
-494 696 689
-551.095 643.778 431.472
-578.436 661.063 467.726
-628.511 672.069 708.34
-506.877 609.226 420.881
-488.697 645.953 534.546
-480.363 651.735 739.629
-511.267 650.429 664.773
-500.413 630.587 480.327
-586.272 599.037 389.931
-627.878 687.649 821.862
-490.386 675.272 814.746
-532.107 587.906 362.535
-589.385 676.29 677.07
-464.161 675.331 394.579
-457.415 705.99 514.993
-457.756 675.313 723.683
-485.055 687.919 760.784
-462.655 535.474 333.326
-616.153 697.53 789.674
-492.405 660.864 579.233
-559.121 631.394 489.583
-569.011 662.512 570.685
-602.582 685.768 552.965
-543.608 621.168 441.688
-529.472 530.627 361.796
-479.088 694.658 719.981
-585.813 642.663 429.511
-455.134 673.997 443.141
-498.998 666.172 584.902
-595.438 656.51 570.61
-601.493 676.096 610.579
-480.778 690.905 672.67
-584.105 650.548 486.287
-491.623 669.127 711.925
-523.213 540.234 376.031
-615.141 695.992 674.885
-512.483 686.743 666.185
-606.4 669.889 615.206
-594.765 658.015 457.575
-495 581 368
-458 684 451
-517.162 626.637 488.825
-499.246 656.273 691.081
-628.91 711.085 721.008
-459.853 704.419 586.779
-589.75 666.057 585.462
-556.633 665.331 567.17
-521.342 638.132 533.278
-614.884 709.421 779.226
-614.248 699.916 710.83
-486.643 564.903 321.773
-608 675 663
-520.185 592.144 395.186
-487.914 555.322 317.329
-501.139 560.625 373.106
-465.101 651.403 755.454
-506.353 637.976 526.268
-485.018 525.695 345.112
-606.942 686.82 601.704
-481.218 529.723 355.762
-549.333 620.27 432.711
-567.879 621.774 393.325
-499.263 661.002 456.248
-525.093 686.413 618.554
-620.186 697.264 707.007
-457.733 692.652 556.824
-525.942 623.213 404.425
-587.977 692.398 550.33
-562 619 391
-576.733 690.53 639.464
-475.954 654.3 698.763
-468.385 708.597 547.057
-509.566 625.843 479.947
-500.827 697.584 674.765
-485.11 636.23 457.989
-563.907 644.234 556.542
-590.438 667.797 478.177
-470.652 647.031 741.949
-475.507 554.892 320.963
-646.835 708.202 784.764
-479.395 701.57 698.183
-564.044 651.264 632.073
-510.383 577.505 365.563
-541.326 550.731 343.408
-636 699 709
-520.461 636.239 416.288
-580.641 531.84 296.733
-472.822 648.25 444.524
-582.837 682.75 658.92
-497.43 639.262 530.769
-514.473 651.073 633.462
-494.58 687.592 584.123
-576.164 624.902 456.44
-608.71 693.585 570.616
-578.586 539.908 293.381
-481.485 650.037 723.923
-485.709 518.93 337.618
-486.138 711.483 530.49
-483.471 711.307 555.984
-537.694 624.575 473.134
-483.879 686.03 771.175
-534.615 641.452 434.256
-506.234 491.962 290.311
-614.344 691.553 693.594
-599.002 665.746 547.294
-485.734 699.602 549.838
-531.812 616.722 402.544
-512.192 594.572 362.209
-515.85 529.139 363.569
-552.084 646.759 639.225
-534.335 649.203 455.838
-478.592 524.794 340.367
-585.603 593.387 388.015
-453.536 531.974 308.443
-461.333 667.38 392.266
-539.041 639.257 536.424
-493.872 679.193 635.93
-465.926 673.63 492.187
-593.271 666.417 511.107
-478.026 647.176 456.885
-580.489 646.648 657.912
-492.081 495.143 288.676
-519.897 559.971 326.842
-461.741 514.984 300.851
-534.086 564.947 341.519
-496.699 500.926 315.033
-448.138 528.366 300.195
-453.933 667.757 425.438
-596.555 669.049 689.494
-619.781 688.685 746.887
-622.546 689.121 686.071
-500.677 596.48 391.725
-521.96 573.508 345.28
-477.046 712.945 595.555
-623 677 680
-590.579 648.657 433.573
-589.926 669.938 484.483
-528.981 642.484 560.912
-563.054 663.944 632.035
-536.868 661.018 560.21
-502 630 493
-502.234 543.72 373.953
-502.687 575.707 365.089
-464.64 708.671 509.366
-499.522 653.702 670.588
-568.815 602.791 388.175
-480.588 643.063 461.786
-514.037 675.57 665.066
-589.312 614.865 411.529
-491.351 693.191 703.873
-615.168 665.846 680.186
-611.588 701.46 732.092
-463.733 528.366 333.326
-539.377 679.424 637.381
-582.151 525.18 291.916
-600.913 662.543 585.267
-522.87 683.984 634.847
-473.646 660.428 510.015
-489.332 514.478 331.941
-547 529.663 353.848
-644.561 687.631 764.304
-568.92 542.831 302.574
-630.996 678.423 810.695
-590.232 677.613 672.358
-460 511 296
-544.036 665.196 644.612
-599.743 689.98 589.782
-603.958 652.248 687.613
-449.521 687.4 767.361
-577.557 510.596 297.344
-494.908 703.295 665.991
-520.875 508.206 327.229
-567.75 667.821 496.737
-529.246 569.737 361.742
-469.35 651.833 723.33
-454.335 529.827 288.346
-492.095 617.795 374.035
-574.736 638.295 410.333
-455.605 686.176 763.447
-467.416 541.118 341.185
-483.588 640.212 451.59
-471.662 661.18 493.914
-595.932 673.894 687.645
-572.525 680.071 632.883
-546.692 621.739 437.23
-595.313 668.301 467.517
-604.561 677.339 642.953
-480.764 647.347 480.542
-615.096 694.74 816.433
-495.496 525.045 354.405
-622.386 707.906 718.366
-535.902 552.215 338.945
-574.756 636.575 408.505
-501.758 613.502 412.397
-566.188 641.62 418.548
-633.626 674.915 716.643
-458.437 672.031 462.387
-551.921 651.583 650.443
-483.694 702.702 473.815
-510.171 646.536 572.633
-479.851 674.284 426.487
-488.196 659.874 573.057
-559.034 528.545 340.082
-485.218 656.347 687.063
-462.406 701.98 502.581
-549.772 624.123 438.919
-472.379 719.608 518.718
-542.166 646.002 442.949
-471.428 722.755 568.762
-549.299 486.999 297.512
-466.862 686.614 803.702
-598.597 692.442 554.436
-473.409 677.061 688.773
-617.241 698.157 710.223
-506.13 552.171 376.701
-479.515 720.416 572.312
-502.465 626.18 450.142
-640.093 688.667 734.259
-509.461 596.257 401.706
-465.325 664.883 464.661
-485.543 668.33 812.645
-458.426 685.198 458.615
-568.158 680.496 524.956
-511.531 492.945 289.269
-585.026 644.206 417.127
-615.409 696.685 775.804
-515.069 506.88 326.244
-588.551 629.847 400.699
-527.607 634.963 521.59
-536.894 647.472 572.004
-473.548 653.811 714.84
-452.346 527.67 301.913
-619.28 693.123 789.762
-575.168 525.418 290.562
-573.591 688.174 586.669
-558.441 607.409 387.799
-586.7 641.312 414.96
-636.675 703.285 718.123
-486.265 621.907 383.208
-460.325 687.816 720.981
-543.271 510.856 332.231
-512.114 569.222 361.896
-606.525 690.226 570.457
-588 680.958 651.775
-583.197 691.978 568.053
-590.223 660.494 531.531
-469.233 701.642 450.307
-448.193 653.975 404.954
-533.184 587.903 363.98
-515.583 572.932 368.984
-517.403 611.657 433.842
-470.077 683.883 531.438
-602.48 692.94 548.073
-514.674 657.387 451.679
-458.931 667.701 740.038
-470.969 552.753 311.2
-464 550 329
-449.558 680.837 794.598
-496.096 530.773 362.889
-479.777 713.725 497.015
-527.03 625.893 466.499
-462.863 703.27 453.629
-476.174 643.931 714.042
-641.518 699.268 726.593
-508.357 662.297 671.299
-581.621 650.666 549.854
-563.959 649.763 564.144
-528.13 547.568 331.151
-533.582 607.504 391.181
-524.147 500.048 318.632
-563.704 492.269 291.186
-474.913 647.948 447.763
-583.016 602.816 374.061
-549.854 647.684 595.333
-610.255 688.026 622.341
-466.112 545.941 305.729
-537.373 631.215 425.87
-532.144 528.122 289.613
-527.102 551.36 312.75
-474.038 636.2 387.908
-572.277 663.535 476.948
-546.039 648.419 635.639
-536.124 562.913 351.708
-604.481 675.571 608.033
-555.873 677.522 585.226
-481.036 553.117 316.893
-485.812 494.003 304.524
-502.491 691.449 590.533
-632.451 690.545 700.407
-492.066 674.801 606.585
-464.994 540.522 336.588
-492.247 551.631 365.125
-559.51 659.054 568.377
-469.192 509.806 309.622
-546.699 638.521 422.042
-481.516 655.528 533.671
-549.485 526.121 346.591
-575.35 646.192 485.344
-506.936 620.856 447.68
-458.523 668.476 818.076
-540.759 497.493 309.42
-475.94 667.884 511.403
-563.881 652.363 448.47
-608.359 691.061 625.017
-607.42 701.039 591.38
-505.727 654.631 441.775
-574.198 612.576 381.59
-500.866 604.747 369.64
-553.801 641.657 424.279
-561.203 667.407 601.129
-643.388 709.889 816.887
-617.661 680.043 719.608
-557.505 643.212 637.366
-577.071 650.179 566.829
-526.908 615.365 431.019
-501.59 688.01 680.299
-583 643 528
-586.713 681.93 508.518
-538.825 535.882 291.158
-468.638 686.461 568.625
-604.718 662.266 661.554
-489.817 691.97 645.712
-509.29 649.219 595.459
-457.995 669.878 793.029
-496.398 705.439 635.763
-560.128 665.831 628.83
-501.711 664.059 622.388
-607.651 684.334 689.275
-509.855 671.817 554.281
-538.437 673.96 639.069
-575.743 679.268 514.861
-538.539 620.451 450.642
-552.275 682.858 605.072
-491.36 513.825 329.381
-536.886 540.72 370.322
-476.315 619.676 382.791
-570.521 690.386 588.523
-508.424 693.288 572.327
-506.383 525.424 351.975
-472.474 625.011 399.765
-560.911 678.597 527.095
-498.967 676.945 684.963
-460.12 703.672 585.152
-568.366 531.995 325.278
-457.936 715.995 574.1
-619.581 687.741 756.857
-495.201 707.062 669.983
-505.83 672.548 679.48
-544.059 541.782 301.176
-625.914 673.105 756.957
-575.91 620.894 454.924
-607.854 688.786 606.624
-499.616 627.688 385.071
-508.437 695.995 668.731
-456.109 676.786 457.066
-473.714 682.531 430.448
-452 684 791
-493.997 602.394 361.282
-538.584 676.106 629.868
-594.566 685.945 576.911
-598.795 682.15 690.14
-603.536 671.511 612.143
-631.42 668.63 725.922
-618.117 706.019 728.704
-473.936 652.909 466.612
-546.253 614.338 414.129
-503.934 635.36 523.424
-562.691 518.934 324.725
-587.193 616.3 403.706
-512.586 603.455 372.334
-502.452 701.605 635.546
-574.775 646.846 423.683
-592.211 686.493 524.958
-502.815 656.994 689.905
-498.564 563.299 381.207
-574.528 668.801 486.153
-534.294 645.61 583.916
-457.447 655.03 422.374
-533.009 613.2 417.608
-560.824 618.077 393.308
-475.155 646.941 722.565
-618.849 710.913 790.254
-464.388 540.152 337.619
-535.458 609.718 393.692
-456.126 537.774 318.818
-467.955 534.458 349.737
-593.742 659.166 451.5
-505.843 654.91 604.017
-515.957 506.764 326.709
-494.044 677.551 621.379
-634.444 676.562 790.71
-472.929 553.436 320.216
-472.522 646.654 437.639
-576.403 649.115 423.086
-530.957 549.837 308.155
-593.956 653.602 659.997
-606.959 667.163 632.109
-634.493 694.122 700.8
-488.594 655.222 719.713
-470.524 718.813 555.904
-498.399 535.312 368.31
-448.319 671.558 400.094
-484.081 497.453 312.368
-515.896 682.986 575.305
-487.395 671.996 793.351
-478.725 645.413 441.572
-613.098 695.335 770.595
-515.669 628.617 487.435
-495.167 685.947 694.574
-515.928 556.685 372.6
-589.844 629.334 395.208
-641.236 692.325 798.302
-452.612 674.859 818.73
-458.975 713.772 575.54
-462.45 657.608 757.693
-464.936 544.375 300.051
-502.239 631.972 462.987
-453.649 677.896 749.853
-497.794 503.775 319.395
-462.466 689.114 476.354
-485.818 496.064 307.871
-609.103 663.526 670.087
-462.384 691.216 494.993
-472.368 548.424 293.716
-553.398 524.623 314.707
-488.042 566.661 353.822
-624.785 672.354 687.445
-527.945 600.785 377.341
-459.289 690.6 543.08
-561.435 612.522 424.392
-461.719 688.776 426.063
-474.6 632.591 415.756
-617.531 666.03 717.439
-480.397 691.241 758.063
-581.994 650.728 490.392
-620.179 679.784 743.334
-466 692 484
-609.189 707.471 820.697
-550.449 675.475 535.853
-612.911 692.727 712.67
-617.809 686.302 676.064
-644.487 694.431 799.851
-575.176 631.04 402.318
-608.916 691.819 678.776
-549.825 661.988 483.988
-577.852 660.901 566.191
-552.846 644.7 618.236
-589.002 664.796 575.478
-516.589 539.88 374.855
-618.756 668.785 715.937
-473.37 649.925 708.759
-588.228 659.654 674.465
-475.798 651.613 741.361
-621.146 685.586 774.603
-643.52 706.603 751.769
-464.832 662.625 724.362
-624.39 680.255 685.573
-637.606 685.511 723.639
-514 652 637
-642 698 735
-499.973 492.235 299.7
-504.305 575.695 363.211
-551.771 603.568 386.238
-642.806 704.649 810.496
-496.122 566.785 378.645
-496.199 542.073 300.937
-461.795 647.779 417.917
-502.849 647.106 426.986
-644.796 715.344 760.385
-484.636 669.983 775.174
-463.908 654.767 759.899
-622.458 689.007 794.604
-467.392 650.302 744.958
-582.776 635.195 466.719
-479.539 657.162 688.145
-590.781 654.384 424.546
-496.347 661.905 469.339
-645.286 700.663 796.081
-543.924 553.731 326.689
-616.672 684.561 753.522
-595.788 656.202 680.584
-522.051 570.424 379.388
-477.097 619.767 391.78
-604.981 693.319 601.231
-525.956 577.861 371.005
-481.365 641.351 703.369
-473.197 623.53 382.665
-578.534 672.505 671.515
-511.548 607.636 423.501
-522.131 588.809 386.715
-505.415 501.317 319.367
-498.733 506.207 328.036
-455.616 536.631 311.877
-483.235 498.449 294.05
-508.711 659.802 438.605
-537.687 657.394 627.361
-492 702 632
-455.887 686.917 774.893
-486.943 587.807 340.057
-513.513 664.389 514.185
-468.482 719.758 563.921
-503.735 681.595 499.222
-463.193 692.316 446.438
-463.194 665.646 461.57
-496.3 589.086 345.37
-464.833 660.172 817.793
-495.104 661.101 433.139
-468.949 510.132 302.603
-550.395 687.709 621.941
-583.846 599.749 376.664
-619.185 695.931 705.781
-546.747 680.505 594.644
-548.486 664.767 578.349
-531.381 565.222 363.438
-554.714 508.349 322.078
-517.275 625.74 486.831
-524.125 646.198 543.952
-572.694 679.258 575.499
-645.224 708.335 757.561
-571.607 636.25 409.154
-535.033 646.503 555.002
-492.261 675.105 444.855
-537.965 637.577 527.939
-463.972 697.857 588.528
-490.954 697.278 534.199
-595.264 690.166 674.018
-506.736 507.224 325.465
-619.692 693.016 806.771
-456.606 539.114 298.645
-464.653 656.596 810.427
-590 621 393
-529.754 537.679 297.885
-598.472 670.672 630.152
-597.044 666.833 539.48
-533.937 643.722 596.125
-466.522 706.683 504.474
-581.85 626.139 389.476
-475.164 506.687 315.882
-509.164 597.175 364.792
-513.388 547.928 371.368
-454.305 678.29 818.864
-596.745 659.955 546.798
-623.204 677.089 784.719
-586.385 599.752 395.523
-581.101 668.514 567.278
-463.903 712.652 525.404
-502.839 492.703 294.851
-573.731 636.851 475.622
-472.114 693.458 769.329
-580.508 647.697 554.762
-581.808 538.322 300.517
-497.007 570.768 335.35
-611.964 689.138 705.65
-528.731 645.942 440.001
-594.525 692.069 543.633
-514 640 556
-549.224 672.383 519.608
-556.657 677.022 519.793
-599.648 674.538 536.283
-521.856 546.938 307.612
-534.881 641.025 580.88
-500.524 683.433 681.993
-570.502 690.107 606.657
-494.115 580.497 369.556
-516.159 571.207 378.5
-588.928 644.526 443.74
-589.989 663.461 450.291
-473.369 662.406 693.074
-592.146 692.095 558.589
-615.703 697.675 691.246
-573.795 528.204 310.353
-568.889 685.971 547.549
-461.351 533.886 332.43
-601.44 693.372 545.42
-469.327 700.804 451.849
-549.787 676.188 643.81
-563.226 667.649 495.257
-585.855 642.288 411.413
-483.436 498.851 301.478
-583.646 690.209 573.794
-513.158 548.657 385.931
-453.725 524.676 289.507
-459.251 676.228 713.044
-514.431 641.887 576.412
-561.427 625.739 464.561
-496.291 657.972 705.346
-482.629 664.812 535.927
-546.267 619.514 450.008
-490.679 686.464 452.143
-526.57 575.969 374.312
-593.38 665.121 509.593
-510.279 654.809 635.246
-495.313 676.784 632.169
-509.243 619.267 392.523
-460.687 688.549 420.85
-496.99 632.133 459.066
-586.315 625.362 407.508
-498.263 654.679 695.525
-560.828 660.527 582.356
-451.366 679.079 797.035
-477.973 520.057 285.653
-520.469 652.166 451.847
-457.041 678.208 721.728
-563.924 496.417 289.222
-550.639 606.615 408.696
-619 673 726
-492.423 635.929 504.825
-492.472 686.75 629.356
-515.924 611.773 429.902
-493.912 527.165 358.65
-590.328 669.77 497.468
-532.254 666.41 495.73
-480.566 554.888 319.655
-555.513 636.262 521.978
-526.232 512.726 334.081
-571.927 531.909 318.56
-489.677 650.637 691.216
-474.553 532.135 356.337
-483.918 657.379 818.156
-532.236 491.525 304.24
-625.978 680.815 815.363
-495.37 631.532 482.07
-611.65 659.688 675.797
-639.155 716.618 820.476
-469.358 699.741 484.508
-458.555 693.876 511.186
-510.377 612.481 378.131
-509.024 652.038 594.169
-459.815 685.415 785.333
-520.822 625.79 475.828
-477.004 716.093 597.887
-481.28 679.454 587.177
-527.068 662.719 496.65
-563.984 681.268 539.81
-550.437 639.282 425.546
-591.115 660.023 513.266
-458.244 707.134 513.439
-585.923 606.99 407.523
-484.58 652.623 730.567
-633.96 683.111 706.432
-505.4 708.305 664.053
-595.654 674.602 530.265
-539.038 650.131 567.696
-620.515 663.111 713.227
-463.873 543.054 330.98
-563.955 611.145 418.3
-598.232 683.64 582.16
-563.613 639.361 522.886
-482.1 691.735 564.525
-634.437 671.181 731.914
-511.358 564.002 336.244
-527.348 484.918 294.981
-542.79 535.551 362.785
-491.785 698.424 613.427
-530.001 583.97 368.988
-581.831 677.309 657.883
-644.516 704.783 798.961
-586.303 656.92 442.36
-582.906 657.966 668.503
-495 551 311
-533.334 675.841 528.832
-501.525 657.859 426.978
-455 679 822
-487.777 685.664 611.025
-508.148 686.783 666.554
-447.993 663.554 400.344
-477.961 680.102 565.439
-484.422 670.774 808.462
-569.247 535.585 314.05
-614.112 702.788 790.454
-548.983 652.838 472.503
-482.909 695.477 568.923
-611.734 707.279 800.061
-462.31 689.726 537.702
-557.96 642.438 429.594
-471.452 662.276 392.964
-531.138 586.284 357.082
-500.521 595.948 358.676
-505.973 603.814 412.872
-492.378 647.862 705.75
-527.151 642.811 428.229
-489.893 494.473 307.498
-496.231 568.823 384.43
-510.277 532.166 364.651
-486.924 718.924 529.596
-477.045 627.344 395.522
-462.142 706.533 589.75
-454.247 535.811 309.538
-474.78 650.695 700.253
-464.394 713.517 559.23
-469.628 553.335 331.535
-462.942 697.238 547.797
-588.759 664.029 572.534
-486.193 630.576 435.169
-461.468 682.219 406.956
-564.471 522.502 322.007
-510.17 528.474 302.677
-572.387 596.646 377.863
-459.007 667.531 453.614
-500.241 583.509 346.998
-478.114 640.576 710.648
-569.722 593.101 370.52
-503.949 626.663 445.747
-528.221 545.396 367.389
-478 619 385
-531.496 504.156 282.669
-501.289 666.431 627.308
-470.597 544.549 349.055
-644.706 709.066 805.277
-522.27 516.724 341.5
-637.885 712.682 728.613
-539.939 607.138 392.418
-561.814 621.7 439.206
-546.772 617.554 407.208
-456.794 705.286 519.577
-568.826 516.137 320.079
-628.064 682.611 689.824
-566.437 541.728 305.719
-456.203 523.375 313.26
-554.367 533.234 313.728
-574.987 645.597 493.236
-530.86 574.781 347.34
-475.512 695.891 697.333
-528.529 613.025 429.178
-559.046 613.86 428.394
-600.439 677.842 543.421
-513.255 640.977 587.515
-574.518 673.538 639.332
-604.11 697.825 574.968
-488.51 699.157 507.001
-607.149 676.025 638.434
-476.779 716.599 579.335
-600.052 661.962 660.908
-623.117 713.214 773.721
-480.818 669.395 526.633
-572.637 516.63 311.412
-547.78 617.332 442.821
-519.57 645.345 625.351
-554.59 539.273 342.737
-501.621 522.629 290.946
-462.286 644.701 418.203
-567.813 495.888 293.791
-571.779 613.29 379.341
-492.866 686.835 646.833
-572.319 670.603 636.36
-608.78 655.258 680.117
-536.549 601.143 382.518
-527.19 583.777 356.543
-540.992 545.606 314.827
-527.224 666.729 493.821
-559.272 492.113 291.553
-628.743 682.953 692.95
-574.921 671.457 501.226
-566.324 684.169 621.387
-482.903 652.833 418.597
-470.623 704.895 472.574
-620.202 682.043 679.444
-488.916 638.336 474.39
-637.018 681.051 737.804
-473.193 521.618 337.876
-602.537 683.822 693.257
-479.94 666.514 412.258
-587.31 605.182 383.157
-510.357 656.753 651.244
-492.935 720.919 613.349
-496.409 542.816 374.911
-562.163 633.756 489.769
-479.715 689.986 578.022
-588.654 676.558 494.867
-486.606 694.181 664.06
-578.591 525.861 309.023
-453.648 658.588 395.854
-556.959 489.7 293.384
-450.218 685.751 777.339
-483.452 637.27 399.192
-529.293 616.84 426.13
-524.969 636.769 593.754
-499.914 517.962 338.126
-580.53 667.416 667.731
-482.394 643.247 499.386
-457.367 672.594 790.569
-559.083 681.422 554.387
-498.485 657.332 695.408
-541 507 284
-502.258 667.201 683.159
-486.491 672.907 577.968
-454.998 663.359 416.46
-465.44 552.843 314.902
-572.946 695.305 629.47
-526.954 669.239 504.254
-547.299 537.568 362.672
-487.061 642.564 700.811
-473.013 695.292 701.366
-469.677 651.662 726.127
-507.771 502.241 319.869
-555.928 663.129 651.507
-581.743 618.674 386.25
-501.727 683.184 526.485
-615.487 698.801 785.996
-464.561 659.777 803.469
-511.219 643.212 559.982
-571.978 601.156 380.186
-484.537 641.331 452.774
-488.484 554.665 318.67
-473.945 685.091 575.615
-535.855 565.729 338.147
-504.083 613.192 412.407
-606.174 687.063 614.973
-575.346 513.689 312.89
-511.481 566.972 369.806
-454.326 672.605 770.665
-550.027 683.452 611.886
-463 705 507
-487.199 715.982 603.042
-601.758 680.495 631.989
-611.724 692.014 738.643
-483.743 690.784 739.482
-519.998 637.012 419.723
-476.922 678.967 538.98
-590.63 660.855 443.558
-459.096 697.863 463.049
-506.454 639.33 676.538
-556.568 670.694 653.637
-591.299 692.582 571.391
-558.963 671.074 601.027
-473.238 710.581 495.471
-601.274 676.689 688.912
-512.454 642.848 592.146
-495.241 524.288 354.346
-489.693 616.068 380.893
-488.119 628.909 387.356
-494.776 681.398 482.8
-612.171 705.412 816.868
-640.433 697.382 721.329
-498.893 552.042 317.245
-596.389 654.592 549.882
-602.409 690.931 539.656
-528.397 665.302 627.795
-587.37 681.423 681.003
-641.71 687.057 742.995
-481.045 692.699 675.897
-496.991 532.415 362.97
-612.152 701.122 753.716
-575.986 649.329 661.008
-459.319 708.715 533.662
-512.553 663.323 668.911
-528.436 623.641 408.742
-466.087 554.733 325.667
-594.826 683.085 577.892
-595.67 691.867 557.521
-593.252 669.873 685.36
-461.909 702.581 541.093
-547.242 614.612 421.558
-470.927 705.626 457.578
-645.428 696.449 753.284
-533.528 675.624 624.997
-449.707 683.011 782.578
-459.941 692.046 452.815
-463.979 684.063 526.217
-593.792 652.564 667.68
-612.968 693.12 719.354
-457.882 684.97 433.107
-486.346 659.623 817.181
-523.16 671.968 535.36
-507.162 542.26 309.717
-502.342 626.672 452.997
-465.706 548.08 310.838
-629.95 671.226 712.053
-616.19 688.192 737.885
-483.281 650.574 724.681
-500.348 634.489 500.507
-518.321 636.088 526.757
-557.849 505.27 313.225
-507.457 574.223 339.822
-554.814 673.844 517.277
-504.794 529.152 358.873
-487.688 712.443 518.744
-479.025 692.71 746.499
-487.452 530.922 356.815
-477 545 366
-560.445 625.038 471.593
-477.365 685.101 584.169
-563.596 543.62 327.124
-588.241 688.232 650.245
-463.395 551.352 316.189
-561 572 356
-525.377 646.818 442.572
-587.98 619.684 384.314
-485.808 617.027 406.326
-483.819 689.006 758.295
-587.95 642.016 433.155
-503.453 563.798 379.44
-587.225 660.603 451.152
-476.694 649.631 702.19
-503.636 650.718 419.621
-475.816 692.845 756.795
-511.809 657.972 439.315
-500.622 685.671 677.464
-573.52 625.407 392.976
-502.133 685.768 582.519
-613.613 658.296 686.593
-643.98 693.745 801.005
-540.249 637.543 528.409
-493.522 596.032 377.313
-624.189 709.268 736.014
-575.131 639.628 514.936
-484.462 689.975 733.283
-469.635 703.065 451.496
-509.594 682.006 668.465
-500.138 689.868 531.966
-588.279 643.87 443.338
-490.825 689.462 477.1
-617.876 663.114 690
-490.556 553.433 367.155
-498.119 715.123 633.677
-565 604.493 412.262
-516.483 585.058 387.777
-549.72 620.335 451.187
-598.149 667.146 636.226
-580.318 532.503 304.953
-538.831 534.187 363.02
-491.288 689.333 594.677
-579.652 631.69 399.83
-503.042 555.789 370.393
-549.281 623.969 461.366
-473.327 719.218 564.378
-631.158 684.221 692.234
-459.471 703.838 509.768
-487.612 649.804 709.276
-485.52 674.796 789.302
-608.533 683.352 620.158
-496.729 652.24 678.477
-472.696 687.849 434.182
-465.868 661.382 459.652
-502.294 685.417 673.192
-482.185 702.339 563.482
-458.611 692.889 516.626
-512.024 644.01 578.3
-527.503 592.671 378.655
-460.094 673.278 470.516
-480.682 654.276 408.25
-533.399 650.283 460.37
-462 675 822
-497.649 636.967 696.365
-493 675 472
-613.519 684.757 715.674
-473.384 719.991 553.387
-495.841 631.817 489.04
-477.167 544.682 365.836
-519.325 489.98 307.237
-560.346 631.748 501.755
-561.221 635.439 494.811
-496.876 670.802 474.858
-489.015 652.516 556.485
-535.302 645.078 562.641
-501.448 662.513 620.652
-484.186 680.925 557.416
-463.306 674.731 701.025
-532.335 647.651 456.232
-509.439 603.653 409.79
-508.97 676.068 668.484
-542.46 622.953 415.215
-466.901 712.336 527.432
-484.037 686.232 582.261
-518.362 543.468 375.9
-595.901 658.272 542.274
-477.572 723.78 558.543
-542.609 532.497 357.492
-645.632 700.63 773.75
-486.251 586.436 357.873
-620.203 709.019 766.241
-588.763 658.649 523.703
-539.074 629.276 501.547
-456.806 684.749 722.308
-517.352 604.886 377.798
-551.937 532.265 316.994
-563.581 650.317 561.649
-460.584 658.174 766.103
-514.34 625.012 476.796
-626.636 715.03 733.837
-526.47 535.914 298.522
-483.754 651.574 694.623
-577.888 622.587 387.465
-641.948 683.889 786.948
-644.14 694.391 778.043
-554 675 519
-574.897 536.994 306.855
-602.019 671.853 694.807
-470.044 624.709 397.736
-468.249 549.883 333.261
-547.559 556.58 335.411
-560.108 534.37 292.147
-466.838 654.254 443.435
-456.127 534.697 316.189
-478.482 648.312 724.525
-514.317 621.145 401.186
-533.815 611.551 390.528
-467.696 689.708 766.255
-620.203 712.365 783.225
-502.412 660.324 689.947
-567.034 688.23 584.187
-540.84 531.493 288.056
-492.934 507.863 327.905
-603.601 678.28 693.316
-460.245 706.446 520.881
-465.009 659.747 720.809
-547.901 543.475 337.553
-494.339 613.847 407.878
-515.776 508.99 329.75
-573.101 626.416 393.575
-462.813 714.546 563.311
-467.457 684.67 553.671
-564.515 650.361 638.074
-458.4 676.838 449.691
-541.987 540.456 364.002
-564.999 602.701 400.729
-588.346 665.262 681.983
-509.957 602.021 415.684
-492.236 540.447 367.753
-590.01 690.772 654.662
-456.076 682.632 814.58
-490.431 704.811 531.628
-458.715 521.297 314.545
-485.468 650.031 548.163
-567.581 651.774 643.732
-461.761 657.226 757.669
-477.386 679.468 535.08
-502.199 635.647 505.44
-486.917 682.393 786.03
-490.365 643.984 692.509
-489.614 532.344 362.144
-497.415 502.201 316.833
-645.002 705.048 769.109
-629.219 717.298 769.549
-552.448 535.313 315.147
-475.333 686.866 814.881
-522.164 650.915 451.741
-568.923 678.435 522.932
-460.195 663.458 809.054
-504.872 593.966 396.366
-554.895 495.562 314.969
-511.05 667.536 482.582
-488.213 693.269 468.388
-532.155 575.86 371.688
-499.245 596.906 386.184
-578.894 612.691 381.537
-521.559 604.619 415.349
-553.73 540.194 316.004
-473.361 650.322 755.029
-514.329 653.909 648.54
-643.815 694.839 760.083
-483.527 658.373 787.884
-539.604 644.318 553.275
-466.696 528.291 344.405
-568.32 694.837 620.988
-571.538 594.901 371.017
-564.742 679.639 570.895
-466.317 718.831 563.73
-598.385 684.301 676.788
-593.113 658.075 566.412
-606.168 680.478 701.756
-564.048 647.065 641.521
-540.388 648.611 453.855
-522.786 666.572 656.696
-483.686 644.214 457.748
-572.585 603.402 375.26
-575.086 663.067 662.384
-493.551 672.335 445.083
-567.287 687.984 573.983
-639.268 684.148 788.529
-491.751 657.983 575.704
-626.791 719.62 770.376
-510.222 506.884 284.75
-609.735 655.104 695.511
-547.65 651.216 636.526
-598.006 662.878 656.973
-492.996 653.49 707.933
-488.085 698.11 660.775
-584.358 610.145 378.795
-514.043 665.987 553.9
-458.906 667.849 754.096
-513.043 604.459 376.347
-561.593 532.922 290.965
-538.68 550.468 346.694
-585.739 645.374 424.201
-573.825 681.291 531.393
-532.628 671.438 513.066
-485.501 688.054 726.879
-475 682 530
-596.59 670.148 588.997
-572.336 678.654 568.562
-516.025 621.409 406.199
-475.507 654.751 782.727
-565.324 642.373 539.47
-477.094 679.062 560.463
-483.91 721.721 569.598
-471.159 684.225 565.566
-527.442 636.573 591.95
-604.731 680.413 564.213
-502.039 541.947 303.546
-462.141 689.724 521.499
-614.536 690.221 699.79
-487.268 672.149 590.301
-508.635 493.875 288.074
-583.966 656.176 670.722
-498.012 671.946 697.304
-493.397 568.908 328.984
-453.145 674.322 811.54
-612.595 687.378 715.4
-491.199 702.041 513.009
-543.877 682.613 598.377
-506.646 635.712 519.683
-494.936 604.991 390.307
-534.968 641.115 604.774
-463.904 518.358 313.961
-491.501 636.532 479.536
-592.583 684.321 520.373
-474.409 552.784 342.475
-586.792 675.769 500.559
-568.948 655.816 452.998
-569.29 674.283 503.549
-528.505 601.63 377.807
-550.249 620.134 430.218
-515.14 649.711 622.576
-461.349 654.021 423.527
-484.822 633.624 395.466
-528.521 599.048 369.489
-463.17 676.885 706.539
-499.984 559.108 324.61
-538.187 658.691 480.246
-489.721 568.925 348.048
-529.452 637.394 426.64
-485.066 682.636 806.917
-542.819 656.446 638.057
-579.224 646.018 500.763
-522.375 591.976 361.764
-555.496 677.118 530.413
-510.769 497.714 286.713
-491.641 717.483 608.811
-448.034 529.674 295.932
-567.936 659.802 477.888
-488.761 537.019 287.26
-567.889 541.311 308.556
-574.643 645.278 419.105
-472.219 668.428 554.951
-461.101 512.828 302.108
-470.659 521.681 340.149
-566.143 674.018 505.504
-479.933 641.001 705.892
-610.033 696.687 590.831
-586.493 631.122 393.46
-524.981 651.921 634.463
-642.382 685.584 775.85
-568.186 665.492 635.892
-514.497 593.492 394.117
-489.204 633.677 454.943
-497.931 563.187 323.471
-484.324 626.706 420.801
-478.834 657 693.369
-542.595 524.439 289.157
-514.267 639.247 417.675
-528.87 587.954 371.048
-517.132 497.428 314.215
-605.57 696.111 613.863
-555.316 651.098 621.561
-519.414 512.445 332.547
-490.52 689.924 709.063
-541.634 649.326 627.348
-490.368 612.359 385.373
-468.088 550.982 317.18
-505.967 673.07 542.405
-557.795 671.625 578.319
-505.541 642.938 552.432
-542.684 548.8 338.351
-592.06 660.157 481.48
-589.494 653.406 432.884
-469.34 543.632 294.169
-501.731 638.335 519.083
-471.923 715.015 546.284
-481.909 645.846 512.003
-515.028 523.49 352.072
-469.991 703.403 478.772
-506.871 601.49 411.324
-522.821 591.768 384.367
-502.802 565.049 387.674
-590.036 670.587 484.628
-499.784 684.94 536.856
-459.586 668.833 818.896
-568.045 536.435 319.005
-475.936 701.364 461.775
-476.045 702.102 459.11
-570.297 506.935 286.652
-579.963 692.684 644.721
-466.733 705.757 504.841
-482.762 683.583 667.02
-498.851 653.791 670.997
-562.786 667.312 622.976
-605.955 668.732 661.453
-460.741 528.865 321.149
-463.314 509.256 289.368
-584.744 650.657 500.668
-497.052 555.347 368.725
-586.217 658.631 669.225
-572.062 683.739 615.345
-470.865 718.915 539.07
-571.42 634.243 404.007
-634.398 675.024 771.032
-579.084 684.043 529.798
-620.49 693.588 685.269
-497.862 692.553 595.848
-533.037 504.126 323.068
-509.82 684.763 562.124
-472.824 683.743 423.576
-634.054 689.855 695.735
-625.996 667.617 721.502
-482.917 717.53 521.091
-489.608 609.147 381.974
-456.766 681.754 467.158
-604.179 671.522 602.262
-472.532 700.409 452.131
-623.898 715.063 753.628
-477.312 650.396 479.598
-572.445 685.772 597.318
-547.606 604.457 382.61
-487.637 672.96 594.067
-613.735 699.844 758.509
-471.389 694.201 720.358
-599.017 667.802 653.192
-571.214 653.581 657.274
-496.195 627.138 388.941
-511.551 623.618 467.577
-454.297 676.939 396.276
-534.776 491.894 287.207
-642.351 699.453 743.493
-454.827 677.528 788.391
-495.204 675.893 629.273
-604.546 677.571 569.469
-511.519 605.841 372.923
-511.013 565.058 381.371
-551.267 520.145 318.868
-607.577 685.058 586.868
-584.484 639.132 405.137
-542.523 647.051 619.461
-506.889 681.942 673.257
-452.481 679.485 742.767
-459.207 540.443 324.752
-484.095 676.296 438.121
-458.621 678.21 430.195
-480.593 642.924 491.86
-584.333 649.269 421.972
-490.016 509.851 325.035
-552.334 619.849 398.116
-513.833 642.192 594.948
-470.02 662.45 697.852
-604.033 665.666 667.51
-471.248 666.226 397.959
-468.777 706.664 502.949
-564.899 674.746 580.324
-643.383 701.734 771.281
-558.933 654.637 655.298
-474.924 694.859 724.084
-636.529 692.774 710.072
-522.144 540.519 376.614
-507.919 690.11 598.871
-627.677 671.07 697.561
-532.149 621.887 455.481
-474.21 525.811 343.075
-455.409 677.748 729.699
-561.304 514.591 324.219
-504.815 545.644 378.078
-491.096 692.083 711.524
-621.288 708.653 728.661
-473.476 693.765 763.184
-465.866 505.96 291.423
-580.495 621.922 454.126
-500.725 641.635 413.611
-511.666 613.206 430.367
-640.727 698.218 817.876
-505.79 630.016 465.806
-516.066 688.254 618.279
-540.379 649.955 582.892
-599.169 689.247 538.561
-526.179 684.966 593
-483.128 681.379 761.65
-487.686 678.49 808.956
-564.281 683.34 534.585
-480.951 671.403 531.987
-489.377 632.662 491.777
-501.819 714.064 640.263
-487.439 640.529 705.766
-585.714 637.259 429.111
-574.292 629.292 395.22
-465.931 537.87 347.724
-493.406 640.891 520.279
-622.733 717.506 818.736
-563.382 636.653 413.937
-474.172 629.748 413.878
-594.427 676.845 527.17
-511.54 503.367 319.172
-534.543 539.843 296.753
-495.445 625.335 430.531
-494.458 546.497 297.748
-505.798 650.469 667.282
-475.817 723.359 534.334
-582.041 596.629 376.306
-453.197 675.494 768.665
-518.768 644.077 428.062
-613.186 698.746 710.009
-457.761 523.456 311.108
-617.366 703.722 710.282
-565.235 496.003 298.431
-591.388 681.943 575.869
-558.988 651.504 460.779
-497.244 621.188 384.919
-458.671 698.28 556.704
-470.183 546.749 298.453
-462.665 682.107 502.19
-584.664 658.88 440.206
-570.912 501.283 296.879
-479.627 536.839 364.002
-498.025 604.823 365.496
-470.085 692.145 576.916
-597.186 690.168 673.574
-464.74 521.774 318.331
-506.277 564.862 379.322
-458.503 541.228 311.83
-471.386 662.658 507.166
-529.36 647.952 623.471
-546.36 647.626 450.286
-573.685 618.64 384.751
-506.829 624.052 456.214
-640.727 684.622 787.524
-572.797 623.759 392.949
-529.363 657.785 624.14
-585.275 665.327 464.045
-465.459 717.685 575.859
-459.62 688.531 452.886
-516.051 654.555 652.089
-453.994 668.836 394.103
-539.938 519.992 341.402
-468.713 711.999 556.261
-499.282 640.764 541.51
-617.206 692.83 805.821
-624.302 715.796 750.642
-614.361 691.473 746.894
-497.159 584.182 339.15
-611.559 686.406 664.406
-570.795 639.536 414.817
-541.554 642.303 589.413
-569.087 631.668 406.85
-591.444 659.54 438.372
-591.185 659.513 512.107
-474.554 685.256 583.759
-600.349 698.364 572.856
-509 647 674
-493.049 640.338 691.901
-576.052 628.746 447.276
-565.637 654.99 458.234
-574.407 507.303 290.534
-641.198 692.899 729.927
-595.668 681.84 526.21
-537.261 648.068 446.181
-483.694 596.475 353.651
-537.969 641.98 590.509
-541.755 675.36 527.719
-596.663 656.38 560.795
-509.7 657.291 643.816
-472.557 500.177 300.173
-479.217 514.059 331.498
-476.446 715.371 585.945
-539.624 666.114 637.939
-642.885 683.493 752.311
-562.206 523.905 330.847
-603.479 675.553 556.673
-612.579 702.672 762.245
-529.17 580.333 371.325
-451.004 662.028 394.101
-529.492 653.452 458.289
-520.529 668.132 660.203
-514.625 519.5 293.324
-527.847 509.062 330.549
-503.933 536.649 303.592
-484.579 657.658 688.339
-549.651 622.158 460.166
-499.472 646.827 694.584
-573.419 622.351 436.836
-462 656 773
-473.611 552.707 351.948
-476.433 551.343 357.449
-469.24 719.395 565.263
-503.832 538.654 307.116
-633.655 669.303 759.835
-556.536 547.351 340.115
-647 713 782
-586.696 668.161 482.059
-493.811 650.198 430.638
-550.281 499.993 284.403
-454.665 688.719 752.211
-571.481 681.862 653.284
-596.908 662.983 684.47
-488.372 692.494 470.88
-507.627 658.656 629.096
-565.723 501.767 288.409
-571.87 688.931 596.262
-513.608 552.257 316.164
-504.995 652.726 682.677
-495.83 570.056 382.557
-495 691 693
-516.305 523.162 352.441
-533.413 611.854 390.711
-522.92 666.967 642.383
-611.453 696.421 753.139
-464.298 666.245 802.928
-492.632 688.461 710.512
-524.302 671.971 505.599
-562.012 608.444 398.612
-489.669 585.474 343.192
-490.168 671.526 656.801
-490.474 621.6 376.214
-456.673 667.034 777.855
-618.541 687.177 776.475
-491.134 559.098 322.55
-487.503 615.331 371.073
-489.859 660.607 728.6
-536.775 672.585 530.714
-622.823 700.555 705.848
-491.188 686.961 634.568
-480.272 696.13 709.997
-451.852 684.309 728.787
-520.141 667.438 531.595
-483.081 689.317 735.319
-581.792 610.531 413.935
-594.554 675.166 653.268
-469.682 631.058 388.676
-464.026 656.681 434.609
-470.975 681.478 693.362
-532.91 574.684 368.929
-492.476 691.503 638.824
-501.256 684.894 682.004
-514.782 549.558 381.501
-514.166 688.376 657.911
-630.854 686.635 822.647
-546.297 633.935 416.852
-554.009 630.389 479.695
-455.161 686.13 778.363
-491.022 721.266 621.586
-638.353 680.972 730.814
-552.838 671.081 507.538
-496.856 605.349 389.784
-483.773 649.851 401.406
-548.024 650.877 567.163
-455.032 672.86 803.307
-500 666 595
-467.612 695.676 446.475
-510.172 512.01 335.977
-600.26 668.812 606.138
-489.265 679.345 732.446
-525.635 681.545 583.257
-462.699 683.875 406.833
-502.305 562.43 373.044
-565.848 671.941 501.931
-515.687 630.087 501.485
-608.072 687.615 593.348
-473.119 669.972 397.906
-585.781 683.099 510.046
-466.287 675.686 482.054
-512.566 665.484 494.881
-455.061 533.699 323.651
-635.116 677.096 742.133
-460.486 688.088 415.565
-490.956 568.289 328.225
-539.744 555.127 330.329
-618.119 696.101 678.952
-465.13 637.052 406.419
-567.841 614.106 428.843
-555.755 492.002 305.247
-570.506 627.359 462.198
-525.035 664.436 486.234
-497.1 606.576 408.382
-591.753 691.546 543.214
-591.493 613.775 383.335
-572 680 600
-595.385 692.58 545.503
-486.115 644.597 409.177
-477.062 647.225 472.828
-573.567 675.74 569.51
-546.878 653.139 644.627
-628.628 673.444 713.432
-572.823 505.007 305.083
-470.193 540.989 350.664
-622.201 694.665 688.176
-525.501 611.466 387.792
-579.448 625.698 393.379
-620.384 667.368 715.114
-559.313 679.661 649.479
-457.02 681.582 426.211
-481.104 560.601 345.207
-491.964 562.516 366.252
-495.266 696.929 532.441
-468.337 519.653 326.462
-572.72 683.115 544.447
-498.936 592.873 350.242
-588.488 618.989 393.502
-588.294 656 653.155
-483.286 675.891 780.295
-588.173 651.483 429.486
-489.947 526.565 282.894
-540.32 620.105 418.206
-578.356 689.061 580.35
-513.95 647.145 606.251
-467.245 685.405 811.412
-462.468 661.123 818.645
-569.586 669.498 661.79
-556.049 511.117 324.845
-454.587 662.412 395.983
-632.455 672.909 730.794
-521.045 545.038 373.611
-479.044 712.098 502.321
-474.228 645.071 727.593
-597.532 659.205 661.263
-504.657 661.762 637.422
-498.243 582.098 380.011
-613.668 709.083 805.117
-585.246 642.77 410.293
-509.26 698.529 656.227
-506.853 584.56 386.71
-578.155 662.085 665.475
-453.777 688.196 733.029
-540.938 547.07 340.215
-531.513 503.614 323.495
-516.434 619.727 445.396
-521.515 514.442 287.064
-591.995 670.122 522.724
-509.48 539.607 374.326
-513.326 613.268 434.325
-501.883 637.998 526.583
-639.639 683.95 728.853
-460.589 694.571 456.329
-508.438 646.334 422.593
-528.925 660.951 481.141
-560.865 637.336 518.894
-560.908 647.644 434.274
-578.267 686.891 550.638
-606.556 663.399 626.542
-506.981 640.437 672.887
-541.951 668.687 506.726
-572.391 673.355 663.758
-509.294 598.597 367.844
-479.403 645.02 456.232
-509 558 324
-477.964 646.098 722.105
-487.091 680.121 775.205
-507.437 590.221 394.845
-571.929 650.047 647.747
-634.862 678.549 741.799
-640.606 714.018 816.489
-469.666 701.422 483.009
-556.536 496.101 308.201
-579.621 666.406 644.349
-516.548 650.91 638.48
-615.916 691.823 784.983
-594.676 680.707 586.614
-470.156 655.1 473.018
-468.371 705.176 459.882
-490.07 705.508 515.474
-461.791 707.043 583.593
-460.865 663.658 741.706
-622.971 689.604 795.511
-486.872 691.492 664.269
-640.827 699.164 733.543
-483.91 716.792 599.121
-518.644 650.914 440.129
-517.603 570.16 339.106
-515.289 596.315 363.662
-573.476 520.655 323.898
-539.301 530.521 284.207
-456.543 526.348 310.619
-602.888 698.866 577.092
-559.35 534.54 339.438
-522.286 593.11 361.137
-595.282 682.014 530.972
-600.556 694.668 560.748
-591.273 686.147 652.049
-515.302 545.959 379.092
-527.638 635.772 590.67
-472.04 671.303 402.151
-574.236 640.926 528.597
-487.804 647.095 710.667
-632.927 707.374 715.181
-518.775 553.893 316.479
-506.182 698.722 665.645
-485.262 683.039 779.854
-458.906 532.251 327.178
-591.826 669.085 472.217
-501.581 662.522 586.081
-603.807 673.231 697.663
-606.323 691.423 603.795
-465.295 650.978 765.13
-550.096 489.686 290.793
-616.523 659.357 704.634
-486.846 711.505 539.489
-532.614 612.035 411.692
-458.988 661.871 394.947
-571.295 691.565 619.54
-516.827 595.275 403.144
-490.633 697.876 503.275
-511.163 562.438 384.55
-520.871 640.687 553.15
-499.38 578.53 340.014
-491.918 607.679 365.157
-463.112 710.744 537.057
-487.202 636.18 701.042
-624.038 716.745 810.81
-532.397 486.902 293.509
-475.041 682.882 542.097
-587.302 656.435 669.13
-470.238 654.672 468.973
-638.022 679.827 760.696
-563.398 622.314 450.871
-582.634 628.857 449.957
-595.761 692.238 576.535
-593.592 664.254 453.994
-512.52 589.125 356.271
-498.039 667.004 646.545
-509.202 674.228 672.77
-554.299 639.568 536.107
-460.442 686.894 413.119
-631.097 715.008 744.224
-479.537 685.008 817.204
-609.675 658.765 695.805
-575.589 627.968 460.965
-645.106 714.834 798.33
-514.396 663.478 460.734
-461.393 668.581 465.021
-628.695 678.416 789.351
-551.98 606.135 388.867
-568.449 509.983 286.371
-525.35 659.299 634.539
-491.044 692.485 704.638
-476.243 648.931 474.906
-516.838 598.402 367.957
-478.889 666.21 521.599
-614.195 705.66 776.788
-573.056 675.502 635.123
-507.111 595.744 362.769
-617.593 705.833 747.048
-610.901 696.637 716.998
-624.529 711.859 736.602
-537.553 576.614 348.103
-543.671 543.969 356.079
-517.222 504.248 326.68
-456.434 670.193 776.817
-563.938 540.709 331.592
-461.404 540.195 328.873
-565.759 665.513 491.078
-514.256 691.927 643.434
-501.087 497.494 289.063
-482.207 674.382 582.437
-540.091 501.446 283.344
-526.138 645.092 629.078
-611.44 690.784 717.665
-530.564 648.804 452.566
-516.386 559.372 377.632
-608.46 683.198 611.932
-506.755 699.959 623.938
-518.301 643.219 618.57
-563.232 635.361 514.238
-456.838 691.347 459.1
-484.578 704.343 558.68
-487.112 503.621 286.393
-563.21 681.793 530.651
-466.822 635.108 389.441
-483.272 534.304 365.51
-501.482 594.493 354.203
-577.846 657.849 448.956
-624.326 686.471 794.749
-514.277 649.541 602.5
-570.625 628.555 460.692
-504.17 561.629 372.908
-580.214 610.933 376.498
-516.487 546.405 383.559
-616.526 709.546 779.08
-495.864 600.973 382.866
-534.867 603.692 397.368
-534.429 604.012 390.599
-462.706 657.464 440.417
-570.225 616.056 430.346
-459.61 698.413 522.487
-556.907 545.099 328.351
-473.056 676.511 407.368
-566.768 644.049 551.065
-606.769 672.219 664.273
-624.496 695.907 699.691
-583.088 619.726 417.81
-480.006 651.138 523.326
-630.266 689.835 695.382
-593.201 667.735 484.533
-524.765 535.383 303.595
-448.487 683.253 804.96
-569.992 677.826 511.54
-479.814 678.553 567.472
-489.413 702.886 499.969
-480.201 656.973 553.362
-600.793 690.425 536.861
-462.072 545.51 309.435
-499.125 630.909 456.772
-549.289 551.937 334.314
-520.176 632.45 517.819
-613.145 694.997 756.354
-591.242 662.646 481.867
-505.385 491.599 307.975
-522.617 513.421 330.081
-482.509 717.643 559.314
-600.194 654.235 665.712
-534.454 560.296 328.863
-527.042 672.838 522.659
-471.213 720.995 520.333
-525.438 558.351 319.417
-564.892 612.958 381.211
-587.157 604.068 404.181
-526.424 537.943 374.13
-525.883 641.631 539.93
-594.159 671.958 526.904
-626.228 679.792 774.279
-543.626 500.254 315.378
-469.701 721.273 576.92
-476.765 536.534 360.569
-542.442 520.091 343.177
-591 657 658
-603.867 672.012 557.921
-470.485 674.387 696.546
-479.535 688.623 778.646
-502.965 597.112 357.404
-562.945 618.062 445.296
-514.174 661.063 465.328
-570.883 541.76 302.587
-591.295 664.586 480.471
-466.87 667.49 474.236
-562.051 659.637 474.237
-617.105 705.586 735.718
-582.316 627.79 463.059
-526.898 588.14 359.592
-522.373 597.017 405.014
-460.917 664.294 715.848
-467.249 664.829 464.168
-586.614 661.462 448.856
-495.756 652.499 683.19
-482.899 642.085 444.612
-456.97 536.989 326.733
-538.416 489.609 287.547
-509.726 692.133 621.306
-498.261 675.805 692.888
-529.964 507.598 327.908
-497.521 568.428 330.639
-640.807 684.735 802.514
-458.287 697.642 556.887
-507.367 524.489 354.468
-470 659 476
-493.503 681.61 631.904
-474.847 527.898 283.763
-552.109 549.836 328.217
-598.437 664.014 538.293
-454.898 670.404 393.748
-608.747 690.433 590.935
-455.013 673.746 426.342
-579.559 684.932 523.158
-457.228 685.824 790.221
-470.643 655.051 710.513
-500.088 602.628 395.073
-528.049 536.51 372.494
-500.321 661.572 588.465
-604.982 695.824 610.805
-491.486 521.39 343.332
-557.874 658.252 615.997
-459.851 665.156 752.788
-481.64 700.98 686.74
-527.158 568.065 372.599
-543.952 501.221 317.87
-498.15 645.131 555.947
-463.552 543.542 336.819
-617 692 809
-524.781 666.21 551.08
-471.442 560.195 334.877
-455.592 516.097 294.66
-617.962 682.91 775.099
-625.078 683.378 792.196
-510.639 595.732 360.343
-553.151 681.802 636.527
-518.594 547.998 384.632
-536.301 668.402 627.204
-535.88 675.006 628.338
-523.884 641.051 597.34
-513.623 688.083 639.853
-521.245 667.896 651.119
-575 674.635 638.023
-473.62 690.117 707.99
-605.629 657.815 690.196
-480.14 549.952 296.64
-506.918 495.536 312.163
-479.541 667.783 546.656
-577.743 541.479 299.09
-458.045 674.527 451.821
-457.852 648.449 412.51
-548 682 589
-500.204 562.991 372.438
-567.66 660.145 475.638
-571.035 601.74 400.834
-556.099 506.887 283.417
-493.701 568.984 351.578
-458.252 703.169 557.55
-549.79 654.219 586.882
-576.558 619.653 452.392
-593.323 667.469 491.64
-518.995 605.364 380.971
-503.858 495.225 308.183
-593.347 656.37 677.347
-515.509 678.049 568.298
-480.267 656.055 545.501
-481.94 528.285 284.287
-597.642 664.131 688.949
-603 674 570
-618.684 685.404 817.624
-510.521 671.137 501.024
-489.511 718.413 548.371
-588.252 695.697 657.411
-559.311 679.592 611.514
-474.597 713.235 587.642
-462.838 548.528 321.648
-474.009 647.755 738.865
-468.93 717.565 578.875
-469.764 652.625 431.979
-537.498 494.958 309.624
-508.753 650.971 428.648
-455.233 676.854 732.577
-467.838 530.376 349.93
-540.792 558.951 334.436
-571.147 607.432 374.859
-489.64 531.484 283.161
-596.562 695.252 577.38
-468.943 666.525 468.576
-524.948 504.685 325.027
-474.536 665.598 692.625
-571.56 536.867 322.279
-479.641 664.496 681.802
-578.172 638.511 408.181
-505.823 604.802 368.992
-536.937 555.472 328.086
-568.835 644.861 539.413
-541.954 674.991 527.644
-482.545 535.227 366.717
-556.513 489.27 300.519
-575.231 684.579 526.563
-468.259 653.415 730.452
-561.735 657.72 462.988
-462 681 498
-490.379 635.609 494.328
-508.316 658.301 649.779
-484.231 553.18 305.052
-601.798 673.942 625.78
-615.889 694.443 758.911
-621.307 704.95 711.156
-564.943 653.473 453.039
-469.535 697.819 489.509
-563.192 603.408 401.316
-459.055 539.405 299.123
-557.703 520.796 285.083
-482.616 513.832 284.112
-486.094 689.011 720.503
-479 700 694
-465.295 690.75 744.469
-612.034 701.011 783.728
-576.292 533.216 307.427
-601.855 682.893 681.257
-643.412 690.525 789.879
-500.562 632.287 499.974
-587.212 660.382 570.265
-494.673 499.552 313.989
-487.287 673.856 798.084
-536.656 554.799 343.185
-469.773 663.345 487.586
-475.449 723.237 578.377
-513.616 536.078 369.694
-623.543 676.457 682.536
-490.276 564.098 376.066
-570.4 657.555 564.845
-537.854 676.805 576.414
-516.171 504.614 323.883
-571.891 689.508 621.231
-597.311 680.137 678.626
-457.086 671.911 393.995
-501 509 329
-488.238 663.483 432.375
-505.39 624.812 403.66
-516.135 624.865 461.565
-493.82 693.684 536.309
-579.584 653.232 438.776
-629.69 678.826 794.561
-620.977 710.722 793.082
-485.025 570.401 327.026
-502.826 510.416 331.086
-591.301 679.37 499.03
-591.44 662.616 499.322
-580.493 631 446.834
-587.781 687.658 531.958
-460.599 657.976 390.264
-497.638 672.565 628.083
-486.814 703.385 482.055
-576.527 609.855 378.592
-547.91 637.974 534.544
-576.466 682.356 574.927
-492.182 677.697 708.296
-604.547 666.472 694.125
-476 646 395
-587.454 682.372 511.82
-603.958 680 557.468
-542.909 678.318 578.695
-509.25 616.765 387.997
-485.432 674.114 775.28
-518.036 511.495 329.525
-544.369 622.189 466.21
-589.442 678.365 676.215
-489.145 674.38 814.663
-568.393 646.39 423.045
-498.169 658.928 446.946
-563.295 626.748 398.791
-551.678 655.182 583.67
-458.541 675.412 458.302
-588.559 621.11 388.645
-540.025 549.203 318.945
-581.33 664.994 569.684
-487.016 578.81 347.27
-564.133 528.991 336.852
-466.473 681.129 508.746
-462.612 701.99 553.229
-522.26 597.966 398.832
-588.187 649.576 439.666
-468.848 528.799 284.728
-627.624 673.034 697.473
-643.088 720.449 792.87
-482.727 664.145 777.81
-490.034 716.64 549.935
-522.5 549.066 312.07
-527.376 621.446 443.445
-605.631 684.141 560.005
-581.524 685.813 655.276
-617.092 695.798 783.279
-485.508 664.362 804.219
-604.833 669.726 586.353
-585.439 592.639 388.263
-456.494 515.36 290.539
-510.816 639.478 674.079
-578.623 645.254 421.729
-496.846 642.192 396.213
-541.157 519.912 286.544
-526.678 493.593 308.103
-561.271 612.949 386.908
-513.809 523.939 353.962
-498.65 521.44 289.206
-460.48 684.482 501.118
-465.102 721.967 570.249
-472.518 670.053 397.005
-558.802 649.119 444.572
-478.499 544.054 291.858
-564.476 630.212 403.641
-562.055 616.952 434.272
-602.439 677.17 594.672
-553.8 643.472 626.213
-552.897 635.832 500.337
-467.482 708.979 593.811
-518.685 588.927 386.425
-495.06 619.441 411.606
-534.139 490.268 288.044
-454.908 532.493 316.825
-581.649 652.434 424.927
-520.768 624.261 467.38
-563.064 667.977 657.754
-554.616 652.309 463.975
-635.529 702.073 708.092
-540.187 676.218 534.212
-452.76 655.37 411.141
-574.525 641.522 411.213
-455.782 696.471 511.9
-507.75 645.078 584.609
-482.708 563.142 336.094
-612.098 699.648 794.984
-548.448 690.512 603.914
-488.749 653.567 720.526
-582.194 674.256 673.757
-489.7 658.224 431.131
-527.795 567.098 371.414
-629.422 672.223 719.268
-522.333 637.216 418.28
-639.764 687.733 806.273
-562 542 311
-595.332 694.395 567.484
-517.369 491.104 288.274
-452.477 682.08 809.262
-500.174 658.451 604.809
-480.431 623.054 415.363
-583.415 637.758 470.406
-459.02 676.154 396.818
-575.968 654.238 659.412
-545.526 627.847 477.463
-568.826 643.62 537.911
-602.347 692.308 595.411
-480.94 674.601 754.058
-458.471 646.675 395.003
-485 703 685
-578.887 674.426 505.442
-531.269 637.132 602.94
-566.555 606.437 391.128
-568.268 666.37 660.446
-502.786 637.872 527.334
-449.116 677.222 402.818
-491.832 668.508 664.607
-505.714 691.854 599.174
-480 675 675
-598.985 662.905 547.895
-464 655 779
-594.241 658.494 507.898
-473.459 682.034 560.981
-606.652 670.221 662.927
-572.014 684.98 534.957
-560.52 687.056 634.615
-573.862 690.403 633.883
-572.361 638.176 513.041
-643.304 696.684 765.524
-539.39 529.621 287.709
-582.142 633.762 400.044
-603.274 697.647 554.126
-553.063 510.547 328.206
-478.039 677.239 530.111
-571.392 619.344 388.392
-471.26 654.604 388.678
-477.974 682.264 434.523
-510.812 675.103 555.831
-612.828 699.955 747.733
-529.289 609.964 413.449
-547.505 673.597 513.235
-488.773 673.267 730.986
-526.49 685.97 598.339
-476.22 531.45 286.673
-512.284 671.14 665.266
-483.256 644.867 518.702
-553.518 677.519 640.807
-500.182 697.272 676.737
-477.989 675.324 518.568
-579.52 601.748 375.76
-586.741 686.736 532.66
-480.404 671.856 753.111
-489.315 702.904 662.397
-452.058 661.044 412.017
-531.558 677.48 570.196
-493.885 694.07 704.816
-563.301 495.147 302.287
-629.226 677.256 785.817
-572.253 602.226 390.063
-601.932 691.631 550.652
-539.505 662.651 551.957
-582.583 604.945 412.173
-574.187 684.973 590.291
-585.244 643.218 423.084
-499.84 532.411 364.829
-496.712 513.593 335.66
-463.702 702.679 504.627
-505.275 649.443 425.446
-502.428 643.468 677.275
-622.007 710.778 727.489
-451.473 680.542 730.35
-537.106 635.688 519.222
-502.814 696.841 623.027
-486.517 713.693 556.602
-470.406 526.015 343.38
-473.241 659.207 483.242
-509.956 656.511 432.901
-576.486 652.625 659.255
-580.905 658.373 441.843
-456.679 681.935 436.618
-507.512 618.17 395.587
-505.873 642.576 560.574
-555.408 515.223 334.005
-569.914 655.516 445.996
-542.665 618.902 413.557
-568.929 677.509 630.478
-521.618 523.795 352.822
-562.477 619.561 438.263
-483.686 677.89 819.93
-630.287 673.007 700.925
-524.866 534.38 301.338
-613.343 710.058 783.026
-560.769 647.11 649.13
-546.398 628.98 485.328
-481.369 680.323 433.053
-477.206 706.033 573.867
-471.565 688.065 577.546
-600.922 678.222 610.634
-592.899 656.752 504.062
-478.021 677.615 658.913
-482.214 650.983 718.626
-500.311 585.15 378.401
-508.5 608.076 374.529
-587.161 631.545 409.916
-518.177 579.326 348.543
-486.909 649.035 551.789
-508.615 655.763 657.456
-510.728 527.904 362.877
-547.161 645.243 579.9
-630.143 719.326 804.839
-586.124 639.818 430.421
-642.634 705.282 733.936
-535.861 683.155 591.501
-586.408 635.04 422.865
-599.883 666.119 693.498
-460.411 692.886 575.915
-487.415 638.121 705.004
-468.273 715.588 576.318
-533.886 640.948 544.529
-497 557 370
-632.817 714.736 733.333
-463.335 662.218 795.834
-586.146 639.448 432.658
-606.061 694.133 615.342
-485.085 661.657 818.84
-552.181 681.111 596.254
-601.616 672.403 597.916
-530.011 622.772 452.129
-477.702 685.509 814.547
-524.933 686.604 609.666
-485.632 505.003 321.223
-486.106 681.953 803.228
-466.368 651.876 815.869
-619.662 675.352 739.212
-503.043 661.13 622.321
-469.451 644.632 738.902
-476.323 711.43 501.748
-532.309 509.525 330.361
-536.064 621.229 446.234
-572.717 685.464 543.535
-568.318 677.03 574.499
-468.613 652.45 430.69
-646.083 702.203 783.992
-540.226 557.498 338.223
-530.965 675.719 636.391
-491.388 494.673 303.266
-537.543 621.621 460.048
-535.703 626.492 476.13
-462.095 655.343 757.546
-457.911 666.576 762.716
-468.087 548.919 336.683
-612.616 700.309 743.164
-505.686 652.764 424.878
-553.146 655.729 570.068
-594.543 692.028 566.995
-612.912 699.163 747.233
-488.382 697.91 708.286
-594.224 675.204 511.113
-547.543 662.817 646.732
-516.187 665.435 520.436
-643.81 698.205 788.484
-482.58 669.728 550.744
-554.34 650.833 460.456
-590.618 686.565 533.542
-611.85 693.787 735.002
-521.764 643.637 629.553
-562.099 656.164 471.865
-571.051 666.958 569.147
-605.322 654.155 682.244
-470.206 704.623 588.216
-485.492 700.82 689.889
-494.162 654.639 704.962
-472.329 722.848 534.867
-529.939 624.552 411.211
-572.885 539.847 306.803
-476.015 654.204 758.799
-491.367 597.183 374.405
-547 646 436
-476.424 625.762 382.212
-470.95 649.497 724.716
-539.297 488.645 288.847
-565.95 613.535 424.242
-473.265 692.483 749.747
-586.339 632.047 416.086
-587.19 652.888 495.782
-511.285 598.933 362.15
-556.082 653.696 611.387
-593.471 690.666 661.276
-495.607 681.079 556.52
-485.26 535.101 363.713
-524.211 519.125 349.117
-543.259 623.366 423.954
-482.308 689.355 587.389
-480.412 692.296 787.843
-498.791 528.422 357.241
-529 626 482
-611.933 657.221 695.401
-631.299 672.88 764.196
-517.714 568.759 340.501
-464.708 673.668 396.564
-604.475 681.121 554.36
-472.751 652.293 703.001
-526.563 665.686 552.512
-560.555 507.684 319.706
-506.649 656.596 659.093
-480.556 643.46 400.48
-477.182 672.654 434.875
-637.584 678.303 739.334
-525.015 564.071 333.258
-500.442 498.007 309.731
-462.291 638.015 399.811
-525.694 668.592 512.234
-462.034 689.847 546.091
-471.02 720.092 533.061
-594.807 670.348 528.774
-529.231 555.03 318.274
-534.556 638.756 532.942
-495.256 631.845 484.392
-538.222 524.518 348.731
-628.568 691.374 697.916
-566.228 658.078 661.979
-531.446 663.365 548.801
-517.673 624.477 459.599
-613.74 673.17 714.591
-498.237 523.393 286.588
-578.33 655.869 442.466
-551.616 489.866 292.017
-466.58 522.222 328.605
-579.123 529.871 291.018
-581.056 665.926 475.537
-575.627 598.412 397.235
-462.078 525.995 321.657
-554.233 668.197 501.704
-554.505 620.344 399.328
-535.122 662.369 492.645
-607.221 697.327 627.815
-484.922 677.967 745.548
-495.04 695.369 611.571
-621.859 686.815 823.146
-494.337 703.098 656.694
-599.786 690.862 677.645
-509.361 658.895 650.885
-624.108 682.555 809.245
-467.371 676.49 510.15
-495.74 525.724 285.045
-589.128 680.458 650.647
-449.179 658.366 396.619
-516.653 563.803 363.052
-491.669 683.14 631.832
-593.295 676.472 526.78
-478.516 644.868 428.342
-577.31 649.555 428.777
-516.577 687.219 616.991
-491.864 674.62 652.379
-526.123 672.75 567.154
-493.753 572.388 333.179
-609 697 601
-476.531 648.601 706.621
-613.223 706.267 766.181
-460.028 686.806 445.469
-469.582 719.663 537.995
-486.122 542.633 290.652
-567.078 650.248 558.297
-481.342 634.169 397.751
-563.626 610.198 379.596
-587.022 620.495 404.684
-612.562 704.821 767.009
-621.65 715.408 799.14
-467.314 534.821 353.465
-505.445 500.33 318.544
-502.63 618.754 389.608
-459.17 692.537 464.364
-549.394 635.784 417.474
-461.545 664.775 815.569
-563.883 521.391 328.503
-492.34 640.287 516.836
-619.102 711.395 748.366
-507.182 614.868 384.986
-485 704 607
-468.589 647.322 430.009
-500.39 576.564 339.13
-522.26 504.935 324.333
-509.704 556.446 373.976
-534.09 562.243 346.351
-459.417 703.173 454.385
-562.832 643.65 426.5
-628.108 670.986 748.825
-464.383 635.06 391.629
-628.067 671.18 718.383
-574.315 676.743 660.796
-468.764 503.743 295.085
-566.847 616.514 440.103
-612.986 692.305 713.206
-482.343 521.975 343.014
-594.814 651.972 441.491
-457.213 697.703 511.317
-470.279 709.473 500.473
-509.018 559.303 327.475
-505.5 682.448 498.041
-583.187 649.423 505.049
-605.918 688.724 682.078
-565.429 666.237 631.132
-591.703 623.494 391.984
-604 688 630
-601.863 685.542 539.937
-536.558 682.281 579.047
-574.164 595.4 379.073
-480.697 683.304 659.221
-521.054 502.4 322.103
-490.32 527.776 350.398
-607.752 690.679 631.144
-491.499 615.519 378.369
-458.612 667.421 815.807
-489.132 564.039 352.583
-505.653 515.005 290.072
-466.421 683.805 523.734
-491.226 677.843 718.535
-455.202 650.954 405.49
-487.766 700.136 483.099
-624.769 679.861 681.073
-596.98 696.103 571.508
-576.562 661.361 465.893
-587 689 537
-508.283 649.103 589.314
-604.927 669.799 641.484
-560.93 543.237 320.577
-585.031 621.077 402.368
-543.718 526.453 347.938
-626.001 678.212 782.833
-563.289 621.513 446.088
-550.465 494.741 312.763
-477.156 692.714 445.245
-499.235 681.675 477.551
-501.161 702.698 635.118
-475.142 650.011 394.326
-586.237 651.603 485.754
-522.305 571.401 343.922
-570.24 503.187 307.802
-480.739 714.821 600.087
-512.419 567.692 381.203
-460.897 647.003 391.094
-563.176 659.056 478.831
-555.119 623.589 400.292
-547.102 676.003 551.81
-463.432 650.296 758.049
-568.166 601.992 384.766
-631.859 666.511 739.072
-555.46 651.312 441.233
-594.729 669.742 501.215
-504.389 530.631 363.643
-461.91 690.294 758.12
-488.222 670.267 581.442
-555.514 643.104 543.181
-626.492 679.417 690.156
-520.789 664.264 485.123
-510.326 660.611 673.772
-523.537 595.499 365.823
-561.184 518.072 328.514
-464.954 656.605 430.778
-502.351 642.269 419.831
-469.835 553.653 327.68
-465.944 703.887 469.271
-514.423 662.148 480.249
-485.007 529.686 353.624
-475 559 335
-466.372 640.315 391.243
-455.729 673.735 821.422
-488.335 504.137 284.356
-493.789 676.434 647.55
-558.231 590.4 361.301
-499.184 703.485 640.681
-446.919 685.754 763.282
-451.142 654.007 406.128
-544.951 520.848 282.965
-593.278 664.009 482.156
-520.854 520.186 346.338
-557.565 552.892 345.569
-590.129 609.877 406.46
-507.039 634.289 522.959
-485.248 545.698 365.591
-508.064 578.54 371.655
-482.886 523.057 343.419
-477.662 652.278 736.592
-532.084 587.63 358.842
-504.482 691.468 512.558
-465.776 702.698 450.835
-480.32 671.29 428.367
-465.902 679.652 482.191
-542.217 487.734 299.784
-501.776 662.822 617.211
-469.568 512.671 286.215
-571.134 687.134 573.819
-460 668 391
-558.886 634.298 516.417
-503.393 662.089 610.804
-501.82 519.509 288.019
-580.151 641.023 414.934
-522.187 640.558 543.333
-520.58 686.646 649.155
-500.875 639.974 530.165
-617.99 676.329 676.54
-611.226 704.797 818.267
-601.167 664.481 554.769
-492.391 674.54 591.072
-570.473 643.217 416.664
-482.727 658.518 783.823
-535.279 672.167 564.796
-473.302 549.874 348.004
-498.914 645.234 692.739
-481.886 651.061 734.404
-477.188 637.636 424.731
-589.743 605.594 404.04
-518.436 683.4 582.961
-488.291 679.262 819.729
-557.536 677.311 524.533
-515.71 690.772 657.803
-464.16 521.084 324.154
-475.348 655.825 795.567
-482.085 646.734 715.105
-467.784 711.683 506.842
-582.954 625.659 435.748
-574.151 662.036 641.907
-496.369 667.34 694.279
-456.959 538.361 303.11
-485.517 666.444 732.073
-539.783 485.405 297.163
-498.38 628.065 386.981
-455.68 692.476 533.44
-525.633 575.89 381.824
-483.262 715.985 568.346
-474.16 723.162 562.508
-505.422 662.942 617.659
-482.471 671.409 570.231
-493.335 687.766 696.413
-641.088 718.016 789.224
-470.517 685.305 550.734
-517.834 539.931 373.941
-453.793 684.857 422.771
-459.408 670.77 728.306
-563.178 669.837 574.06
-535.886 503.439 322.742
-523.152 629.656 500.923
-547.076 530.566 312.427
-474.742 686.428 577.704
-499.806 694.655 610.237
-553.993 655.055 567.506
-520.185 661.759 659.255
-629.162 675.414 785.117
-522.23 669.399 529.953
-498.768 706.281 670.919
-510.459 524.44 356.353
-611.999 705.94 761.827
-509.748 672.01 671.508
-531.104 595.844 379.531
-547.178 664.286 577.759
-458.596 714.711 566.887
-564.198 498.489 306.704
-522.864 497.947 317.429
-617.416 706.921 751.624
-550.805 685.137 623.645
-463.378 630.639 399.799
-502.204 591.559 388.423
-588.804 652.461 546.22
-585.704 686.061 572.24
-525.86 640.281 604.968
-600.642 665.042 571.718
-478.398 672.179 524.063
-581.456 599.211 404.732
-575.087 684.254 528.68
-590.656 681.509 508.797
-514.972 559.191 375.096
-485.95 680.29 780.883
-617.685 665.984 709.68
-610.222 660.738 671.607
-470.616 703.884 457.719
-550.403 687.684 623.833
-489.631 678.364 605.985
-519.972 541.159 376.17
-469.16 539.988 347.842
-530.924 581.017 364.471
-566.61 647.122 428.849
-481.483 538.208 370.338
-490.69 538.993 366.286
-630.486 705.054 822.837
-460.602 686.973 439.695
-521.955 551.369 314.033
-535.656 497.269 316.188
-595.226 683.992 516.112
-597.379 668.733 631.8
-540.149 639.475 537.076
-529.279 607.939 413.114
-480.117 634.338 421.429
-502.021 655.855 690.725
-513.062 653.467 657.354
-568.533 665.581 491.105
-467.278 690.464 784.282
-570.38 681.936 517.432
-507.19 643.228 680.55
-474.543 637.916 389.418
-486.665 532.857 283.874
-515.388 518.683 340.522
-487.768 554.568 350.755
-467.347 654.55 778.363
-468.074 681.64 819.921
-512.912 625.18 460.926
-557.803 642.755 422.749
-592.242 674.784 648.407
-492.802 632.964 444.39
-486.651 719.139 618.893
-589.603 633.805 401.091
-603.694 689.358 542.115
-505.611 550.557 385.862
-545.729 546.609 351.043
-484.682 675.827 573.53
-565.441 682.809 540.124
-460.795 641.495 408.051
-459.031 662.67 774.82
-576.617 660.837 669.308
-595.15 691.734 661.262
-574.173 634.404 405.976
-593.781 657.908 473.856
-601.174 650.365 678.5
-614 698 709
-484.104 660.408 802.029
-453.138 677.593 748.542
-468.167 648.849 752.624
-490.269 589.657 361.394
-477.569 724.351 560.698
-545.818 553.837 328.729
-501.161 631.235 498.086
-496.729 590.41 372.989
-522.028 576.521 384.965
-500.517 646.819 569.592
-474.767 544.323 363.922
-482.038 667.983 784.089
-487.432 642.823 398.748
-545.816 641.902 426.072
-476.583 653.348 787.484
-521.207 640.707 424.673
-509.839 495.681 285.039
-489.912 616.25 383.256
-579.462 638.403 439.64
-616.887 676.734 716.354
-534.833 675.235 541.212
-613.276 697.148 720.023
-529.875 586.024 365.507
-479.433 650.955 694.096
-619.865 693.992 675.033
-466.667 668.482 706.165
-575.756 671.315 662.349
-507.83 695.823 669.994
-540.151 512.28 332.642
-475.781 722.751 516.811
-566.365 682.838 534.632
-521.779 641.692 569.547
-526.844 570.928 374.277
-500.766 648.883 689.896
-465.035 711.591 580.126
-621.978 716.901 798.447
-479.597 712.221 492.966
-632.838 677.833 714.698
-574.034 686.455 551.175
-555.154 680.356 555.637
-522.036 602.418 409.486
-472.133 719.384 560.498
-513.396 608.2 379.657
-500.981 559.856 368.24
-475.072 724.106 540.838
-478.993 666.17 685.28
-461.926 703.3 557.552
-460.999 691.554 449.855
-622.421 674.433 748.203
-448.452 672.124 399.406
-521.706 666.204 555.072
-616.604 685.687 722.478
-565.326 670.423 579.366
-491.706 658.825 676.705
-502.273 627.181 456.416
-588.806 648.95 658.957
-541.454 520.967 285.235
-465.78 673.9 498.443
-461.628 527.933 323.531
-596.18 666.425 470.048
-509.873 543.525 372.712
-519.631 640.573 604.591
-587.18 649.265 417.761
-471.403 691.954 690.459
-561.802 492.477 302.164
-579.737 671.198 644.435
-520.082 688.941 630.18
-642.385 689.617 746.654
-485.844 699.722 552.742
-487.338 635.606 489.731
-551.93 674.732 636.163
-511.269 568.266 337.247
-474.308 682.238 556.646
-511.195 663.757 457.612
-558.606 644.216 626.827
-488.371 690.258 476.475
-481.929 698.006 572.921
-459.927 696.428 548.31
-547.844 644.237 550.036
-489.275 684.676 610.225
-533.517 501.432 284.714
-497.477 517.685 341.977
-484.62 647.631 540.579
-475.214 723.055 527.776
-520.785 598.667 366.455
-497.511 706.502 667.352
-561.364 613.351 436.908
-450.863 656.053 398.762
-552.951 669.839 558.638
-554.852 509.941 326.537
-510.367 565.981 337.213
-479.454 666.286 409.975
-465.4 684.035 493.475
-512.49 601.598 367.482
-482.822 691.693 664.41
-607.08 655.647 679.335
-513.698 635.576 513.54
-504.581 663.252 628.212
-560.373 620.456 397.012
-472.4 652.818 478.65
-461.091 702.358 507.289
-486.113 683.919 802.803
-539.225 640.973 605.401
-492.198 613.622 369.51
-643.77 693.48 761.22
-488.704 638.741 406.675
-506.626 588.468 393.492
-548.158 485.931 293.758
-497.483 669.305 596.321
-479.329 500.653 288.163
-602.482 666.459 587.794
-542.055 640.246 602.527
-510.548 666.407 543.547
-569.02 529.73 290.915
-473.961 518.73 334.548
-574.084 665.499 480.61
-479.354 649.589 695.931
-510.763 539.2 372.432
-457.309 685.127 741.166
-457.968 686.36 786.78
-609.302 671.441 705.573
-592.654 665.079 453.474
-476.831 515.369 329.184
-527.796 680.303 635.095
-584.677 677.627 678.642
-618.929 678.568 733.898
-563.012 651.038 654.724
-481 639 435
-604.034 678.914 593.562
-520.366 526.179 298.386
-500.081 694.733 615.311
-463.112 712.889 533.694
-502.886 670.846 684.73
-554.489 602.052 410.283
-514.828 694.838 647.874
-513.751 508.848 326.665
-496.703 498.817 285.329
-541.992 628.807 417.097
-500.849 717.145 631.556
-536.102 567.81 345.734
-489.537 694.693 617.712
-462.047 518.996 309.716
-589.844 649.452 472.712
-571.811 693.424 619.509
-459.885 668.665 737.447
-549.602 675.354 526.116
-590.709 671.484 480.738
-553.927 540.467 309.86
-485.606 668.922 671.451
-524.076 673.21 647.742
-492.135 702.369 628.055
-496.47 688.799 586.203
-599.328 657.004 685.572
-585.18 690.694 555.255
-586.745 662.35 459.93
-504.887 699.099 629.358
-488.625 707.361 685.673
-627.21 690.553 689.097
-460.807 666.254 727.993
-520.148 575.939 348.827
-468.295 664.568 701.765
-459.293 684.997 455.006
-501.926 635.035 510.239
-557.591 666.855 651.816
-539.67 645.653 440.119
-601.076 673.554 605.156
-619.287 685.408 726.886
-452 527 291
-495.001 688.446 536.24
-475.553 654.806 698.919
-498.378 523.149 345.088
-532 582 368
-562.702 571.375 349.661
-594.353 674.182 511.121
-477.766 690.773 786.303
-459.089 529.577 326.287
-476.375 723.409 531.521
-581.979 646.515 478.559
-567.574 620.639 449.079
-607 677.793 611.179
-469.636 690.276 748.105
-639.444 687.243 724.41
-578.093 610.825 378.848
-521.27 644.002 632.184
-481.093 670.298 773.678
-613.446 662.612 675.812
-501.611 608.806 410.417
-501.114 663.892 618.203
-479.319 693.544 453.539
-464.701 530.241 338.202
-550 649 445
-548.195 542.736 316.109
-481.868 518.949 335.677
-483.928 679.212 438.468
-531.978 669.538 555.382
-502.92 629.19 481.476
-570.052 631.121 468.311
-469.223 652.25 722.346
-495.597 625.949 433.664
-607.56 698.01 574.106
-531.028 627.721 424.615
-513.754 547.316 381.606
-593.353 654.202 673.574
-505.489 693.728 616.97
-531.872 645.984 568.811
-507.778 619.433 391.121
-493.867 635.434 510.756
-459.824 670.437 720.758
-499.185 661.991 656.865
-479.189 528.934 350.038
-458 694 458
-466.465 688.225 433.066
-510.267 672.886 495.01
-492.6 539.298 368.184
-501.162 682.39 530.345
-556.334 607.143 382.509
-622.58 716.492 806.044
-512.159 658.071 449.854
-501.449 656.384 438.203
-483.303 639.994 448.102
-577.389 688.16 546.632
-528.631 496.803 283.417
-478.57 653.031 505.204
-618.05 712.221 775.585
-495.301 620.29 383.293
-556.801 490.489 288.357
-457.165 682.224 445.03
-501.627 665.014 690.562
-502.562 587.837 390.812
-475.356 721.036 528.7
-463.365 551.021 318.766
-475.798 684.402 535.104
-496.902 545.886 375.521
-521.658 602.266 415.671
-450.92 682.219 763.479
-611.457 707.786 794.052
-518.224 648.313 435.996
-606 682 570
-565.322 665.109 490.324
-469.983 655.267 723.945
-575.501 648.613 659.897
-528.079 668.222 558.427
-460.518 718.335 572.392
-454.27 674.312 759.729
-451.827 685.557 411.514
-492.521 655.347 572.979
-575.199 518.37 317.365
-473.079 654.592 757.561
-584.283 619.592 426.785
-460.758 693.284 496.236
-581.463 657.806 671.6
-504.292 621.083 384.227
-485.765 648.081 693.395
-596.988 682.991 527.62
-520.821 599.638 369.685
-565.149 677.005 517.08
-559.883 624.476 401.095
-461.403 705.067 463.036
-461.042 660.096 447.248
-483.857 553.702 362.153
-592 657 478
-505.343 659.84 683.763
-477.837 647.045 464.306
-600.269 698.689 584.195
-519.48 677.057 570.476
-501.759 689.852 521.441
-509.904 581.435 373.234
-645.637 692.356 747.778
-585.968 660.511 646.176
-482.595 584.461 346.691
-455.738 531.114 303.615
-478.207 686.352 817.153
-477.766 696.528 457.383
-503.073 601.568 398.002
-522.977 624.648 470.791
-571.592 646.462 423.271
-641.718 685.348 782.233
-619.078 708.274 767.405
-641.4 680.199 748.619
-530.12 616.673 426.744
-480.061 679.467 819.543
-489.385 700.75 521.67
-467.5 677.277 403.556
-582.604 664.358 469.798
-558.445 669.555 566.643
-549.75 644.985 614.169
-494.156 575.898 360.344
-558.127 663.372 655.099
-614.81 684.595 724.62
-463.891 689.537 737.598
-574.207 591.552 386.048
-450.97 526.075 298.083
-468.024 720.32 565.308
-568.915 501.311 287.36
-494.881 636.494 405.424
-472.287 704.709 483.039
-560.215 658.511 477.452
-489.851 499.127 285.713
-552.681 612.296 413.994
-498.116 660.107 439.736
-532.845 614.61 409.902
-640.391 706.543 725.347
-571.46 679.561 570.395
-569.274 629.62 402.982
-606.115 687.502 567.932
-513.547 600.191 374.656
-499.008 666.07 642.48
-572.011 517.302 287.229
-499.782 614.301 412.615
-606.508 655.399 671.522
-463.871 688.079 770.193
-561.222 668.83 616.501
-502.936 611.313 421.774
-518.778 612.957 384.847
-471.583 546.977 354.286
-554.064 487.581 293.914
-449.17 661.626 403.223
-496.931 535.936 292.3
-480.578 694.447 743.463
-525.938 563.458 337.743
-509.534 547.27 379.155
-485.873 676.115 790.926
-492.008 682.174 548.473
-530.647 682.064 586.839
-484.245 556.425 357.873
-555.049 656.115 608.534
-532.78 622.849 415.636
-514.05 690.648 618.472
-531.267 576.653 362.512
-495.532 668.076 644.239
-544.219 516.972 284.861
-453.74 685.1 798.982
-449.023 671.281 396.792
-488.332 538.774 368.848
-576.18 646.056 552.045
-494.746 568.067 380.299
-489.46 696.148 609.956
-469.739 690.903 731.237
-500.835 603.83 394.13
-482.999 507.634 284.722
-528.499 630.542 501.613
-569.683 511.068 320.954
-599.734 665.075 655.809
-452.504 659.743 423.889
-491.359 640.322 513.348
-511.648 561.25 353.219
-494.379 662.973 666.772
-550.976 666.642 648.604
-527.194 643.729 569.858
-614.351 699.633 814.022
-642.639 707.527 815.431
-485.465 630.389 424.022
-619 688 815
-566.841 660.134 482.553
-516.631 489.891 290.431
-493.742 638.18 416.034
-536.729 518.575 347.611
-500.318 617.941 417.39
-475.026 661.618 821.847
-514.27 672.123 663.544
-568.814 688.197 588.841
-481.49 562.885 371.118
-544.637 543.557 340.756
-482.55 642.986 472.948
-633.414 693.363 706.573
-592.724 649.06 464.894
-490.191 645.164 528.574
-525.943 658.807 626.026
-581.886 669.573 485.38
-581.602 646.89 657.5
-561.002 651.077 453.298
-580.945 645.936 531.731
-511.596 585.83 351.543
-588.413 676.693 665.087
-564.029 655.079 659.322
-475.334 652.495 454.885
-465.83 690.827 489.944
-474.064 711.344 510.546
-480.363 701.93 507.996
-452.967 682.123 417.759
-497.568 518.668 286.5
-474.256 672.421 822.55
-590.598 656.884 563.953
-485.85 642.496 504.932
-497.533 538.654 298.164
-540.481 624.032 425.551
-459.179 668.526 814.608
-532.308 605.617 410.236
-581.172 642.432 440.216
-622.264 678.729 737.949
-494.441 684.29 638.197
-476.115 652.499 396.831
-578.049 671.69 666.323
-515.025 676.238 565.805
-578.878 637.365 507.256
-590.853 610.374 405.022
-506.843 658.038 625.302
-449.74 680.372 758.064
-485.969 643.949 502.164
-481.687 686.3 792.64
-580.126 625.767 457.099
-580.44 686.619 561.196
-616.212 710.97 809.74
-632.867 692.228 822.396
-601.001 679.644 551.55
-605.481 690.94 677.087
-519.779 655.124 647.263
-510.59 548.679 375.436
-617.568 711.999 817.815
-614.794 682.228 713.376
-527.242 650.009 447.434
-617.814 708.429 744.342
-537.123 611.863 391.934
-595.157 661.958 580.629
-553.088 613.647 388.725
-523.701 628.684 493.087
-575.43 516.667 317.8
-481.381 720.19 573.453
-571.561 608.905 376.959
-458.734 671.705 729.571
-525.197 559.31 370.022
-550.18 663.648 495.713
-521.195 491.544 287.376
-567.877 529.213 333.601
-487.701 645.512 693.571
-604.546 667.16 659.175
-485.027 513.609 327.94
-567.767 632.148 405.763
-597.993 684.634 588.056
-471.463 667.345 489.138
-521.075 486.162 294.521
-571.425 667.047 493.741
-515.673 689.246 659.265
-515.196 686.554 588.486
-467.943 707.689 464.502
-500.844 551.57 379.281
-548.08 608.969 401.302
-558.025 543.533 332.06
-562.976 504 315.065
-511.935 605.916 373.314
-525.741 529.687 361.971
-478.668 701.883 575.837
-616.966 693.106 777.565
-604.935 662.154 627.872
-489 653 559
-571.365 644.803 559.685
-593.194 670.457 491.179
-471.643 700.756 488.465
-576.21 662.279 662.901
-594.43 649.89 427.398
-493.856 560.893 321.107
-566.938 631.804 406.092
-455.542 651.187 414.17
-467.486 699.032 485.848
-458.882 666.813 779.793
-501.236 652.081 427.483
-569.741 678.807 511.474
-588.945 649.656 471.802
-510.597 527.668 361.937
-489.878 690.311 465.363
-565.284 644.87 423.581
-510.925 681.662 666.438
-613.226 702.425 774.884
-462.652 689.968 551.127
-588.678 638.611 423.674
-641.801 708.285 810.156
-594.498 662.839 680.548
-482.027 657.606 410.536
-496.596 608.871 365.59
-606.798 691.671 584.077
-497.463 634.796 403.489
-514.376 592.251 362.585
-575.015 657.865 448.087
-536.239 581.29 355.07
-591.238 668.316 486.222
-644.357 699.324 787.381
-520.818 689.256 598.566
-635.929 678.576 734.897
-492.211 530.638 285.498
-533.719 511.465 331.279
-463.269 666.655 790.413
-459.807 674.508 724.819
-468.305 684.093 554.716
-614.511 694.054 695.984
-619.797 689.514 761.391
-486.894 716.086 601.441
-482.957 689.836 598.547
-636.479 714.486 735.673
-559.745 661.472 652.36
-456.328 674.276 732.343
-531.578 533.983 366.371
-473.207 654.761 764.325
-612.394 700.044 790.467
-503.016 646.292 682.19
-569.199 653.64 450.329
-482.316 689.863 792.225
-465.104 689.303 742.989
-545.746 533.453 358.859
-548.158 651.678 642.325
-496.598 644.372 428.881
-583.955 632.826 461.594
-585.785 599.298 377.095
-460.86 674.977 463.49
-493.181 675.803 703.071
-565.768 624.401 394.921
-569 624 459
-499.371 684.138 554.942
-596.842 652.552 674.498
-454.436 674.354 814.698
-643.375 695.147 797.814
-506.962 658.745 646.902
-537.037 674.021 636.578
-575.511 683.572 538.437
-591.433 649.009 540.424
-541.437 526.506 351.022
-504.32 661.361 625.361
-481.587 668.521 774.469
-547.87 635.46 507.295
-519.839 517.415 338.854
-571.267 526.296 323.074
-482.798 650.408 500.68
-550.342 605.886 394.132
-516.914 487.126 291.392
-581.09 685.378 521.037
-588.813 611.932 391.615
-506.94 520.501 342.223
-496.919 608.118 368.274
-460.486 687.132 715.251
-480.624 690.801 568.015
-574.493 639.722 511.01
-555.969 602.074 411.056
-505.743 505.902 320.01
-527.061 632.914 423.637
-523.984 518.368 287.413
-590.527 669.179 587.421
-522.459 639.745 420.833
-475.991 692.905 697.053
-451.944 681.635 788.214
-568.219 675.112 572.338
-481.65 675.511 578.814
-588.896 688.741 650.693
-540.031 662.081 489.723
-478.215 699.607 464.499
-490.555 663.651 583.154
-464.601 681.262 408.271
-463.693 671.703 477.306
-487.969 620.852 418.701
-468.646 538.822 356.341
-461.723 672.525 469.69
-449.615 668.594 394.119
-510.024 687.211 588.042
-586.37 648.508 542.163
-462.371 677.322 498.485
-513.797 637.878 542.551
-559.634 669.957 655.48
-622.818 710.691 734.693
-596.751 669.743 537.015
-461.705 690.506 761.75
-474.449 664.946 517.493
-510.622 610.61 424.969
-549.135 648.275 634.524
-481.235 655.562 795.98
-463.883 684.068 726.777
-529.517 500.896 318.889
-528.96 665.009 627.232
-493.466 520.421 345.708
-571.705 640.653 411.187
-488.581 624.906 427.56
-567.546 692.172 641.808
-462.314 689.211 725.283
-490.258 517.98 338.523
-473.401 721.416 555.253
-621.202 670.006 727.804
-526.712 650.66 624.138
-486.433 536.71 367.91
-592.244 661.558 584.537
-503.623 574.732 376.276
-571.95 612.048 419.892
-470.316 671.057 486.418
-521.581 558.511 376.709
-492.719 705.036 692.61
-501.144 531.977 360.236
-563.999 622.571 459.19
-477.566 501.213 303.161
-569.43 625.969 396.549
-612.04 701.631 799.07
-490.245 552.341 314.637
-475.368 657.908 403.901
-563.689 537.711 333.333
-568.753 528.623 293.952
-516.039 688.744 625.526
-447 675 400
-495.105 669.382 598.66
-507.214 673.358 523.407
-489.936 560.082 355.393
-521.16 684.373 643.793
-557.19 614.683 391.723
-555.919 495.85 285.571
-574.301 637.722 475.528
-611.667 660.969 699.121
-498.969 633.604 506.725
-618.336 663.632 712.539
-588.68 655.965 492.584
-606.392 651.686 680.282
-489.273 669.872 813.135
-504.141 525.758 290.672
-491.03 666.267 724.043
-599 680 538
-490.234 631.813 446.655
-507 504 284
-585.23 666.622 474.292
-501.255 703.399 630.789
-645.535 712.623 745.851
-618.336 690.999 821.006
-488.368 624.667 386.259
-642.106 715.223 767.758
-484.517 595.312 345.422
-465 696 494
-603.497 658.498 665.237
-479.498 645.892 515.383
-614.85 663.349 678.518
-491.153 681.673 453.574
-514.949 664.918 548.723
-467.497 658.045 455.869
-554.448 648.024 600.458
-472.332 681.909 537.984
-476.858 675.452 684.53
-569.961 691.898 617.616
-619.292 690.452 791.93
-467.821 708.991 586.305
-489.916 674.167 457.989
-626.6 710.449 723.151
-490.694 646.785 415.049
-461.698 684.052 722.538
-605.864 661.744 668.572
-496.581 657.194 582.45
-534.756 682.281 626.319
-455.626 672.041 747.768
-626.475 675.045 785.176
-577.489 689.962 571.845
-576.302 688.38 585.012
-543.858 534.419 359.853
-518.373 604.54 377.523
-465 684 486
-465.012 513.205 310.539
-545.598 624.76 469.203
-635.485 688.479 706.68
-461.39 668.34 463.61
-470.718 639.079 420.408
-611.019 680.162 666.129
-561.125 558.867 343.276
-529.516 630.579 426.787
-553.609 684.626 615.774
-571.032 676.974 516.242
-467.232 691.125 761.727
-475.631 671.973 404.958
-560.034 652.768 615.555
-605.664 656.756 677.91
-585.38 675.848 648.719
-490.612 500.357 313.828
-460.301 684.657 446.614
-618.97 707.162 740.919
-562.956 685.484 561.482
-617.115 656.689 695.288
-484.532 634.503 427.893
-556.857 534.376 338.776
-572.414 641.404 485.696
-533.312 655.662 476.979
-454.823 681.691 426.012
-451.168 685.141 409.914
-479.801 636.917 425.675
-514.229 576.997 377.15
-527.929 564.422 339.133
-463.796 630.488 400.767
-606.127 688.559 565.467
-465.007 709.656 508.779
-496.789 637.748 507.033
-499.417 573.751 366.476
-627.194 674.027 698.054
-461.335 532.474 336.767
-614.873 694.423 765.244
-466.442 690.049 746.711
-619.674 696.755 804.972
-482.942 564.475 325.597
-591.344 641.538 453.87
-504.458 660.13 466.439
-461.119 688.173 407.105
-624.411 706.763 714.976
-467.203 711.307 544.149
-568.61 659.895 467.234
-571.503 672.648 507.429
-475.478 527.845 345.161
-619.937 664.722 687.982
-593.59 659.358 485.711
-610.635 656.499 699.345
-506.186 629.243 489.02
-490.929 500.634 314.512
-489.384 655.118 714.061
-549.634 496.975 286.136
-633.723 715.501 820.712
-512.573 606.437 374.495
-466.809 540.516 341.772
-538.365 628.011 497.713
-489.419 686.632 711.12
-526.553 570.767 369.026
-591.24 662.334 585.857
-564.029 613.678 383.476
-478.756 662.178 821.801
-574.5 660.435 467.027
-631.913 676.694 702.165
-457.384 687.751 535.167
-588.972 640.552 412.138
-464.267 707.587 546.648
-602.272 687.644 677.586
-617.098 709.786 721.419
-527.035 613.469 425.873
-500.114 660.51 458.785
-519.546 639.569 422.11
-568.823 638.235 512.917
-552.07 617.882 412.72
-507.819 521.334 348.539
-515.261 619.145 452.445
-491.505 690.385 626.863
-603.833 693.172 626.933
-546.399 621.288 397.977
-457.507 643.053 402.866
-462.933 546.63 324.818
-457.152 668.908 450.851
-503.97 572.248 357.916
-636.529 676.011 757.388
-527.468 614.663 432.307
-459.935 691.189 525.26
-459.98 663.389 737.417
-496.254 494.071 303.637
-504.753 600.661 398.765
-614.811 702.798 806.735
-548.184 489.788 307.539
-564.68 623.482 393.8
-461.531 663.767 789.006
-491.461 634.714 484.863
-550.11 652.855 648.253
-476.973 680.389 820.022
-549.821 626.704 476.726
-477.328 669.506 408.545
-473.108 664.232 524.62
-583.038 652.481 494.02
-486.188 497.268 313.864
-475.209 616.389 376.163
-523.385 624.746 449.256
-505.507 676.726 521.391
-498.221 641.313 416.519
-516.982 615.186 443.896
-508.394 609 423.002
-599.245 685.1 681.171
-494.427 714.706 618.313
-505.951 647.791 681.115
-469.736 516.585 325.419
-492.83 705.704 663.957
-570.968 629.729 405.88
-523.646 521.21 293.613
-571.94 683.277 655.479
-493.464 585.189 342.537
-475.607 694.245 707.875
-479.009 640.872 431.693
-505.076 541.826 306.333
-559.204 657.237 617.323
-455.27 530.351 307.374
-476.302 638.447 397.632
-478.079 550.875 300.078
-541.154 551.51 325.443
-503.041 624.237 400.67
-510.515 600.595 366.262
-460.278 637.507 392.098
-492.904 695.726 639.369
-478.23 554.649 315.564
-489.327 606.853 361.514
-501.639 668.186 680.293
-447.881 653.589 401.204
-638.63 687.258 733.484
-635.871 687.248 714.332
-598.06 658.795 547.894
-563.715 636.063 409.395
-534.844 542.139 302.741
-577.29 673.184 570.18
-504.269 527.037 294.381
-472.559 550.037 345.07
-594.395 666.539 653.565
-603.48 672.529 612.576
-501.223 642.247 536.786
-548.131 546.672 358.861
-481.859 642.885 486.227
-513.944 651.657 614.466
-541.554 496.622 283.163
-452.954 674.117 748.429
-583.459 657.199 446.953
-466.364 693.225 486.047
-463.17 687.252 543.518
-619 696 695
-503.922 639.929 545.293
-510.581 489.65 300.454
-484.537 644.718 522.989
-602.783 693.243 551.668
-492.991 658.802 713.287
-555.973 630.546 486.07
-470.111 659.744 391.781
-610.354 697.804 714.203
-501.202 514.662 335.291
-615.21 700.78 775.728
-559.795 512.818 287.721
-499.301 687.068 565.957
-531.518 491.268 306.198
-602.528 648.722 672.138
-458.969 669.97 733.468
-507.761 653.742 597.812
-573 643.999 540.743
-479.406 628.966 417.886
-487.056 665.579 727.376
-523.9 621.198 400.583
-492.795 665.661 712.824
-645.262 711.251 799.243
-478.465 645.293 465.87
-482.712 513.329 329.211
-602.925 683.789 626.149
-455 713 571
-471.05 686.89 565.163
-503.616 658.417 664.496
-534.553 643.217 437.982
-529.971 680.65 576.358
-531.987 556.27 335.726
-460.067 685.051 520.563
-464.055 519.441 320.058
-591.449 659.459 489.972
-470.004 633.681 386.989
-479.195 669.031 566.93
-466.292 656.344 432.804
-471.28 700.18 587.982
-578.394 693.498 646.008
-523.456 556.512 318.753
-508.072 640.29 532.891
-604.449 699.457 581.791
-506.021 635.772 515.119
-510.418 651.13 611.675
-472.326 647.108 389.107
-562.983 689.27 638.575
-570.922 692.824 630.349
-451.148 678.499 792.887
-597.428 671.892 691.668
-633.042 684.306 699.266
-514.528 691.93 645.961
-456.445 676.418 442.534
-522.125 649.533 449.739
-489.778 546.697 298.393
-470.02 699.682 587.101
-483.731 675.616 589.717
-471.931 704.45 490.673
-509.629 618.748 391.819
-596.397 660.851 682.505
-461.945 691.172 423.404
-543.905 672.429 515.768
-501.686 662.233 645.973
-493.981 679.801 626.432
-509.092 672.236 487.444
-558.181 512.155 326.431
-550.372 534.131 319.845
-551.953 623.476 400.402
-501.62 683.578 677.001
-560.654 544.361 331.501
-534.575 544.784 300.111
-485.961 674.724 782.085
-587.206 692.415 561.991
-462.956 654.112 745.331
-602.335 676.317 615.172
-533.084 550.828 314.609
-629.93 671.358 753.733
-563.87 635.151 499.359
-536.931 571.91 350.538
-533.661 500.168 319.995
-452.881 658.443 396.205
-481.795 569.051 334.344
-512 593 390
-619.37 712.567 808.606
-471.918 692.764 717.183
-554 488 298
-458.469 699.974 456.276
-492.588 673.559 717.219
-506.25 653.814 681.89
-463.648 684.312 792.104
-595.582 676.379 505.443
-570.454 641.543 417.123
-460.634 699.647 576.175
-516.825 662.633 469.24
-590.643 650.467 661.094
-621.173 681.817 822.304
-475.317 645.614 440.89
-469.651 705.029 460.008
-642.723 687.664 755.3
-507.061 656.856 635.108
-458.389 694.731 564.53
-573.83 694.349 650.388
-493 544 293
-494.046 541.544 370.929
-573.449 684.547 581.934
-491 689 714
-607.958 650.536 683.561
-489.598 686.035 549.294
-633.026 697.546 702.207
-590.527 692.016 547.263
-572.492 685.048 556.554
-459.465 684.327 514.377
-579.377 687.847 567.036
-474.492 667.238 687.521
-521.807 636.51 526.571
-575.634 692.535 636.748
-550.259 526.238 310.325
-583.072 652.888 552.106
-625.174 677.669 759.635
-515.29 659.911 492.985
-512.234 648.67 610.995
-463.698 515.85 285.902
-562.495 610.916 395.07
-515.036 653.726 449.891
-506.416 518.287 291.857
-474.533 546.951 361.716
-461.305 686.35 531.76
-590.214 664.472 469.022
-454.065 685.18 731.727
-562.09 686.62 575.623
-465.195 704.871 498.862
-477.428 670.481 549.866
-612.82 698.207 712.837
-563.46 597.518 367.441
-554.744 661.282 571.597
-519.702 591.358 390.999
-470.14 685.157 543.354
-459.84 519.592 285.268
-474.496 661.32 396.362
-459.703 666.589 753.341
-467.81 514.624 314.041
-459.433 517.222 287.324
-600.578 675.461 604.807
-460.166 697.045 449.467
-553.35 540.829 339.775
-562.088 652.612 635.404
-474.03 510.012 322.113
-481.484 648.428 542.314
-506.516 674.408 518.784
-486.462 690.785 603.571
-559.043 638.827 521.105
-550.931 538.778 359.144
-587.995 659.99 449.165
-487.784 684.863 548.042
-630 721 814
-576.84 516.485 294.54
-470.087 716.329 557.906
-531.57 594.081 364.215
-608.528 701.636 592.154
-509.098 534.847 307.369
-640.143 683.509 743.879
-481.901 695.451 710.488
-539.225 641.959 546.467
-550.26 672.771 556.723
-606.523 686.182 580.138
-583.598 649.666 421.912
-553.808 649.767 605.556
-521.778 588.55 360.924
-606.838 697.62 607.926
-493.287 589.318 366.394
-639.901 685.892 739.268
-457.05 673.072 782.574
-571.957 688.455 564.555
-567.009 670.531 661.366
-599.482 699.067 574.158
-502.339 676.805 499.798
-581.291 677.671 648.464
-547.678 663.17 487.63
-562.828 666.464 599.777
-481.035 641.075 707.494
-520.315 519.984 292.067
-491.476 722.298 613.146
-514.651 503.046 323.326
-550.538 646.554 631.592
-588.35 633.454 413.949
-609.922 694.933 669.95
-480.758 641.925 712.484
-573.683 688.755 562.211
-577.521 642.787 413.669
-506.129 690.761 670.219
-589.058 643.452 467.595
-581.397 630.257 395.936
-579.406 615.923 381.078
-536.231 641.047 553.555
-486.631 637.561 461.409
-633.08 719.819 770.002
-605.146 678.06 608.589
-476.295 500.349 306.542
-473.082 656.746 461.011
-550.103 644.453 433.021
-507.266 612.732 378.627
-533.333 642.419 550.411
-493.677 698.514 624.849
-607.335 679.124 574.505
-500.633 601.141 393.424
-589.618 616.282 391.885
-606.08 678.292 587.318
-628.377 691.301 691.222
-471.842 634.924 408.806
-502.114 664.421 632.665
-454.711 671.435 745.466
-459.52 665.961 725.713
-485.737 623.052 389.007
-483.607 665.808 570.628
-499.352 584.35 343.935
-503.935 621.865 397.714
-484.693 709.155 490.689
-592.268 663.139 681.633
-583.249 616.111 381.25
-482.315 702.299 569.136
-458.984 688.86 411.123
-567.792 678.614 582.251
-454.338 518.862 288.903
-578.842 612.878 421.728
-482.152 680.83 668.745
-608.729 657.155 672.783
-568.708 683.063 530.957
-567.561 634.874 488.786
-583.448 672.032 647.981
-568.244 652.401 642.902
-570.821 530.062 325.629
-534.865 580.5 352.503
-450.078 678.308 755.44
-463 663 458
-549.262 605.685 398.39
-644.852 694.065 766.88
-508.653 666.402 505.595
-516.532 647.09 636.831
-600.445 682.767 657.55
-604.473 681.461 632.187
-516.87 659.47 456.911
-622.28 699.994 705.942
-551.409 534.788 309.738
-457.982 647.524 399.486
-453.088 684.101 404.006
-496.253 686.822 550.295
-508.481 492.062 309.892
-486.189 631.419 438.484
-483.613 685.168 784.375
-571.735 600.185 398.944
-461.252 692.556 519.323
-506.442 675.111 487.437
-475 697 582
-473.843 659.961 697.542
-470.956 707.07 460.855
-472.098 646.461 719.14
-551.555 670.781 506.521
-548.709 656.583 570.019
-528.724 487.672 304.809
-617.689 685.453 735.376
-470.916 654.867 816.181
-564.842 635.479 494.042
-603.89 701.281 574.687
-530.029 621.406 464.454
-531.143 564.142 362.523
-537.072 559.806 333.618
-571.521 657.122 462.782
-590.583 665.634 467.944
-472.365 653.952 816.11
-519.895 546.761 379.232
-477.864 691.5 795.45
-483.623 681.712 443.347
-501.778 663.631 610.998
-482.806 719.088 577.626
-493.765 656.992 678.324
-587.727 599.638 386.264
-499.278 716.522 639.753
-580.476 597.063 401.531
-594.181 665.785 453.667
-626.3 713.597 737.188
-535.547 608.737 387.102
-510.48 544.044 307.253
-551.367 489.219 298.072
-465.926 651.035 388.113
-510.323 508.764 330.752
-584.017 665.416 470.361
-467.152 511.8 305.536
-479.009 521.791 334.948
-596.92 663.351 625.548
-635.466 683.141 715.777
-494.23 633.19 460.076
-459.519 689.72 464.163
-466.372 716.641 516.337
-584.513 627.258 394.922
-485.798 663.659 740.688
-572.325 600.937 391.889
-476.162 706.777 475.519
-543.114 666.814 502.397
-585.355 638.903 463.387
-490.922 608.182 368.487
-585.164 650.892 484.713
-471.943 506.563 312.883
-501.719 658.598 600.151
-492.516 679.971 707.944
-577.628 628.021 398.392
-566.695 504.166 288.987
-537.619 498.303 285.063
-609.881 700.539 602.31
-451.438 683.856 414.147
-593.22 677.477 582.788
-481.271 718.774 529.558
-581.977 642.016 470.951
-578.205 694.221 645.774
-455.382 679.709 439.237
-490.007 498.507 311.793
-512.649 647.388 421.636
-557.128 535.617 339.638
-589.497 636.927 400.565
-460.52 691.664 478.89
-460.603 709.654 561.179
-482.693 672.624 439.52
-455.129 530.482 319.646
-455.126 668.179 393.376
-472.566 650.129 751.516
-579.849 646.055 421.177
-457.363 706.409 570.24
-616.157 669.805 678.054
-505.739 643.338 560.428
-570.763 687.177 649.436
-509.755 690.894 666.856
-492.185 705.561 634.08
-509.854 669.509 490.697
-474.191 685.226 435.466
-535.988 671.169 520.27
-514.155 604.482 424.827
-521.01 572.728 383.727
-467.317 680.044 411.835
-545.094 653.159 472.472
-573.872 536.485 310.98
-484.122 689.978 755.2
-527.539 486.508 292.803
-492.367 534.583 287.75
-541.546 636.327 532.457
-523.007 617.627 395.039
-510.173 498.747 313.49
-477.74 693.422 710.973
-480.818 652.907 506.304
-524.086 621.319 446.763
-587.888 652.725 655.356
-486 677 748
-472.969 689.429 810.06
-477.069 681.548 821.181
-574.892 667.07 641.861
-504.373 650.143 582.738
-492.858 656.074 672.447
-508.729 523.604 357.973
-607.976 685.485 606.495
-616.438 699.402 780.276
-460.961 693.358 451.323
-563.464 679.954 528.332
-562.452 667.946 621.074
-573.242 510.569 305.439
-490.726 540.724 372.029
-540.316 642.775 433.87
-457.75 713.575 566.38
-557.334 684.335 616.995
-465.918 708.417 512.126
-516.016 631.69 500.788
-485.637 719.508 594.92
-461.073 695.182 472.927
-602.214 676.205 570.106
-456.045 684.155 713.624
-558.131 691.757 627.661
-495.172 630.296 441.641
-600.215 666.805 541.169
-643.887 695.857 771.647
-477.825 536.646 366.101
-645.351 700.87 776.583
-519.677 617.65 444.151
-478.67 690.687 773.236
-469.666 686.105 551.761
-586.235 678.733 676.156
-556.933 519.297 335.308
-484.749 690.719 559.149
-495.374 547.745 302.387
-496.057 613.886 374.133
-560.129 687.369 638.661
-590.45 678.688 683.94
-522.352 651.685 456.005
-481.832 687.395 773.682
-566.861 690.088 617.133
-549.453 523.516 319.89
-503.052 677.695 482.178
-477.528 649.985 728.318
-516.635 581.316 380.616
-588.56 645.454 421.495
-553.318 600.835 386.05
-490.801 638.278 507.264
-590.651 674.071 498.147
-548.404 649.789 641.594
-457.743 672.19 444.932
-586.669 636.533 409.225
-455.076 696.425 557.709
-462.74 658.876 773.254
-488.268 640.402 466.088
-467.33 649.286 796.515
-593.584 654.556 566.078
-472.86 678.964 515.947
-495.902 659.577 665.671
-579.172 676.194 644.417
-478.136 696.736 689.031
-609.467 680.86 625.897
-571.094 669.968 491.859
-586.865 652.118 556.838
-554.772 634.859 506.949
-499.735 651.065 694.8
-552.53 669.443 649.101
-587.036 600.491 381.183
-597.181 684.032 591.899
-575.001 669.978 662.076
-600.13 693.915 551.74
-470.883 683.563 421.504
-569.642 511.63 319.247
-515.735 624.471 484.222
-516.448 502.506 319.435
-640.577 689.325 802.352
-520.739 556.153 371.834
-485.38 677.028 803.492
-629.277 688.058 690.718
-518.576 543.379 307.245
-475.369 713.302 509.018
-643.652 720.551 795.002
-484.729 675.908 583.54
-613.414 688.03 738.342
-503.611 614.211 378.487
-563.112 647.151 556.573
-511.344 688.516 584.184
-468.75 505.522 295.895
-552.749 630.83 495.767
-483.662 542.841 368.681
-595.925 684.188 676.129
-518.128 680.186 587.671
-544.169 677.309 541.276
-482.013 529.473 348.621
-618.495 691.721 772.595
-481.124 641.184 707.353
-510.312 545.614 381.412
-607.46 686.145 630.962
-455.548 661.273 416.513
-475.031 652.534 472.18
-640.864 717.269 816.196
-500.398 636.75 523.638
-587.826 606.679 398.526
-460.137 671.305 391.797
-495.571 660.753 668.393
-487.328 704.414 540.504
-473.945 646.346 707.427
-497.866 624.443 434.781
-522.136 660.877 649.966
-581.534 644.263 526.278
-488.361 674.187 808.251
-495.485 672.292 707.045
-454 677 396
-538.351 548.727 330.297
-550.415 644.314 428.25
-616.244 660.965 685.893
-579.986 668.704 490.621
-604.361 687.845 594.2
-477.258 691.941 771.317
-523 671 538
-471.836 649.903 714.829
-528.892 608.605 419.028
-599.72 649.092 677.642
-483.993 496.792 296.984
-503.23 588.608 347.986
-581.137 688.08 570.463
-493.125 661.316 716.917
-511.988 611.303 431.78
-536.757 656.119 628.377
-597.29 677.933 596.488
-490.549 528.172 283.474
-461.277 683.954 400.428
-464 513 312
-550.792 541.519 307.37
-519.235 638.874 421.995
-526.009 600.551 398.701
-573.061 683.236 524.755
-462.776 549.221 328.687
-574.728 591.837 373.779
-509.52 633.235 507.958
-485.435 700.297 480.451
-536.853 650.945 460.259
-591.357 654.663 558.531
-525.839 626.102 478.979
-492.681 622.875 418.405
-566.526 623.979 445.211
-485.435 660.577 809.827
-550.819 621.339 452.215
-469.342 715.329 543.297
-565.841 636.794 492.907
-606.282 671.948 700.034
-466.62 681.178 510.753
-505.977 655.92 612.556
-504.563 646.799 686.352
-489.571 681.829 610.738
-476.944 651.038 731.219
-499.534 629.627 448.672
-456.374 696.813 508.743
-553.01 500.493 313.167
-482.828 692.91 668.318
-479.502 500.409 287.346
-479 659 403
-553.237 689.57 627.401
-540.145 670.047 574.999
-595.192 683.212 523.436
-495.579 628.491 489.421
-479.724 506.63 286.08
-475.067 676.422 821.919
-538.156 664.746 549.535
-497.289 678.527 692.993
-547.783 636.465 532.806
-644.683 697.891 749.675
-490.316 613.442 397.18
-578.794 661.726 475.982
-518.076 662.995 543.119
-478.327 564.038 328.669
-587.398 629.588 392.9
-464.601 542.995 331.193
-554.816 628.016 489.034
-507.617 687.456 566.183
-505.302 676.074 677.43
-459.576 685.434 779.419
-467.515 552.394 316.995
-594.648 690.85 539.919
-529.354 642.899 612.853
-517.982 676.898 660.261
-615.512 695.225 779.946
-474.53 659.254 502.36
-581.443 610.929 378.688
-486.076 655.945 728.537
-459.82 667.001 820.916
-456.881 704.035 574.179
-613.515 653.214 697.82
-496.338 670.513 625.544
-482.279 690.721 571.694
-545.426 649.218 466.729
-556.909 650.873 650.424
-620.474 691.253 796.398
-485.058 702.49 545.345
-587.125 657.561 498.508
-470.819 658.714 455.782
-446.748 654.451 402.941
-526.873 589.91 363.317
-541.75 653.568 573.169
-528.608 597.239 390.436
-574.187 532.446 310.81
-481.114 678.285 650.378
-634.148 718.302 808.872
-488.875 676.914 810.463
-589.029 652.524 472.135
-455.531 684.53 421.159
-483.184 583.88 348.091
-454.468 685.045 404.226
-561.537 632.123 408.572
-645.607 710.788 785.311
-528.607 543.41 367.745
-468.035 533.348 287.641
-500.566 590.877 349.8
-578.751 671.425 492.867
-618.716 667.737 680.374
-590.306 660.94 438.853
-506.512 636.947 414.733
-502.421 600.479 402.778
-635.194 719.942 790.901
-591.623 650.335 533.689
-473.312 645.729 712.099
-485.567 676.694 734.447
-641.926 692.128 735.324
-516.126 533.377 302.749
-484.259 686.661 455.486
-465.885 660.355 719.426
-497.032 717.843 627.373
-520.299 663.422 537.852
-476.522 535.228 283.794
-560.62 640.605 542.129
-454.931 652.294 395.858
-638.832 714.727 820.552
-604.386 696.801 610.68
-607.062 650.675 685.057
-471.313 505.416 306.717
-540.827 651.532 626.072
-517.401 638.5 582.915
-466.028 676.201 401.337
-625.176 717.679 759.565
-496.383 551.059 314.17
-471.253 667.128 697.463
-597.395 657.295 440.19
-463.843 681.91 810.991
-465.164 658.848 443.666
-492.107 646.535 420.083
-548.39 510.709 327.614
-462.318 686.308 443.114
-613.403 695.28 747.315
-478.066 497.103 293.994
-645.502 708.721 751.053
-565.332 643.468 419.18
-567.869 691.072 647.476
-577.688 658.978 456.428
-496.601 658.192 702.711
-458.575 701.35 557.428
-614.294 678.227 711.817
-504.353 631.258 405.69
-469.073 697.921 450.275
-610.333 700.011 580.202
-538.12 674.925 529.943
-476.546 723.883 524.148
-577.267 657.667 564.367
-510.454 644.762 587.481
-531.937 640.148 542.801
-484.061 673.269 670.831
-529.922 619.381 413.275
-519.773 544.493 380.501
-616.64 658.87 703.583
-479 642 433
-545.25 680.743 596.385
-561.864 660.71 656.507
-473 681.351 569.23
-575.817 523.529 310.925
-609.68 694.069 618.896
-529.502 611.386 393.603
-500.891 545.393 305.821
-568.834 639.006 530.138
-566.276 666.65 574.393
-504.253 682.901 518.23
-480.395 693.101 570.091
-627.872 677.479 776.12
-477.464 657.644 482.319
-497.682 646.446 674.354
-541.076 653.958 474.244
-505.064 509.78 330.534
-542.944 653.983 472.43
-456.704 711.55 565.095
-490.239 643.642 524.114
-603.7 673.533 585.029
-604.699 666.798 691.252
-466.168 687.006 420.951
-492.765 641.865 704.065
-584.205 685.995 528
-556.211 672.823 509.699
-486.659 640.882 416.661
-549.86 532.633 310.921
-501.556 564.535 377.105
-487.145 669.096 738.575
-508.124 545.602 379.412
-507 624 456
-461.849 695.757 454.094
-564.787 620.93 437.551
-517.786 689.866 593.165
-460.527 664.396 389.86
-467.004 658.574 452.366
-462.082 631.846 394.086
-476 664 822
-488.128 696.357 487.598
-483.835 659.538 424.993
-638.32 699.911 714.681
-492.951 635.597 699.329
-573.383 608.907 417.686
-494.971 607.253 392.297
-594.307 675.642 501.396
-529.797 639.761 536.814
-459.737 529.854 329.853
-449.649 681.567 727.331
-567.326 602.315 408.589
-529.343 580.924 353.151
-525.714 681.707 579.442
-576.926 619.145 386.757
-505.463 656.734 442.888
-633.458 681.767 712.687
-465.358 674.242 699.405
-474.083 704.459 470.921
-512.702 652.208 644.476
-614.579 702.324 778.784
-527.126 656.26 628.125
-557.385 638.058 418.976
-464.905 661.633 725.486
-507.882 556.88 369.495
-461.397 699.829 452.353
-577.566 642.916 417.191
-500.586 492.135 295.224
-490.689 667.569 723.981
-463.291 676.183 476.989
-462.96 536.771 339.869
-559.607 564.57 346.919
-579.731 683.942 656.395
-519.255 646.895 641.446
-558.243 673.498 508.866
-507.285 687.027 579.896
-573.401 673.398 502.004
-471.884 720.917 540.758
-492.355 671.988 602.713
-613.494 655.293 690.044
-492.942 546.713 293.641
-523.598 690.227 598.171
-463.835 659.838 730.747
-556.335 649.526 605.512
-517.408 615.074 438.588
-488 640 511
-594.062 682.131 586.114
-463.081 705.005 548.018
-574.321 690.457 581.438
-594.237 666.686 684.366
-641.632 717.02 765.507
-614.491 694.764 679.022
-474.042 720.483 548.63
-454.665 661.843 430.535
-616.054 688.803 671.421
-528.557 679.305 635.415
-479.868 690.526 776.29
-476.679 535.454 364.722
-607.866 688.677 591.142
-476.689 655.038 517.596
-481.893 660.969 751.559
-557.008 554.211 340.338
-485.03 719.438 549.46
-549.572 552.415 335.308
-492.885 678.136 706.762
-549.237 677.976 541.346
-516.109 661.917 473.957
-479.54 658.46 787.999
-469.969 650.437 807.916
-472.024 501.503 289.363
-511.067 653.275 604.414
-526 629 502
-466.841 693.877 485.813
-586.053 670.081 570.536
-586.797 602.839 390.084
-590.427 650.431 424.977
-574.368 662.418 468.528
-494.583 565.005 373.753
-589.716 651.974 552.581
-585.44 649.989 492.398
-570.849 652.832 437.413
-568.723 502.62 289.209
-516.802 663.408 534.965
-587.824 691.201 570.826
-568.748 497.888 302.098
-516.848 637.095 551.793
-554.65 608.277 402.533
-603.607 690.975 622.767
-578.574 661.824 646.297
-501.839 653.555 688.185
-507.049 692.795 639.092
-644.081 695.136 741.607
-621.539 671.096 729.772
-505.173 682.716 500.497
-495.886 602.893 386.516
-468.204 637.459 416.414
-540.118 603.14 382.73
-540.632 670.081 573.967
-523.889 685.291 594.859
-484.968 679.273 770.426
-517.119 615.273 437.75
-535.987 642.997 542.339
-487.312 679.927 446.718
-602.713 662.032 687.49
-469.671 546.537 337.736
-487.068 665.412 815.584
-487.568 512.568 326.374
-606.368 666.563 666.683
-521.127 649.673 438.365
-457.431 680.031 437.319
-558.49 675.507 602.313
-504.271 533.666 299.996
-492.768 705.098 504.207
-521.011 626.247 495.761
-472.521 688.892 798.247
-511.78 641.848 583.542
-448.063 667.792 413.226
-493.589 659.576 417.065
-494.998 706.55 648.808
-485.994 674.128 778.935
-487.277 671.04 798.411
-536.043 660.314 631.255
-482.839 693.068 564.192
-555.943 646.399 604.752
-538.199 654.86 474.759
-536.341 669.725 505.643
-618.266 704.951 744.656
-614.879 657.216 686.072
-462.04 711.33 532.341
-622 672 736
-514.757 644.406 598.169
-483.284 687.356 594.766
-593.283 651.343 538.394
-458.485 670.836 738.053
-512.839 633.066 509.454
-499.225 660.339 456.237
-486.962 669.204 664.667
-624.137 717.913 805.919
-465.816 656.032 792.976
-488.927 701.155 687.537
-558.265 645.211 625.858
-498.089 633.527 395.91
-581.15 650.899 652.827
-545.355 492.167 285.692
-465.472 649.268 422.695
-527.072 533.804 364.099
-621.207 674.149 731.689
-587.797 685.502 648.675
-455.015 648.177 408.753
-510.442 640.841 549.12
-467.179 675.856 488.564
-458.916 640.515 403.519
-584.106 637.74 430.677
-589.759 663.866 678.939
-618.417 694.651 675.101
-458.429 690.501 565.309
-485.575 691.868 656.974
-606.658 692.719 621.41
-461.627 693.843 580.044
-483.3 659.463 740.474
-575.032 656.723 454.438
-603.837 686.277 564.418
-455.262 674.462 797.259
-527.685 520.82 286.822
-502.474 650.899 668.565
-522.189 642.4 433.518
-522.59 640.253 614.08
-489.779 583.349 342.026
-583.964 648.391 545.52
-530.228 626.384 410.595
-591.921 662.695 571.537
-574.637 513.057 286.967
-470.452 716.163 561.891
-621.926 690.353 681.8
-535.554 659.061 627.837
-521.854 486.365 304.793
-609.132 682.723 703.609
-613.123 670.405 669.055
-491.241 673.242 583.557
-477.942 669.668 419.309
-503.321 677.29 545.883
-501.467 693.168 595.288
-640.326 688.754 745.515
-519.506 540.6 306.439
-474.001 672.187 426.297
-563.478 497.424 308.512
-482.789 675.713 585.074
-613.767 668.582 707.846
-626.589 674.933 773.499
-514.795 562.935 363.712
-464.438 649.946 389.697
-493.517 636.47 391.453
-595.064 690.611 532.892
-505.397 696.117 618.655
-502.174 689.163 562.605
-486.463 544.7 292.696
-613.245 707.412 770.702
-458.108 653.894 414.884
-510.083 622.084 450.105
-520.721 503.022 321.029
-457.065 640.393 397.36
-609.472 655.089 681.226
-560.279 628.04 408.332
-482.196 540.569 288.115
-494.136 578.716 336.725
-629.318 700.049 708.293
-583 630 395
-553.722 653.574 593.548
-623.041 667.232 731.15
-454.063 687.992 416.888
-526.145 642.54 549.706
-502.883 660.419 656.073
-537.986 673.763 576.603
-511.663 562.19 330.021
-490.66 710.052 686.524
-522.291 663.389 500.105
-602.704 697.337 570.967
-487.827 653.995 688.714
-567.481 541.533 304.92
-524.819 639.722 562.941
-538.065 534.247 361.468
-550.108 616.845 409.877
-515.437 652.982 647.683
-576.62 648.152 495.134
-517.331 602.895 372.464
-571.81 519.587 324.7
-467.25 653.082 795.784
-615.967 704.917 725.09
-460.544 697.159 582.524
-462.68 666.955 800.566
-576.417 623.659 432.273
-451.224 685.73 734.306
-492.102 629.128 431.742
-566.555 671.913 633.35
-478.282 699.075 682.681
-531.897 520.045 286.057
-512.311 601.668 420.944
-515.674 648.776 621.351
-613.937 706.151 752.436
-475.615 693.519 730.636
-547.409 676.608 638.291
-593.004 644.691 455.93
-542.136 681.599 615.417
-495.326 546.464 307.506
-472.369 692.167 780.468
-562.335 639.694 414.47
-487.96 684.472 730.957
-502.643 567.707 384.475
-581.114 653.221 667.99
-486.126 662.893 580.177
-495.46 561.525 321.344
-452.39 677.717 418.049
-500.681 666.279 692.613
-547.557 487.971 301.708
-533.688 608.283 393.24
-523.539 678.881 646.159
-520.468 615.819 392.25
-552.201 624.662 477.404
-503 505 325
-468.541 528.617 347.729
-549.069 669.738 512.382
-501.511 547.803 310.296
-504.609 594.414 394.346
-618.294 684.728 760.651
-454.183 681.592 718.311
-519.297 515.395 340.21
-493.475 706.355 645.307
-581.659 639.196 434.382
-463.317 698.2 583.905
-566.01 643.566 547.475
-558.307 542.001 311.316
-517.917 558.395 328.416
-519.225 606.666 381.023
-499.649 679.096 492.074
-610.903 674.191 707.931
-515.207 688.618 616.761
-565.308 682.773 550.534
-575.368 660.456 665.775
-536.878 670.757 630.225
-628.002 720.47 786.703
-501.24 663.845 687.41
-507.659 678.157 503.705
-483.627 714.971 509.172
-477.503 623.846 403.768
-578.649 645.165 420.636
-536.049 567.006 346.956
-490.435 686.518 473.852
-616.008 707.937 716.905
-561.116 640.193 525.964
-627.875 675.452 699.418
-602.313 672.51 602.746
-457.858 659.887 393.74
-585.247 614.176 378.516
-594.905 681.335 521.969
-462.037 669.4 790.33
-512.985 687.332 586.357
-463.212 661.033 455.282
-487.147 675.608 721.427
-482.847 693.522 561.992
-527.059 626.324 411.14
-527.937 662.834 486.561
-474 505 315
-497.008 694.749 683.746
-491.027 668.566 715.811
-591.972 656.104 515.091
-593 678 577
-468.019 687.758 571.254
-543.578 648.728 450.871
-477.658 643.536 425.694
-507.001 673.815 519.272
-553.902 679.796 534.939
-517.616 592.613 392.679
-491.063 633.251 443.159
-556.726 649.942 449.831
-521.951 537.059 368.287
-586.861 680.587 508.099
-539.245 620.447 430.806
-581.366 658.925 449.359
-598.34 658.561 554.338
-506.83 549.44 312.078
-461.904 659.463 432.383
-494.218 699.336 644.887
-578.307 663.153 479.935
-560.889 490.605 298.736
-463.755 689.975 741.866
-516.384 596.265 364.115
-581 666 670
-519.27 587.848 356.852
-596.91 693.071 542.061
-622.392 663.133 696.202
-565.111 605.862 388.274
-479.672 656.089 772.621
-489.107 563.013 370.24
-610.018 699.188 820.982
-641.795 708.565 729.736
-544.683 524.803 298.816
-519.595 644.603 637.122
-505.115 690.106 673.921
-510.281 567.429 369.379
-487.582 703.076 488.233
-455.663 538.633 301.918
-528.057 669.975 498.57
-636.584 687.078 721.515
-466.065 688.867 775.544
-540.903 640.88 608.161
-505.624 571.943 358.121
-561.253 668.723 601.869
-472.29 652 449.305
-474.305 690.645 761.421
-587.461 654.459 671.291
-501.251 520.755 344.876
-545.944 549.818 338.322
-577.678 652.48 436.229
-509.542 616.66 436.574
-508.97 491.686 290.99
-453.832 668.192 434.318
-527.606 528.823 360.25
-459.531 645.765 393.11
-586.854 651.81 424.186
-533.955 646.519 574.535
-513.437 544.138 380.439
-481.976 671.781 759.326
-512.569 640.691 532.543
-522.876 637.053 580.064
-495.66 655.676 674.283
-562.382 659.648 607.408
-503.743 563.36 379.588
-573.141 617.084 387.72
-569.686 644.808 420.36
-581.098 651.265 433.911
-567.708 683.16 599.805
-476.101 685.45 658.184
-617.764 682.807 723.23
-476.782 663.201 764.103
-523.267 653.168 638.81
-600.454 656.354 684.751
-588.43 684.141 522.994
-528.006 519.651 286.166
-548.456 539.717 317.675
-455.946 671.096 729.159
-479.538 657.067 777.972
-510.499 521.032 350.436
-467.669 711.915 552.644
-530.092 682.402 625.949
-574.152 687.179 577.355
-478.032 639.729 400.961
-478.802 645.249 717.407
-575.929 692.571 638.578
-500.646 663.424 597.778
-489.357 677.32 733.967
-510.934 692.419 633.069
-532.026 622.444 415.888
-548.595 673.044 555.784
-506.223 660.13 634.583
-562.9 663.735 617.721
-503.965 695.24 633.77
-574.748 674.359 665.76
-551.101 527.079 350.41
-462.536 701.264 544.18
-490.539 655.588 716.201
-576.278 646.301 480.487
-547.378 543.507 354.723
-592.675 664.148 526.255
-512.827 610.21 428.369
-583.159 662.205 462.85
-496.599 706.806 675.62
-588.897 651.559 507.098
-469.026 507.873 313.426
-542.701 631.299 418.903
-623.999 665.016 696.344
-534.998 605.282 397.022
-600.349 684.699 593.734
-471.362 505.358 300.925
-571.357 691.638 604.952
-591.31 655.425 512.33
-482.718 645 713.968
-467.536 652.023 783.621
-476.331 548.082 365.791
-643.132 693.012 787.081
-462.56 543.379 309.551
-579.785 627.697 447.052
-521.275 666.917 557.937
-502.642 671.088 688.343
-525.276 651.22 443.134
-554.806 677.385 580.314
-478.226 637.246 396.466
-581.249 678.527 510.161
-499.246 650.818 577.478
-515.157 630.675 409.208
-531.72 493.513 284.882
-598.173 684.099 679.254
-601.806 650.562 674.304
-551.552 676.32 642.203
-581.204 650.415 653.748
-483.076 684.619 777.489
-514.032 489.06 306.311
-530.975 620.71 443.542
-605.267 685.298 602.422
-472 720 562
-516.528 627.359 409.211
-598.8 663.147 547.464
-573.123 650.799 434.701
-579.517 682.674 654.784
-467.384 699.944 478.877
-463.169 518.657 319.143
-458.641 686.059 793.831
-554.173 503.691 319.429
-638.428 680.12 815.642
-463.436 702.699 546.057
-531.312 624.505 423.298
-601.206 688.903 544.308
-587.373 653.555 503.807
-586.673 653.256 656.675
-605.285 694.455 673.714
-504.338 678.871 517.893
-472.793 725.181 572.619
-484.607 710.553 513.372
-508.226 605.374 372.837
-608.716 688.612 611.947
-466.693 655.51 792.484
-505.745 658.43 636.405
-512.686 665.143 549.821
-520.887 581.958 377.022
-552.114 534.786 311.472
-468.277 659.761 453.253
-485.454 518.906 336.928
-542.108 655.661 642.216
-476.47 526.414 347.958
-470.684 685.116 567.942
-447.51 665.321 396.582
-527.558 578.416 369.432
-530.322 665.92 624.051
-529.125 654.483 624.573
-482.058 535.339 283.822
-485.919 715.741 526.87
-498.677 629.51 444.02
-500.53 677.258 679.579
-539.491 611.03 391.502
-529.886 671.572 638.622
-506.259 671.816 676.506
-540.288 630.192 414.529
-479.294 527.476 347.992
-522.709 530.881 303.41
-596.47 666.245 475.006
-554 551 331
-535.286 642.993 437.657
-459.887 700.534 536.619
-574.53 690.775 630.483
-488.538 560.71 353.901
-487.744 541 370.654
-580.618 638.195 410.842
-622.387 667.519 715.945
-548.664 617.158 398.139
-496.043 688.11 700.303
-507.297 535.646 306.879
-541.898 524.463 350.886
-586.182 661.623 567.201
-499.185 703.978 652.099
-485.639 688.725 551.574
-602.95 669.967 655.182
-504.849 545.003 374.937
-513.412 560.238 374.575
-470.609 694.84 772.647
-484.638 671.093 744.53
-614.12 681.696 670.964
-466.643 666.954 467.118
-491.045 631.287 444.924
-477.661 665.973 516.311
-553.282 518.82 334.132
-543.578 651.47 462.099
-603.796 678.253 548.668
-498.929 501.877 286.94
-561.215 542.71 320.775
-482.326 663.078 537.38
-641.021 690.249 785.329
-450.315 681.516 751.26
-524.78 686.913 598.156
-524.929 613.554 390.637
-569.869 540.633 315.742
-579.256 631.183 398.492
-572.68 681.926 603.337
-584.352 648.508 517.022
-557.423 671.527 597.988
-472.871 650.966 800.181
-598.9 665.874 584.544
-596.141 663.27 440.509
-550.579 621.978 450.072
-618.521 711.406 805.795
-486.827 637.692 481.772
-548.893 656.57 641.15
-507.305 645.6 588.691
-545.613 497.382 314.507
-533.004 668.05 563.539
-541.668 682.4 591.368
-622.25 668.746 707.927
-626.192 718.73 756.868
-565.518 687.566 584.924
-471.389 673.559 509.349
-500.696 531.758 293.495
-613.787 697.418 692.474
-459.33 642.93 409.258
-527.991 600.558 394.633
-556.125 658.614 609.212
-463.505 707.956 555.946
-523.21 609.963 382.734
-583.9 687.88 548.034
-537.219 672.996 528.767
-576.068 532.587 293.409
-493.635 688.373 696.18
-497.242 631.286 488.746
-450.61 529.252 290.941
-556.855 613.28 428.199
-621.716 712.997 800.858
-620.718 709.473 724.408
-612.031 706.924 774.302
-463.999 536.613 335.447
-514.819 590.467 384.523
-589.262 663.328 455.82
-603.358 678.102 552.95
-614.223 677.423 715.217
-572.254 531.927 319.633
-580.467 646.023 537.254
-467.629 691.337 785.712
-549.533 515.051 335.956
-552.336 615.418 426.351
-525.49 559.865 332.347
-556.323 610.349 393.791
-479.911 536.931 362.38
-454.975 648.527 403.943
-471.438 655.713 495.846
-579.368 630.375 401.88
-615.357 708.925 757.223
-462.621 546.941 315.565
-463.77 662.394 798.611
-486.083 682.092 812.493
-464.278 707.209 505.397
-506.93 667.16 534.975
-538.619 641.713 540.982
-487.019 655.219 681.864
-484.129 713.714 563.704
-500.71 492.633 304.471
-470.948 706.032 496.077
-485.107 637.766 705.721
-594.885 690.376 578.07
-620.515 682.831 782.866
-490.712 546.271 296.129
-482.744 697.414 706.48
-485.423 681.185 782.491
-580.436 644.317 414.502
-451.708 657.513 394.197
-573.162 647.673 653.118
-502 698 508
-616.379 708.042 788.402
-476.593 672.479 557.861
-511.674 507.079 327.576
-641 691 728
-465.308 695.709 586.068
-619.661 687.295 800.662
-566.622 688.093 576.354
-527.278 622.503 466.912
-478.61 713.912 495.376
-565.335 612.362 420.268
-548.404 643.569 606.222
-574.82 510.845 304.817
-543.792 631.853 415.796
-500.831 646.668 563.559
-610.208 658.819 696.489
-520.66 604.069 425.65
-516.408 522.399 348.307
-497.271 706.651 688.249
-525.954 636.791 585.89
-608.374 700.757 611.626
-614.232 703.859 724.823
-495.426 683.811 560.061
-630.984 677.897 698.687
-475.617 633.567 385.081
-491.084 570.328 369.782
-492.87 661.435 445.207
-610.302 697.287 763.782
-516.553 558.275 375.751
-489.245 686.675 579.48
-615.234 691.982 769.385
-498.742 613.907 410.802
-534.429 667.713 559.679
-623.231 670.76 690.75
-466.761 660.426 502.301
-480.641 690.984 757.876
-542.008 501.105 315.1
-566.047 628.64 401.72
-571.697 633.685 407.134
-479.74 714.46 581.534
-497.7 669.095 612.429
-461.649 641.299 414.408
-509.625 614.441 429.382
-480.355 672.012 769.328
-478.072 676.672 533.983
-502.7 571.189 337.919
-637.578 683.191 726.568
-470.526 668.664 483.282
-566.559 650.579 564.169
-579.426 592.034 387.246
-486.012 658.358 426.439
-472.853 672.201 555.297
-595.221 657.931 447.584
-486.878 683.724 765.435
-468.731 653.108 716.536
-519.342 665.252 547.851
-561.176 662.637 655.961
-557.44 659.703 483.341
-646.871 705.303 762.969
-488.644 699.982 615.056
-506.974 577.111 339.494
-486.39 637.122 448.017
-580.077 627.729 396.451
-495.284 628.556 383.474
-487.403 539.373 286.463
-571.865 615.64 384.824
-472.06 543.873 358.088
-506.163 584.743 377.232
-503.358 647.722 676.734
-546.237 489.831 306.845
-543.969 544.036 311.1
-565.014 650.803 558.734
-515.328 648.209 430.646
-465.409 695.023 583.764
-606.015 678.897 575.505
-499.962 617.01 422.046
-489.076 528.259 357.375
-610.769 682.309 666.677
-524.392 511.092 285.808
-546.976 676.614 583.474
-468.735 723.64 569.253
-498.28 641.21 526.454
-520.441 644.892 433.493
-645.428 693.57 761.574
-584.018 637.28 467.788
-613.452 664.014 704.141
-469.593 710.68 502.966
-596.488 654.793 546.524
-554.531 515.297 334.507
-477.813 658.414 758.088
-505.721 586.486 348.808
-526.089 681.04 584.676
-462.514 688.774 440.409
-537.538 680.054 584.7
-530.554 609.155 417.303
-608.86 684.511 686.677
-464.309 684.606 496.273
-584.691 625.229 390.643
-470.358 509.513 287.452
-517.077 662.03 538.594
-593.639 674.888 652.991
-578.84 687.728 639.103
-499.044 686.564 533.442
-589.916 690.457 557.008
-488.502 682.844 447.706
-613.014 694.441 740.997
-462 682 511
-571.222 640.136 517.058
-498 681 689
-456.097 682.738 476.004
-521.682 593.233 391.066
-459.014 513.836 297.524
-478.406 723.336 548.41
-503.484 669.945 686.907
-504.818 598.297 403.54
-478.145 531.595 358.06
-511.496 623.872 470.488
-463.619 711.213 556.205
-487.704 699.168 505.536
-462.769 714.08 568.027
-551.955 655.467 573.341
-503.863 710.945 670.47
-468.074 626.437 393.632
-473.75 690.858 707.313
-608.555 678.449 626.329
-494.925 504 286.352
-509.335 626.944 477.516
-469.405 682.108 814.059
-559.931 676.511 650.628
-473.445 657.255 478.387
-463.876 664.527 723.867
-509.354 656.14 627.996
-514.28 639.66 543.896
-504.716 639.598 411.631
-485.342 668.176 787.46
-485.87 629.143 426.069
-506.607 618.332 433.848
-566.793 609.294 412.447
-495.26 646.929 683.691
-567.752 656.681 457.201
-606.731 662.937 669.657
-623.25 668.698 736.523
-512.897 664.733 492.292
-532.629 552.912 313.26
-483.266 649.626 408.47
-470.619 690.134 793.181
-462.331 680.801 820.099
-503.111 651.24 665.851
-467.698 632.01 389.684
-509.211 667.42 673.991
-591.037 653.659 550.905
-482.438 686.802 759.54
-471.989 655.14 696.599
-586.516 690.903 558.362
-555.856 648.302 620.677
-612.07 670.951 706.448
-637.869 710.502 821.367
-583.406 689.006 655.048
-621 696 698
-482.972 710.657 503.039
-482.683 638.958 436.306
-480.149 645.825 446.05
-604.21 672.356 693.451
-509.079 577.262 346.502
-591.393 661.463 531.291
-546.769 654.832 571.667
-501.629 694.987 598.138
-505.045 505.211 322.531
-606.168 693.798 676.311
-489.402 547.235 299.744
-554.272 650.215 642.912
-617.778 704.784 733.865
-606.948 683.464 575.981
-490.647 635.907 501.927
-462.623 675.482 478.686
-482.935 547.786 290.685
-508.244 673.526 553.377
-508.548 655.873 674.07
-552.228 662.98 491.065
-493.967 516.128 332.568
-449.114 533.618 296.798
-461.825 510.887 289.909
-530.258 626.611 420.96
-479.369 682.016 677.457
-508.999 637.831 538.128
-504.59 625.974 443.943
-571.142 532.653 312.731
-473.342 711.812 584.738
-449.298 678.171 753.212
-496.145 661.944 447.141
-485.468 615.903 404.628
-494.745 666.637 444.071
-559.228 660.073 624.316
-568.931 650.781 431.908
-465.566 687.204 696.866
-469.112 710.473 545.334
-562.574 527.066 288.399
-549.456 655.483 473.095
-471.745 687.177 811.685
-533.766 641.414 586.511
-474.375 616.667 379.307
-562.946 492.955 299.631
-643.928 700.359 781.551
-495.715 690.202 684.712
-575.014 537.899 295.56
-536.881 561.015 346.58
-492.716 674.91 711.067
-564 644 422
-530.549 518.745 338.079
-496.509 675.386 641.678
-487 716 519
-468.77 687.89 797.844
-499.043 693.571 561.927
-530.128 597.232 371.881
-572.901 688.823 595.49
-468.558 655.699 473.7
-590.541 656.483 482.419
-488.818 678.123 818.349
-494.605 648.829 705.556
-551.276 622.178 461.183
-503.961 676.111 534.433
-543.18 674.916 528.666
-603.649 698.867 594.41
-503.61 629.43 491.24
-486.404 622.911 413.109
-592.461 660.473 483.013
-581.024 670.443 644.76
-562.773 677.335 614.291
-456.045 667.932 743.713
-475.262 648.957 433.336
-483.5 647.413 420.235
-503.383 673.732 471.644
-569.038 676.466 654.103
-571.385 680.466 598.758
-510.796 626.836 471.83
-561.138 665.822 595.712
-486.932 502.672 321.742
-533.12 674.768 627.08
-457.683 650.502 410.386
-505.979 513.252 333.24
-515.687 594.51 404.406
-555.464 679.91 605.413
-467.46 659.68 713.613
-520.756 653.599 647.328
-479.146 642.191 708.65
-493.083 627.395 428.603
-492.473 506.127 321.06
-511.502 654.669 666.774
-582.674 679.453 571.783
-554.846 538.445 309.75
-645.183 698.228 798.964
-526.419 648.575 449.923
-556.58 605.285 403.887
-603.781 666.15 694.898
-521.939 634.357 415.294
-583.814 687.217 548.834
-640.807 703.011 722.923
-570.226 658.16 660.415
-500.822 529.296 294.106
-592.801 660.765 440.78
-493.868 585.213 361.47
-568.655 538.067 321.504
-460.65 661.355 784.77
-592.424 660.617 443.255
-467.656 536.437 345.442
-590.251 619.651 387.132
-573.675 657.07 449.149
-517.084 684.488 632.484
-613.436 707.347 766.801
-492.986 656.395 710.883
-495.506 690.617 590.579
-481.688 582.821 346.772
-594.057 659.564 655.632
-548.053 625.108 405.516
-573.036 659.33 454.056
-504.542 559.947 326.635
-522.191 660.591 652.052
-590.978 675.911 497.61
-460.066 672.478 467.081
-631.111 702.669 710.019
-585.381 638.633 402.521
-524.453 518.727 338.448
-486.008 494.96 297.788
-499.896 630.724 446.834
-562.365 626.345 401.533
-627.593 715.391 751.427
-582.922 656.98 647.361
-557.257 662.613 596.025
-511.459 531.96 305.491
-501.432 688.914 519.713
-476.571 682.457 582.531
-487.515 609.946 373.195
-499.477 634.351 509.225
-601.065 686.477 621.974
-498.213 705.339 678.429
-593.761 667.041 491.019
-451.071 680.598 768.358
-602.469 691.999 550.883
-494.604 507.436 326.636
-487.482 723.2 553.565
-556.884 676.98 648.287
-524.844 682.096 590.269
-483.228 654.855 531.365
-459.19 521.438 286.879
-617.519 710.328 820.456
-621.04 711.528 788.358
-472.006 719.816 550.617
-596.849 658.713 553.641
-581.686 534.803 301.032
-502.836 651.419 581.089
-507.633 668.727 537.656
-541.97 630.764 423.868
-556.896 693.363 623.498
-473.934 670.552 409.677
-527.58 653.94 467.993
-590.947 690.801 556.243
-647 712 788
-632.251 679.098 713.993
-560.707 677.678 522.099
-501.164 551.224 382.408
-486.154 686.435 455.307
-488.611 517.309 285.755
-563.67 686.838 640.948
-601.88 691.518 601.751
-622.193 686.806 791.506
-466.594 713.169 518.872
-485.289 686.888 786.554
-470.798 552.144 338.219
-501.678 535.662 369.97
-474.531 657.476 766.904
-544.118 625.531 432.253
-615.72 704.465 773.394
-534.771 506.085 327.865
-550.717 617.034 437.932
-547.005 528.676 346.241
-477.848 677.246 544.629
-468.033 660.057 717.109
-461.544 706.689 531.043
-519.189 643.401 579.017
-461.746 703.178 535.646
-588.723 614.799 406.303
-466.029 544.474 341.233
-575 646 557
-461.608 662.347 771.263
-549.557 642.776 626.192
-522.709 681.742 646.676
-486.874 659.23 732.422
-543.139 649.981 444.475
-508.343 642.595 422.554
-489.358 611.791 389.604
-582.476 633.381 436.17
-483.753 622.853 416.583
-541.035 676.978 538.183
-462.128 645.176 416.637
-601.966 681.413 603.139
-544.146 648.478 631.348
-461.787 662.709 733.561
-475.079 653.057 492.092
-597.929 666.943 635.431
-528.54 493.965 287.41
-488.158 680.699 723.647
-490.75 655.622 564.942
-460.704 638.261 400.449
-577.931 649.995 492.652
-526.818 674.517 528.693
-592.095 661.351 473.27
-589.363 668.79 678.713
-481.812 620.082 404.267
-549.763 643.654 614.418
-551.606 616.204 413.037
-524.299 642.089 577.531
-587.755 614.205 391.66
-487.412 697.645 472.963
-620 708 731
-568.613 636.344 411.15
-481.166 723.227 553.329
-486.514 678.267 445.3
-532.103 594.201 373.776
-486.761 506.363 284.864
-489.781 669.286 457.988
-501.02 657.339 429.766
-493.396 570.717 332.596
-542.923 618.19 436.26
-459.155 678.414 818.09
-487 680 739
-546.22 653.63 467.095
-471.358 638.046 416.612
-634.897 670.261 751.636
-644.483 691.09 744.477
-523.67 631.632 510.344
-459.988 664.253 758.774
-472.616 692.811 728.662
-639.066 688.659 817.992
-568.284 651.163 641.51
-616.983 696.344 808.332
-519.164 599.155 409.344
-456.613 702.038 568.284
-608.058 694.154 569.243
-641.75 682.186 762.894
-507.804 657.884 660.69
-575.351 607.792 376.356
-486.382 542.299 288.363
-574.254 648.751 655.325
-487.094 688.404 458.458
-485.183 682.258 570.145
-493.178 653.12 568.306
-641.078 685.553 739.317
-508.071 549.236 388.153
-528.25 682.213 608.881
-480.281 662.075 748.202
-608.321 684.364 693.592
-524.321 663.43 635.293
-630.981 667.379 738.861
-532.434 620.221 423.173
-458.128 702.469 559.089
-465.854 702.494 497.668
-475.27 655.225 499.632
-574.228 659.332 463.369
-569.367 614.388 423.502
-590.563 666.458 493.855
-643.459 694.423 790.698
-612.176 693.642 689.041
-459.833 537.523 327.671
-474.335 651.161 765.058
-486.541 686.35 735.301
-477.185 618.511 381.633
-546.362 541.703 308.996
-532.68 675.663 533.639
-531.27 672.282 634.344
-622.835 682.688 790.891
-516.789 638.906 530.605
-641.527 689.281 782.825
-467.067 685.267 414.783
-643.949 703.514 801.892
-518.08 521.777 350.216
-533.461 673.233 530.801
-521.553 658.251 480.208
-481.507 706.477 511.832
-486.278 637.756 456.474
-509.706 579.922 376.438
-630.961 720.223 791.058
-574.119 507.566 310.241
-483.405 688.402 782.691
-458.186 681.744 428.257
-578.636 642.755 531.88
-637.04 695.343 722.214
-494.413 689.225 545.47
-578.777 654.484 646.055
-465.245 713.898 524.168
-582.315 632.003 398.391
-588.679 647.931 423.885
-627.174 669.92 738.397
-550.319 498.554 284.331
-554.014 678.229 645.846
-605.966 686.684 682.458
-497 607 403
-580.753 536.025 304.687
-449.376 680.316 784.446
-499.624 636.564 517.135
-562.405 672.865 601.758
-501.31 717.215 621.159
-480.44 654.57 814.425
-554.38 681.597 636.048
-562.694 617.549 388.371
-570.075 675.079 636.995
-640.75 682.225 793.8
-591.41 692.39 554.973
-493.556 544.826 296.148
-555.304 554.892 340.448
-559.312 658.225 610.404
-486 686 748
-472.463 678.591 417.009
-468.555 695.954 491.572
-483.884 689.944 661.229
-521.629 525.581 359.085
-485.138 650.494 418.505
-465.4 643.812 390.743
-571.162 662.365 476.519
-552.318 677.779 529.587
-632.287 666.075 749.356
-462.276 689.428 764.073
-617.006 706.475 740.046
-584.05 635.262 433.52
-563.659 662.164 572.292
-559.128 647.931 555.53
-553.054 676.421 583.921
-579.215 662.375 471.335
-643.649 705.662 804.583
-515.246 638.599 559.443
-546.296 605.124 384.462
-565.703 616.484 386.867
-573.827 614.453 380.18
-546.255 656.472 474.191
-530.203 619.844 440.919
-562.526 660.242 472.006
-531.911 648.13 569.797
-467.317 717.011 528.493
-477.647 642.16 438.223
-574.469 646.483 424.335
-494.96 532.087 290.209
-546.208 514.645 335.723
-617.627 695.84 789.314
-497.857 520.177 345.346
-607.772 700.705 598.312
-467.7 625.174 394.782
-546.112 628.122 480.79
-578.072 616.904 426.579
-462.587 694.208 474.095
-553.068 666.777 498.424
-605 680 579
-507.647 640.34 550.883
-493.581 615.442 411.101
-619.204 709.933 756.904
-577.123 690.13 583.018
-453.785 674.568 394.743
-532.544 518.498 339.007
-484.319 685.457 583.909
-496.94 696.121 605.859
-546.665 650.791 455.837
-459.802 704.396 524.192
-495.361 617.327 422.273
-447.318 667.51 398.534
-489.933 636.43 486.783
-575.298 658.625 662.172
-516.052 595.124 407.083
-499.554 626.175 394.866
-512.288 491.658 289.471
-604.81 678.69 557.289
-535.791 624.338 470.293
-511.307 664.92 530.29
-574.729 512.719 302.238
-513.413 655.721 448.761
-485.584 644.487 698.52
-489.518 696.55 619.635
-486.159 668.093 672.457
-554.373 620.947 398.715
-624.162 713.973 763.261
-524.835 575.59 384.831
-596.543 671.893 529.84
-532.904 601.521 376.178
-532.645 683.578 577.711
-609.205 669.636 665.301
-602.841 699.573 578.898
-496.723 515.053 286.55
-487.392 725.617 605.29
-495.194 601.814 386.36
-644.266 701.822 759.798
-493.12 601.192 383.134
-535.98 495.486 314.887
-480.369 639.392 708.613
-572.377 610.195 413.993
-577.906 622.866 434.336
-591.884 636.527 394.85
-600.874 651.402 672.822
-491.233 707.495 683.624
-512.328 688.203 606.895
-576.503 678.049 637.164
-520.83 689.138 645.662
-548.695 687.155 592.058
-462.246 705.217 552.609
-507.429 654.386 608.623
-554.15 622.036 457.839
-561.696 686.604 643.794
-480.129 655.126 752.72
-582.744 655.763 652.944
-607.42 671.815 630.954
-450.093 677.189 805.954
-571.847 660.422 468.938
-460.957 685.534 509.399
-530.37 620.287 437.973
-506.442 612.483 424.518
-490.589 644.896 538.138
-644.736 714.443 756.365
-485.869 641.867 487.554
-587.968 677.214 505.169
-546.088 549.339 324.841
-641.217 713.125 815.693
-494.889 673.687 620.705
-476.513 711.745 508.628
-475.555 651.36 493.627
-619.682 711.77 790.398
-564.037 523.3 325.144
-581.986 523.698 291.289
-466.639 658.564 493.864
-489.327 493.961 292.456
-598.969 670.803 533.755
-502.32 603.694 365.408
-573.673 613.686 423.337
-487.294 516.688 333.011
-638.249 706.728 722.48
-458.088 704.868 511.19
-503.378 653.255 589.785
-490.453 634.436 446.1
-544.023 535.757 288.081
-505.272 622.686 439.764
-462.559 538.743 333.275
-479.978 507.455 320.318
-570.315 509.359 316.156
-472.911 547.468 293.737
-466.82 657.167 731.792
-490.853 672.379 435.947
-638.664 683.97 793.078
-495.112 676.93 700.755
-505.388 691.7 675.433
-504.64 698.593 642.174
-533.146 523.072 354.646
-539 485 300
-488.711 680.522 561.207
-588.6 609.16 388.13
-456.605 673.395 782.239
-488.529 652.565 684.2
-506.535 696.109 670.127
-468.138 659.747 707.587
-577.672 678.911 659.291
-522.946 607.551 427.666
-515.533 496.25 315.303
-543.481 661.42 490.62
-585.372 626.626 417.279
-567.846 658.445 473.706
-562.218 539.817 314.552
-527.183 502.363 319.662
-464.587 689.485 441.485
-499.814 630.6 483.339
-526.665 489.443 305.641
-584.953 606.347 376.064
-488.093 540.95 364.547
-561.512 682.753 616.881
-563.613 648.777 636.744
-484.146 649.695 689.46
-476.391 633.741 417.931
-471.499 703.706 487.118
-534.288 621.721 448.567
-647.993 706.105 773.057
-534.528 664.94 556.155
-516.358 648.392 625.9
-533.951 637.047 525.714
-543.874 553.77 335.947
-621.293 714.968 802.209
-474.595 651.014 465.119
-560.157 669.76 654.694
-549.678 663.002 561.408
-484.397 655.598 404.63
-478.625 709.495 588.178
-587.284 669.229 645.281
-453.968 518.005 294.51
-476.353 697.706 456.715
-470.817 708.119 590.661
-510.023 626.942 486.897
-485.921 702.902 695.882
-531.068 633.872 429.989
-533.006 508.398 327.257
-493.146 670.745 606.404
-594.908 677.346 505.398
-494.177 697.238 620.188
-510.446 556.853 369.318
-639.076 695.985 718.886
-541.942 564.088 336.866
-619.81 714.828 805.324
-490.825 566.713 358.239
-590.799 671.317 479.445
-547.214 637.083 530.564
-615.779 690.74 733.337
-555.365 680.023 612.767
-471.463 543.855 294.744
-575.37 523.368 312.736
-481.303 725.962 563.86
-594.829 691.509 565.52
-470.24 665.989 475.128
-512.417 648.271 599.082
-577.271 639.359 475.603
-550.899 624.17 468.866
-569.316 661.285 569.331
-486.687 684.978 656.927
-529.626 649.434 625.99
-561.11 642.223 546.944
-531.03 545.866 330.831
-474.226 693.113 680.757
-616.501 668.398 713.786
-605.977 689.48 594.765
-520.238 570.643 379.608
-641.319 685.169 809.42
-593.504 676.726 502.378
-552 691 625
-533.742 580.108 358.015
-589.091 667.713 519.843
-457.561 538.792 323.697
-547.113 615.705 402.664
-477.045 697.092 450.691
-481.953 714.238 599.366
-511.467 644.246 417.808
-625.059 676.708 768.619
-479.218 632.448 393.762
-470.016 717.254 514.202
-459.823 681.273 479.196
-514.892 661.46 467.038
-492.864 661.07 676.033
-613.968 710.141 808.304
-477.228 527.206 351.082
-574.849 675.103 664.504
-515.331 554.404 322.02
-507.322 663.833 443.143
-449.52 664.29 408.55
-576.137 623.738 389.726
-560.196 603.994 397.52
-458.349 684.99 432.461
-581.019 631.534 450.91
-575.325 668.475 640.865
-634.996 678.687 710.726
-625.516 684.94 818.87
-500.717 697.451 616.353
-494.443 663.24 708.593
-501.915 664.532 691.826
-465.978 636.088 403.13
-520.245 671.792 654.67
-531.556 580.086 371.678
-468.127 678.753 489.447
-505.618 645.486 421.507
-470.905 655.782 494.575
-577.745 690.316 640.89
-522.459 640.292 567.334
-596.742 665.627 459.905
-494.082 651.545 705.38
-605.546 653.836 674.069
-559.641 656.236 623.385
-524.493 499.846 284.983
-580.478 650.675 660.127
-468.647 648.514 760.559
-499.73 513.209 284.768
-469.146 507.964 303.173
-523.742 641.518 603.073
-556.952 645.905 621.542
-487.807 720.96 601.378
-572.376 686.072 632.971
-635.405 717.49 792.624
-541.255 619.64 426.377
-590.411 684.227 524.867
-625.209 682.696 683.499
-584.912 632.346 423.711
-525.975 528.733 295.781
-509.873 574.027 340.738
-551.293 529.816 290.363
-533.401 629.562 491.252
-464.476 540.968 338.058
-578.498 624.462 440.714
-476.558 679.046 526.237
-543.331 629.928 421.705
-496.045 649.883 700.391
-540.496 673.674 540.182
-464.286 682.909 403.404
-492.694 690.424 589.867
-638.322 689.446 723.809
-578.465 655.342 443.075
-538.916 535.422 363.045
-488.661 661.4 422.426
-613.031 691.68 726.205
-497.777 522.052 349.287
-578.527 591.677 385.226
-485.954 636.307 498.342
-623.512 714.749 772.046
-499.121 594.4 353.893
-639.723 689.737 808.158
-458.017 688.091 778.775
-560.129 559.984 348.773
-521.064 636.146 523.892
-513.668 679.997 663.72
-503.531 517.656 340.466
-513.839 638.157 414.926
-538.932 485.891 300.39
-466.372 716.267 537.047
-514.497 534.498 308.424
-621.171 689.395 793.175
-569.496 670.282 495.994
-543.184 675.606 644.862
-467.094 655.356 800.293
-507.797 638.205 525.015
-516.448 648.164 614.41
-522.366 677.554 646.406
-644.94 700.457 809.001
-454.214 657.219 424.661
-463.519 663.173 788.092
-584.098 603.001 400.692
-572.367 527.719 317.641
-473.833 647.267 442.858
-616.263 708.728 780.576
-583.869 681.753 516.09
-629.488 674.836 706.64
-585.04 660.806 671.988
-471.547 718.519 515.976
-548.093 629.273 409.232
-561.527 678.653 584.402
-591.527 673.313 497.899
-534.43 565.236 342.571
-623.258 712.731 787.867
-475.66 696.807 450.623
-504.153 580.716 341.339
-571 667.696 489.427
-644.02 703.348 755.511
-502.19 524.937 290.766
-562.279 673.402 512.863
-504.24 692.511 628.249
-601.816 676.481 564.659
-474.547 505.857 316.847
-474.855 650.56 746.941
-470.784 695.22 578.695
-462.601 708.042 563.473
-597.57 656.13 548.557
-645.356 706.112 772.261
-516.661 568.095 338.641
-495.38 497.038 308.401
-528.864 683.702 617.4
-611.86 662.174 704.266
-531.21 654.022 467.695
-621.702 691.754 674.598
-486.542 637.27 445.002
-568.939 647.692 425.299
-608.688 678.937 620.263
-474.841 646.406 728.458
-464.764 657.342 439.659
-474.361 625.857 386.21
-638.039 679.805 766.555
-503.597 662.539 651.445
-504.593 605.792 372.614
-491.585 621.549 420.68
-474.124 683.197 559.984
-597.712 684.891 534.19
-615.415 704.023 737.224
-561.582 647.31 560.593
-594.079 651.742 556.096
-593.136 644.881 448.738
-619.682 684.397 673.827
-541.174 678.589 621.992
-594 686 519
-572 508 287
-553 619 450
-588.264 672.785 675.245
-557.563 659.634 584.211
-611.491 702.376 751.663
-604.724 666.723 624.507
-626.196 670.557 707.122
-480.131 720.655 536.007
-465.05 687.734 785.819
-553.882 524.843 343.195
-499.463 646.073 555.181
-485.445 684.21 801.572
-484.417 685.403 743.23
-541.02 541.172 297.643
-512.259 659.001 671.83
-550.073 652.028 469.942
-499.406 648.373 559.337
-480.344 698.38 564.75
-480.57 518.106 336.076
-506.152 550.486 371.826
-544.069 625.205 410.928
-505 663 448
-570.731 670.598 497.373
-492.655 656.956 574.54
-469 525 338
-598.088 676.967 596.732
-527.256 663.496 485.835
-497.025 606.056 400.784
-472.577 648.508 715.829
-538.355 605.98 387.017
-498.385 647.864 700.296
-488.442 633.692 437.439
-488.075 677.01 801.271
-471.116 663.233 479.789
-530.175 627.335 482.152
-484.522 671.917 577.414
-471.251 703.894 476.389
-486.272 676.116 821.674
-509.835 662.308 445.279
-573.46 680.409 523.873
-459.421 684.814 402.986
-487.07 625.211 386.437
-541.939 686.337 599.557
-588.687 675.083 573.606
-541.089 642.812 611.992
-520.299 496.009 312.328
-469.44 717.884 560.879
-499.6 665.813 608.987
-529.564 554.624 329.333
-582.398 670.616 488.997
-471.603 545.763 349.689
-575.558 609.661 413.024
-644.951 700.507 767.652
-481.509 566.504 327.83
-477.354 626.991 415.913
-506.233 669.908 472.07
-622.34 711.768 725.302
-562 652 448
-528.781 618.478 435.81
-500.854 632.604 495.517
-580.408 628.742 394.527
-508.854 694.118 607.321
-556.674 624.326 460.017
-457.675 677.192 434.126
-479.9 645.688 701.597
-620.386 686.562 794.313
-588.06 648.643 428.595
-484.829 678.313 784.209
-600.267 669.626 573.15
-528.733 658.703 474.422
-467.064 688.812 800.281
-469.039 720.382 579.318
-480.276 675.618 658.54
-601.877 684.196 544.449
-469.573 691.285 756.084
-524.934 570.01 382.781
-461.414 669.127 463.889
-508.984 617.692 439.782
-577.993 685.296 530.642
-471.268 686.43 563.894
-502 543.168 306.365
-458.996 671.709 798.522
-643.926 686.834 764.256
-492.547 629.448 436.647
-595.394 655.66 656.324
-621.669 698.991 703.433
-511.609 689.632 611.819
-587.402 628.406 415.726
-589.956 650.275 473.772
-575.916 639.661 501.22
-457.641 527.716 318.013
-630.628 717.476 804.567
-550.445 505.607 325.874
-634.088 684.662 704.347
-461.522 700.162 470.163
-602.076 662.815 569.05
-640.162 701.72 820.21
-575.01 525.148 314.914
-465.764 710.283 590.074
-557.318 625.889 403.455
-570.465 499.503 292.974
-464.083 629.193 393.073
-545.238 676.741 546.86
-546.835 538.179 364.196
-591.428 651.682 661.987
-480.355 655.959 815.499
-491.998 637.051 414.085
-536.789 643.767 434.067
-583.585 652.88 426.151
-611.492 703.797 778.623
-562.656 497.667 285.165
-494.708 698.515 636.699
-492.298 569.322 359.704
-491.45 597.002 371.048
-450.783 680.167 781.391
-463.764 686.187 526.11
-522.145 659.536 645.927
-596.303 655.557 462.616
-584.878 637.211 407.674
-518.463 603.548 377.623
-523.344 600.412 369.181
-627.702 674.699 772.616
-598.931 692.709 537.147
-512.849 571.079 344.557
-609.122 697.547 614.749
-497.109 642.693 694.855
-587.808 646.689 465.297
-489.784 698.326 649.654
-526.613 631.704 427.532
-525 633 418
-451.081 674.391 814.744
-475.785 639.084 419.942
-487.016 580.882 336.386
-487.77 702.915 537.287
-466.766 649.025 424.534
-514.082 691.293 589.299
-506.355 690.351 601.263
-539.669 675.875 637.777
-494.151 643.769 399.221
-455.651 680.125 462.738
-567.723 651.687 439.169
-583.872 677.657 663.69
-569.782 664.651 659.401
-638.31 675.654 787.879
-525.808 651.88 634.833
-533.288 584.237 359.022
-615.846 658.104 699.418
-484.234 687.979 747.237
-586.53 625.978 405.657
-633.549 668.575 746.136
-609.326 653.777 688.96
-491.341 671.379 731.786
-525.839 531.493 363.217
-491.524 678.814 461.83
-555.542 675.961 524.303
-444.033 662.152 395.893
-614.009 710.149 813.799
-570.442 656.907 447.844
-509.896 701.01 645.551
-551.112 520.694 291.933
-597.666 687.102 678.852
-460.122 664.725 817.247
-454.404 655.013 416.866
-470.853 692.995 739.601
-495.607 685.806 560.308
-510.863 564.713 377.178
-546.564 621.501 458.041
-486.261 719.619 564.954
-480.737 692.576 739.116
-542.437 545.494 341.312
-451.279 679.873 764.75
-532.618 641.564 597.441
-637.419 716.536 774.535
-489.983 519.907 285.658
-594.983 651.676 675.967
-480.58 567.936 337.224
-477.298 625.681 408.907
-465.707 656.084 765.133
-521.414 488.484 289.825
-614.95 696.773 773.581
-534.018 557.204 354.027
-568.217 680.961 531.809
-477.151 677.819 518.234
-461.37 543.651 322.09
-504.941 676.711 677.378
-599.776 663.675 574.255
-559.984 676.386 517.85
-542.017 656.935 640.302
-514.169 664.293 500.67
-457.145 533.836 326.436
-514.389 567.552 383.357
-488.842 699.721 520.256
-481.854 647.099 715.582
-456.962 645.071 401.515
-519.105 554.952 372.731
-526.855 648.917 620.258
-604.722 685.458 698.238
-522.919 647.782 441.157
-550.09 543.284 348.541
-518.776 639.049 418.096
-571.518 594.805 387.022
-460.025 661.184 748.43
-622.129 718.8 798.514
-637.399 715.713 761.74
-450.134 682.587 798.554
-461.568 695.538 472.165
-468.064 678.126 407.833
-493.402 664.025 659.494
-534.455 609.069 407.761
-612.718 707.966 789.808
-623.153 685.342 802.654
-518.048 561.491 380.666
-550.835 645.574 632.129
-516.415 690.64 654.908
-578.067 663.034 664.725
-458.971 529.637 290.796
-592.001 656.607 471.391
-515.444 517.745 339.492
-520.428 646.183 634.11
-581.5 684.832 571.501
-495.894 660.057 448.219
-458.527 686.805 767.329
-589.287 660.992 649.27
-617.108 706.086 720.152
-607.447 674.056 610.282
-606.234 688.859 701.931
-496.998 607.752 395.268
-522.718 661.201 500.64
-613.448 679.707 713.03
-488.095 665.155 670.17
-502.63 642.923 536.452
-514.843 499.903 286.92
-482.125 689.658 754.15
-506.197 591.096 354.832
-505.716 679.581 549.487
-464.114 661.704 789.053
-463.367 677.369 485.828
-588.494 679 571.828
-472.691 710.014 506.972
-491.131 689.328 481.66
-616.2 700.858 792.103
-546.946 625.493 468.376
-476.811 709.917 483.491
-597.749 695.954 563.171
-555 538 350
-565.048 679.261 577.333
-629.095 676.659 695.752
-643.777 709.407 741.612
-508.912 673.104 549.652
-521.259 498.296 317.476
-571.983 678.341 629.708
-623.318 693.127 698.578
-535.224 545.722 351.286
-500.207 625.02 390.958
-533 535 293
-587.674 614.563 381.855
-509.185 668.284 476.141
-565.14 510.077 321.161
-492.01 555.608 369.363
-521.066 597.34 396.657
-480.021 645.149 477.414
-504.702 565.611 385.808
-576.949 680.087 573.986
-455.158 532.453 291.846
-469.907 675.869 481.87
-534.282 559.312 346.558
-478.157 653.582 736.248
-592.119 672.528 680.139
-559.422 674.911 516.035
-506.882 506.645 324.32
-472.98 499.742 291.423
-458.066 530.642 321.7
-458.06 696.374 570.348
-529.473 591.58 363.762
-485.141 683.065 788.038
-489.605 676.383 725.361
-563.858 609.561 415.001
-487.389 661.01 430.028
-451.487 669.016 412.621
-614.82 673.273 715.795
-484.016 665.189 738.701
-563.423 684.815 609.022
-590.134 651.799 669.736
-491.592 686.078 707.378
-490.438 633.68 494.965
-457.537 683.384 443.501
-476.172 518.642 331.679
-456.903 684.005 801.45
-556.147 633.76 497.527
-554.646 659.12 650.355
-566.872 627.832 476.443
-560.323 533.205 334.235
-497.093 689.219 686.391
-595.071 666.459 635.017
-478.32 640.873 397.782
-445.651 687.44 769.962
-603.179 696.489 558.026
-617.947 704.632 737.713
-512.558 518.219 341.542
-532.488 537.123 368.974
-473.626 708.982 497.62
-520.643 509.666 328.44
-545 666 573
-575.264 681.885 521.622
-514.562 691.327 625.735
-464.6 663.118 797.809
-555.409 674.791 512.411
-521.567 688.905 594.699
-525.366 489.664 287.06
-477.175 722.503 546.6
-533.565 626.352 495.092
-487.867 638.037 704.441
-593.73 662.749 630.471
-477.963 693.624 723.841
-587.585 623.692 409.991
-463.982 681.316 519.615
-510.966 655.116 437.984
-462.518 703.101 463.039
-488.029 493.664 296.674
-470.841 699.229 584.879
-560.481 613.314 418.303
-491.49 686.929 628.166
-531.225 641.805 612.029
-567.043 652.529 565.177
-451.909 654.158 409.078
-483.39 533.649 360.186
-627.906 721.278 797.402
-597.94 658 660.736
-556.496 610.274 409.213
-522.691 667.767 644.164
-487.99 663.732 733.45
-600.058 657.439 567.247
-532.782 627.643 483.364
-503.97 608.265 417.502
-617.828 687.449 817.774
-496.972 670.648 619.923
-517.838 664.571 503.847
-579.8 621.755 436.81
-509.076 662.451 672.915
-632.609 674.877 775.257
-483.574 694.422 732.248
-546.026 533.795 319.72
-622.152 667.048 721.806
-525.333 516.166 286.611
-553.759 549.146 328.271
-472.262 649.357 746.865
-456.156 670.658 425.612
-477 551 303
-461.347 691.223 503.385
-471.261 638.634 421.318
-597.528 676.228 688.283
-512.453 671.909 550.35
-476.888 633.334 417.875
-489.159 698.947 711.035
-557.218 656.001 607.848
-549.635 644.835 613.245
-488.029 559.735 366.522
-589.308 646.468 511.163
-461.921 713.711 563.311
-493.513 631.854 494.97
-490.788 632.978 388.204
-451.016 670.953 410.187
-474.527 654.365 393.287
-487.123 656.926 724.24
-489.461 699.462 628.639
-588.063 640.014 455.872
-525.877 655.578 644.735
-476.664 500.92 305.361
-514.225 597.316 417.427
-476.73 657.274 774.225
-488.957 694.286 476.961
-540.832 667.346 500.828
-559.258 665.111 590.396
-493.013 642.284 541.066
-506.736 656.487 608.569
-484.691 581.375 352.523
-527.392 610.417 424.631
-481.952 686.17 588.325
-519.09 619.426 396.951
-527.757 524.738 355.773
-502.457 629.45 449.864
-583.04 661.537 462.962
-524.98 661.218 630.72
-645.843 717.608 783.923
-454.582 681.681 425.154
-622.363 708.263 741.189
-630.517 708.087 823.2
-579.634 616.504 382.862
-465.705 532.231 287.08
-483.064 679.253 446.699
-494.492 670.659 708.662
-595.297 658.332 454.768
-544.72 545.21 346.781
-620.883 689.157 782.284
-496.172 661.928 700.096
-637.422 678.152 743.687
-466.357 705.446 552.627
-585.238 535.342 294.871
-537.603 669.483 632.311
-629.576 667.69 741.936
-546.263 495.303 310.4
-626.822 713.941 752.578
-476.805 655.741 770.198
-486.019 698.311 545.339
-542.992 527.732 353.265
-486.852 704.063 507.168
-513.54 686.192 591.266
-460.694 687.142 728.399
-521.305 643.422 434.168
-485.918 671.599 803.703
-496.78 576.546 374.967
-634.125 675.268 751.277
-455.178 700.448 562.449
-542.163 677.163 641.611
-575.328 598.515 390.542
-590.502 684.988 572.761
-544.421 630.474 498.983
-517.449 566.12 383.444
-483.224 685.192 576.218
-529.391 646.267 555.46
-629.834 699.237 704.299
-591.694 666.002 484.51
-462.848 697.389 501.422
-509.058 493.931 289.051
-551.4 526.589 295.181
-492.767 564.961 371.273
-508.249 686.227 563.65
-594.681 659.516 472.548
-499.717 662.252 451.111
-563.703 648.176 654.644
-570.76 684.37 584.163
-569.554 599.71 374.348
-489.996 613.527 379.851
-525.47 634.576 422.912
-512.426 651.705 436.018
-470.799 670.324 693.416
-462.535 684.338 413.069
-583.242 645.417 532.273
-463.125 531.869 337.594
-457.989 676.542 822.577
-574.907 687.636 563.452
-554.35 678.726 525.23
-485.48 698.052 509.427
-568.793 603.385 390.866
-589.175 664.556 647.594
-559.08 676.667 651.646
-536.309 496.535 312.969
-458.361 672.414 451.412
-514.682 524.883 295.226
-470.891 627.158 386.074
-491.407 668.457 725.05
-609.021 671.087 702.196
-533.847 560.871 339.373
-533.957 562.963 364.878
-590.957 662.724 584.374
-491.334 635.621 472.845
-575.453 620.888 428.217
-565.307 640.568 520.144
-475.582 555.165 315.786
-512.078 531.34 305.782
-535.628 624.606 462.45
-501.016 656.741 434.973
-459.787 670.728 715.514
-555 540 351
-497.311 691.885 528.95
-526.177 619.714 399.527
-474.032 693.258 706.944
-465.035 663.8 710.593
-530.704 647.471 445.828
-621.681 708.241 740.552
-606.027 673.859 658.184
-464.053 682.325 699.44
-473.982 724.055 534.165
-586.685 666.951 570.877
-595.128 679.513 501.967
-485 682 751
-516.606 687.394 611.465
-638.761 683.72 819.445
-507.007 605.143 408.536
-512.272 533.838 369.678
-499.048 693.714 679.472
-524.938 642.352 619.584
-521.429 638.712 608.31
-467.782 687.075 720.236
-504.439 520.922 289.581
-468.767 689.348 788.548
-508.404 624.13 452.094
-499.321 690.375 506.4
-459.947 680.678 453.95
-498.989 504.436 282.691
-483.737 655.617 734.964
-601.449 673.045 556.994
-470.593 706.723 494.063
-467.871 633.896 389.339
-476.025 696.311 703.418
-520.677 623.729 473.711
-515.872 609.567 428.477
-475.778 696.064 578.65
-579.522 677.7 655.708
-545.314 613.854 399.868
-636.35 677.847 729.576
-549.859 643.044 605.622
-483.821 648.905 692.236
-557.228 655.562 475.117
-544.256 525.589 287.268
-590.112 612.46 399.087
-460.564 642.529 414.803
-574.318 669.106 490.596
-499.601 498.289 313.798
-492.679 660.413 584.618
-582.066 645.347 502.743
-606.283 700.615 567.084
-510.159 651.48 598.476
-508.624 672.078 671.617
-470.901 666.073 490.047
-574.767 640.178 519.284
-513.57 695.421 662.418
-464.896 540.82 342.175
-474.118 652.958 770.294
-627.7 681.908 799.559
-486.225 666.252 420.371
-498.786 699.302 681.451
-469.939 552.091 325.146
-467.738 663.965 501.346
-556.249 613.742 411.444
-491.668 662.871 436.987
-568.323 500.427 308.626
-624.409 702.059 707.648
-475.358 646.406 447.324
-587.526 666.76 474.677
-636.936 680.246 801.608
-479.26 674.099 563.406
-626.512 673.748 750.488
-619.782 666.826 713.008
-526.511 532.61 362.277
-511.379 532.83 362.067
-545.233 523.439 287.144
-605.036 683.777 551.935
-510.045 668.687 506.025
-492.335 671.473 469.153
-598.597 693.69 563.728
-522.067 651.505 442.452
-592.49 669.296 474.491
-512.782 642.522 420.546
-477.728 664.437 690.498
-458 687 459
-514.318 529.389 305.918
-573.986 657.758 446.855
-530.894 658.211 483.579
-463.631 713.725 563.388
-477.221 658.315 534.933
-506.052 672.969 525.474
-497.923 533.025 291.643
-514.942 527.016 360.989
-499.231 666.374 615.424
-472.976 690.905 440.5
-481.951 726.537 562.43
-588 679 671
-641.488 719.799 798.221
-569.178 686.573 566.24
-587.49 656.561 568.312
-470.429 513.639 319.33
-497.083 667.755 583.661
-514.608 495.13 312.497
-552.047 659.305 479.699
-505.831 658.933 640.063
-582 594 383
-536.127 642.149 590.356
-475.214 649.729 710.517
-607.481 689.489 683.404
-529.389 573.212 369.941
-473.079 548.356 303.068
-468.015 698.86 492.176
-466.31 640.548 421.79
-638.549 686.298 781.405
-539.916 605.345 385.807
-558.981 645.75 632.543
-498.491 694.921 677.1
-580.494 617.014 426.088
-507.497 561.903 362.374
-475.274 707.572 476.278
-645.162 691.569 759.366
-555 543 317
-562.51 499.269 284.891
-573.498 505.753 290.098
-456.077 686.183 403.619
-527.09 651.485 458.037
-486.451 699.426 669.349
-612.847 701.904 808.568
-589.271 659.471 494.111
-586.582 662.368 466.959
-470.012 556.833 326.109
-456.57 674.433 430.512
-592.513 653.815 427.146
-517.766 648.674 622.886
-473.063 695.409 744.638
-533.668 631.848 508.461
-458.989 672.572 433.784
-467.865 547.813 306.245
-551.08 604.818 400.804
-602.932 699.448 594.63
-551.906 683.695 595.02
-504.908 682.965 505.777
-464.697 645.822 422.103
-470.765 688.93 714.976
-530.172 645.665 568.35
-489.104 635.179 502.418
-477.449 562.61 338.79
-482.789 718.84 518.997
-582.029 667.138 480.464
-510.449 572.637 342.046
-492.712 676.778 457.367
-555.77 551.032 336.363
-474.967 636.393 418.219
-459.648 525.455 322.008
-579.463 646.767 555.576
-530.599 544.076 302.338
-554.642 611.878 418.537
-565.664 614.095 383.828
-639.179 679.084 743.461
-467.057 689.435 440.13
-460.615 523.119 320.799
-490.717 705.998 534.432
-507.974 688.825 671.625
-600.34 674.364 550.779
-487.848 674.141 576.845
-523.667 491.363 306.505
-585.92 679.466 650.261
-624.445 674.303 745.154
-447.402 661.643 396.407
-628.564 675.088 712.878
-490.447 678.029 711.212
-571.75 639.757 479.287
-559.841 511.007 324.329
-633.818 674.216 776.282
-561.711 680.107 538.503
-469.026 702.446 495.857
-614.67 692.091 706.684
-502.899 654.399 586.229
-469.8 662.841 521.949
-569.018 661.77 638.698
-548.142 683.564 603.155
-623.466 704.381 823.088
-474.3 543.593 286.86
-518.72 641.537 602.601
-621.206 664.283 687.189
-600.843 667.767 545.92
-512.684 653.278 622.827
-490.711 708.647 680.274
-484.322 548.126 294.437
-581.722 541.791 297.514
-486.075 681.642 803.874
-473.438 657.194 463.904
-561.334 674.437 589.601
-473.202 710.022 505.534
-594.513 665.226 459.287
-568.255 621.202 390.185
-607.851 699.167 579.215
-594.204 686.897 525.575
-467.454 681.113 415.387
-516.78 517.156 344.784
-492.669 600.614 368.335
-634.118 720.648 798.89
-447.378 661.401 400.702
-606.078 685.951 630.411
-473.425 692.86 716.505
-542.533 642.396 601.192
-504.715 686.974 559.91
-640.289 680.083 796.04
-480.635 668.788 523.274
-582.233 624.178 442.621
-514.37 521.731 344.709
-531.286 671.99 523.592
-612.234 703.031 718.05
-478.247 677.284 535.63
-575.668 642.774 528.657
-485 668 437
-553.574 647.621 557.256
-511.544 671.403 669.884
-499.431 662.282 597.291
-486.244 528.604 349.201
-591.302 661.336 478.314
-520.841 584.121 352.926
-449.358 685.052 773.113
-541.609 660.601 638.463
-463.01 690.943 480.445
-477.348 692.247 450.956
-570.649 657.351 633.667
-528.932 684.63 623.715
-465.417 698.342 474.083
-460.477 656.642 426.866
-607.185 692.937 608.965
-500.216 605.937 368.73
-606.766 679.974 595.085
-488 710 515
-564.192 672.736 505.408
-470.684 687.243 817.908
-497.486 671.88 626.999
-462.194 543.754 305.633
-572.988 664.202 481.618
-544.234 545.836 319.497
-468.775 648.726 749.031
-527.383 641.746 608.696
-521.238 600.789 374.119
-552.17 613.285 386.087
-511.873 687.071 587.31
-494.902 638.252 693.743
-500.899 562.734 377.041
-505.304 626.289 463.444
-475.677 547.806 357.968
-564.951 628.381 463.989
-558.262 493.88 302.014
-465.441 650.61 750.95
-503.797 688.208 516.052
-539.624 645.843 566.889
-534.173 487.595 298.194
-538.326 550.951 319.072
-489.506 694.995 482.803
-547.419 639.85 537.78
-560.125 647.452 655.537
-529.565 555.896 314.117
-550.864 488.26 303.989
-635.882 676.45 733.82
-524.843 592.039 381.98
-560.632 581.491 353.772
-586.108 614.151 380.736
-566.464 605.638 387.341
-524.858 690.655 628.182
-517.999 623.767 406.325
-629.565 680.551 817.405
-472.988 702.202 463.458
-534.579 517.01 337.402
-485.13 652.32 685.692
-586.345 614.998 411.574
-583.459 628.825 444.406
-488.459 675.613 441.879
-487.029 570.159 351.074
-567.436 505.861 312.814
-459.015 696.572 545.962
-453 523 289
-591.61 665.231 682.056
-546.719 625.192 405.667
-461.627 689.25 469.132
-536.975 500.263 318.642
-497.961 644.201 411.779
-621.22 711.13 769.046
-599.101 651.392 680.901
-521.515 553.771 373.095
-528.058 676.39 523.634
-550.426 525.35 314.688
-470.866 676.089 415.877
-493.343 635.619 466.585
-529.458 639.202 579.314
-605 664 665
-560 684 643
-499.672 679.428 476.941
-516.363 677.745 659.034
-489.767 615.038 391.248
-466.519 685.957 544.491
-509.158 675.055 495.992
-544.821 544.722 339.068
-485.315 680.245 741.555
-517.128 494.246 311.97
-558.499 601.924 404.674
-516.853 631.524 507.773
-598.072 692.92 541.25
-486.28 704.049 491.645
-483.169 681.438 665.296
-503.776 689.612 515.193
-530.292 649.625 621.599
-482.251 650.805 508.765
-587.332 605.48 387.576
-513.785 638.881 524.532
-449.976 524.496 294.631
-463.07 705.25 545.283
-524.837 559.233 379.76
-478.248 692.872 678.629
-449.274 682.682 770.726
-561.804 662.096 604.077
-565.282 655.565 632.812
-585.318 686.461 529.144
-562.868 670.134 500.239
-521.298 623.486 452.129
-447.539 680.464 750.654
-550.999 651.697 593.332
-493.184 689.093 686.853
-547.922 545.594 319.343
-511.564 558.868 326.966
-583.528 638.872 449.462
-622.504 677.447 739.74
-486.621 639.412 707.409
-532.771 523.196 286.977
-554.637 678.442 636.907
-463.342 690.545 430.72
-577.593 594.497 397.073
-611.671 700.314 718.452
-478.366 695.402 676.854
-593.325 656.563 466.833
-486.044 686.009 649.7
-491.132 675.824 706.411
-532.278 624.489 475.78
-558.86 610.664 387.797
-527.636 526.064 291.541
-581.639 689.986 561.397
-645.607 704.817 744.913
-503.322 630.332 498.894
-502.719 586.42 346.494
-478.574 643.45 491.851
-478.581 723.644 546.095
-553.682 632.347 498.271
-464.612 672.511 478.267
-574.367 524.164 319.255
-477.753 617.135 382.673
-625.604 674.005 688.79
-565.042 658.92 630.274
-571.032 671.867 498.308
-480.424 655.873 690.414
-591.623 691.703 657.887
-586.567 646.086 520.304
-553.794 638.376 516.086
-489.08 524.633 343.128
-461.416 662.787 746.297
-588.371 636.691 402.951
-504.759 638.904 530.888
-518.801 680.522 577.495
-462.371 633.621 393.347
-462.685 667.191 788.502
-584.151 679.168 662.848
-463.403 678.861 483.89
-498.448 656.277 699.363
-590.594 685.168 575.939
-485.869 550.738 305.884
-574.273 517.522 321.655
-509.107 667.841 473.223
-504.698 592.812 351.597
-603.222 694.515 620.885
-505.338 657.439 646.029
-568.687 651.455 657.457
-574.919 681.315 635.906
-502.649 703.581 675.306
-518.449 685.162 580.964
-580.014 684.959 655.876
-492.524 594.85 369.819
-508.322 671.361 674.711
-462.174 687.869 413.547
-552.544 636.898 535.221
-643.578 706.827 737.923
-517.148 491.894 287.354
-457.472 653.853 395.272
-487.483 692.875 653.754
-637.103 680.311 794.777
-522.339 553.982 313.134
-558.332 522.339 338.947
-520.896 659.629 491.574
-506.102 663.792 450.925
-612 703 742
-611.817 697.85 712.817
-581.587 646.222 417.834
-478.727 649.08 458.794
-547.779 517.399 337.309
-592.807 661.062 586.6
-461.323 689.513 761.879
-545.942 655.747 477.599
-562.265 652.731 627.249
-545.442 650.935 454.109
-568.121 609.163 425.038
-458.554 682.322 438.165
-611.749 692.735 702.29
-515.005 513.853 333.416
-503.51 683.79 508.216
-463.147 518.706 315.763
-499.476 619.692 424.257
-462.799 696.006 497.298
-602.915 691.936 674.237
-478.788 642.51 712.31
-503.882 629.338 481.462
-508.504 526.31 295.708
-566.147 633.525 482.744
-456.488 692.394 541.984
-496.486 606.441 393.929
-542.645 645.21 623.954
-466.987 509.778 286.709
-495 696 698
-510.041 585.84 383.861
-457.492 520.429 308.628
-515.218 644.444 615.284
-525.242 646.519 440.696
-482.968 647.433 416.642
-482.91 691.137 727.786
-571.998 541.729 303.083
-551.381 633.165 500.486
-539.862 517.608 282.993
-479.41 695.986 699.727
-501.285 632.877 459.729
-483.307 649.105 538.141
-462.446 540.9 306.614
-470.509 652.065 770.687
-512.511 647.443 605.233
-602.229 656.989 671.317
-531.186 598.136 372.756
-486.474 658.194 564.853
-458.176 669.577 456.036
-486.529 671.064 437.499
-516.019 514.684 337.897
-466.182 658.253 819.038
-588.322 679.994 669.418
-483.68 641.095 700.71
-513.435 661.794 523.455
-567.607 500.671 308.776
-588.813 640.411 402.729
-546.237 538.417 299.15
-573 508 308
-641.59 687.501 728.044
-573.166 661.764 480.981
-460.734 705.675 459.808
-466.946 694.473 765.912
-503.379 534.353 295.922
-504.231 573.214 373.583
-551.109 631.21 410.221
-583.3 684.319 526.822
-510.093 665.943 527.567
-609.569 691.403 624.948
-544.244 677.241 542.756
-585.274 673.156 492.248
-491.982 499.154 286.458
-505.3 678.435 520.828
-609.646 696.658 593.424
-496.388 689.536 584.146
-453.833 673.499 786.828
-482.974 688.033 664.238
-488.446 658.959 732.347
-521.371 662.915 539.402
-621.365 692.065 684.542
-605.415 683.107 576.203
-639.611 718.783 807.099
-545.55 629.03 493.555
-478.575 654.859 792.447
-501.213 646.559 414.19
-582.02 683.536 517.974
-493.566 512.91 327.937
-604.629 680.001 561.65
-501.186 695.757 619.093
-472.764 629.263 401.918
-602.369 688.289 554.063
-561.11 657.758 628.403
-539.681 651.562 571.697
-520.871 622.388 399.884
-577 516 302
-501.301 561.464 326.369
-488.319 637.112 483.989
-457.311 643.22 400.916
-527.045 669.31 561.446
-525.879 542.638 303.25
-500.682 610.349 372.708
-554.538 689.559 631.377
-491.225 684.493 722.289
-543.142 612.136 388.888
-579.243 517.437 288.879
-561.843 632.702 505.173
-500.757 643.374 424.635
-491.894 614.938 410.912
-580.767 656.108 667.691
-545.306 651.502 470.869
-590.977 669.298 526.483
-484.631 667.755 675.405
-504.364 558.673 375.757
-469.923 655.705 817.542
-561.166 609.598 399.3
-450.22 688.636 762.814
-467.135 510.958 308.139
-494.251 637.975 516.877
-457.766 669.439 776.276
-492.598 652.073 683.152
-468.611 660.83 472.471
-504.973 652.099 575.192
-603.682 682.64 542.358
-548.474 671.532 580.653
-473.393 694.147 717.679
-633.749 709.849 820.249
-581.605 685.599 530.036
-508.307 515.063 337.621
-602.505 666.046 654.339
-491.134 608.983 364.758
-508.03 562.15 331.136
-479.724 673.082 676.648
-472.337 525.163 340.479
-565.028 669.286 501.914
-510.301 621.528 405.391
-481.679 647.75 716.401
-548.593 510.97 329.804
-579.256 638.269 510.601
-525.023 588.639 357.455
-500.634 665.294 617.995
-450.471 679.302 790.493
-576.729 680.707 512.145
-476.273 649.129 487.389
-580.787 612.365 380.862
-492.5 684.308 709.798
-508.134 658.454 655.83
-471.689 671.212 695.544
-643.246 712.159 804.035
-467.077 541.501 342.484
-610.956 658.66 674.83
-458.639 512.625 296.549
-549.888 540.78 343.407
-608.797 685.68 599.969
-607.549 675.822 705.693
-581 519 295
-596.604 665.335 636.905
-462.503 665.767 786.842
-523.595 639.171 426.106
-604.45 680.367 599.652
-467.827 717.519 520.186
-502.512 694.04 674.893
-508.273 502.57 283.426
-557.89 633.909 414.026
-556.803 686.089 634.327
-610.385 686.364 663.288
-593.1 671.161 508.408
-460.109 709.485 535.232
-536.91 500.764 315.291
-622.633 680.747 776.388
-498.376 668.476 589.64
-459.61 679.843 714.386
-544.223 644.696 436.6
-517.748 624.277 462.452
-463.549 686.078 482.694
-491.953 614.094 393.837
-473.872 660.132 820.795
-564.782 625.209 471.871
-507.99 570.718 374.182
-549.078 618.858 434.907
-497.668 657.723 431.646
-527.077 616.621 397.918
-478.266 621.301 396.136
-572.638 631.015 471.256
-511.415 500.175 286.438
-455.165 662.042 432.305
-468.803 679.289 515.385
-629.156 673.614 708.074
-529.931 671.771 561.243
-561.494 663.616 574.018
-487.74 662.466 421.368
-561.176 683.164 553.256
-457.931 667.451 446.391
-472.439 684.029 537.367
-459.127 690.802 524.314
-513.52 659.419 455.668
-532.29 597.768 377.406
-486.256 694.44 713.801
-556.913 648.706 625.899
-540.61 528.528 354.319
-610.037 684.816 690.064
-472.995 546.532 291.078
-491.666 628.602 431.164
-491.353 703.676 514.511
-501.783 691.788 600.934
-515.494 618.847 451.227
-579.088 662.242 481.856
-512.686 665.149 474.741
-467.308 690.744 777.161
-590.277 683.522 510.252
-498.956 597.3 390.623
-572.987 636.278 476.033
-447.301 684.652 768.116
-477.07 684.574 672.988
-491.78 701.265 693.077
-486.564 651.301 724.546
-515.36 536.933 371.098
-548.024 643.245 610.394
-473.673 651.942 790.597
-469.35 664.04 494.803
-463.587 684.04 798.148
-606.349 655.04 692.581
-461.205 695.926 498.113
-465.763 658.716 797.138
-466.261 704.756 465.569
-483.335 649.422 412.051
-483.339 669.562 745.686
-492.296 695.182 609.356
-588.244 663.052 454.142
-472.22 653.235 788.337
-545.392 546.436 318.541
-456.329 684.529 428.178
-500.453 683.606 481.059
-590.812 650.732 419.7
-550.868 636.76 530.834
-587.428 649.158 535.566
-511.664 656.113 671.477
-486 691 657
-474.751 692.395 757.268
-459.945 688.718 508.394
-495.4 656.081 672.913
-541.783 680.915 578.178
-476.638 708.823 584.215
-490.892 634.004 392.876
-493 544 297
-608.167 670.355 669.941
-485.067 688.919 594.063
-471.225 633.501 419.916
-555.044 506.872 317.364
-465.059 651.971 744.349
-560.164 494.597 289.729
-518.988 673.99 569.677
-459.409 689.967 558.923
-613.915 701.223 751.49
-616.994 696.746 702.283
-607.405 699.824 606.563
-531.287 684.954 593.262
-495.088 617.544 415.313
-508.044 669.85 540.032
-577.07 683.747 570.878
-559.514 653.747 456.583
-499.199 570.993 330.594
-489.968 573.601 334.619
-509.88 689.265 578.265
-490.672 595.703 353.245
-566.711 682.892 649.412
-484.221 669.401 801.674
-564.03 542.162 321.833
-646.338 710.244 794.115
-497.246 642.89 546.05
-450 679 406
-487.143 685.705 453.097
-471.732 651.232 707.327
-629.594 698.832 707.923
-481.371 637.407 436.386
-458.006 667.684 767.307
-588.852 655.002 479.499
-486.181 685.356 650.568
-570.581 693.341 609.205
-485.892 674.881 789.157
-587.526 605.893 378.809
-474.744 670.934 403.974
-505 606 418
-508.068 699.74 649.177
-515.287 543.83 376.492
-537.768 675.366 640.279
-552.459 651.121 450.134
-592.526 685.88 513.816
-531.371 521.027 351.491
-622.406 666.572 699.843
-558.578 656.993 626.546
-619.951 696.244 804.902
-471.113 547.37 344.338
-520.586 639.666 601.86
-568.725 653.097 449.564
-476.578 695.374 739.555
-506.126 561.51 330.707
-515.288 548.905 310.897
-472.308 631.469 385.587
-490.085 633.312 389.761
-463 708.658 555.585
-556.488 691.568 632.376
-544.909 615.298 431.266
-478.301 654.17 815.903
-506.821 659.939 678.071
-573.6 683.454 533.729
-452.767 674.323 809.136
-489.696 676.91 469.117
-623.616 671.43 687.7
-469.32 505.689 290.417
-490.682 708.308 690.334
-522.061 671.35 567.734
-492.899 695.392 693.692
-486.946 553.928 306.051
-640.101 686.747 807.111
-482.581 687.76 778.202
-601.927 691.911 662.872
-501.02 613.626 415.526
-586.895 692.258 661.78
-471.147 692.35 754.45
-502.836 659.154 660.529
-507.59 692.982 602.81
-530.837 643.54 576.643
-552.364 627.689 486.341
-458.356 682.802 711.64
-572.998 684.97 550.691
-459.985 679.932 815.306
-549.843 642.808 541.409
-535.15 676.346 632.437
-459.545 707.727 581.338
-531.558 644.927 537.204
-478.194 712.119 571.815
-578.196 659.325 645.227
-502.326 606.901 371.782
-541.079 536.007 363.986
-506.419 522.962 348.312
-530.279 565.885 372.813
-527.735 658.245 634.564
-505.986 687.476 586.559
-453.974 532.566 319.907
-583.548 535.647 292.941
-532.359 557.559 358.791
-498.132 644.821 677.251
-596.018 695.071 579.418
-517.367 641.339 423.012
-558.908 654.117 462.611
-573.76 525.278 318.52
-532.251 512.566 332.297
-643.617 696.162 748.908
-467.567 673.603 396.396
-513.671 533.873 307.862
-462.261 709.912 520.83
-607.118 677.982 632.876
-463.193 661.883 736.673
-568.863 676.95 600.955
-612.518 667.01 711.289
-532.455 511.546 333.088
-585.756 633.697 462.192
-572.298 690.033 599.572
-577.001 521.73 303.374
-496.98 699.483 684.585
-480.143 627.17 397.137
-555.721 691.125 624.129
-644.314 712.822 766.316
-644.637 694.611 750.969
-620.247 678.357 754.636
-556.023 633.253 514.39
-490.373 660.203 668.171
-475.478 647.162 701.44
-591.947 656.363 659.534
-538.083 619.199 433.875
-634.922 678.629 798.985
-557.298 679.958 600.567
-595.856 687.833 528.53
-637.281 708.052 717.159
-495.296 502.258 313.862
-537.339 483.67 296.424
-546.414 620.456 447.402
-516.823 594.937 405.796
-574.014 599.149 376.528
-460.178 666.356 453.412
-604.097 669.908 582.643
-496.5 516.587 339.326
-505.047 596.093 362.474
-523.761 641.332 538.51
-496.425 543.58 302.184
-557.108 651.341 648.546
-505.321 674.34 506.973
-572.243 687.819 553.467
-454.435 672.601 418.365
-478.296 710.09 583.082
-575.809 521.605 316.287
-450.314 654.325 398.152
-530.285 670.923 627.095
-474 704 461
-627.869 671.904 718.304
-559.158 670.799 502.828
-601.59 671.091 642.448
-476.525 725.385 568.474
-461.182 685.402 411.29
-512.349 648.689 618.664
-462.963 708.277 596.451
-610.008 664.386 699.82
-469.6 715.279 518.988
-607 685 700
-631.485 676.44 813.579
-574.992 652.499 566.028
-468.725 654.164 801.997
-550.17 638.509 419.895
-505.73 556.423 371.727
-454.845 684.724 429.431
-514.345 638.508 533.491
-481.646 680.295 668.93
-486.509 685.519 570.506
-557.707 677.687 645.833
-445.412 683.221 773.512
-617.28 671.736 679.033
-502.13 665.592 588.939
-474.602 662.296 526.386
-505.78 677.456 500.39
-477.881 652.415 801.301
-472.752 520.017 333.339
-465.724 690.502 744.406
-463.188 545.936 318.3
-604.924 668.456 608.621
-554.978 616.772 433.526
-469.766 526.44 344.973
-612.527 687.316 720.133
-646.286 710.771 767.926
-538.005 644.28 586.515
-515.792 651.359 629.803
-543.271 555.467 338.395
-459.154 686.095 746.519
-576.062 654.438 663.275
-589.994 684.85 666.173
-466.77 683.903 532.076
-542.202 686.758 603.49
-604.9 678.456 605.049
-485.704 644.505 710.837
-477.858 656.358 522.683
-553.005 520.021 310.533
-491.666 581.142 351.809
-468 646 389
-494.093 681.309 703.356
-612.54 676.895 706.883
-452.272 675.006 777.288
-505.716 647.315 575.584
-469.247 714.463 546.868
-505.508 684.455 499.593
-553.054 659.145 488.74
-490.746 649.246 707.613
-628.719 686.087 687.815
-546.844 682.369 620.873
-491.291 657.78 675.019
-612.124 706.264 797.631
-621.802 678.172 767.377
-512.084 540.186 374.216
-454.017 527.528 288.651
-508.848 510.921 331.031
-459.271 698.189 545.803
-541.88 517.631 339.806
-574.994 690.074 651.108
-482.171 655.335 798.65
-513.065 575.042 378.404
-541.096 660.825 485.446
-513.512 693.662 660.754
-527.814 562.042 372.109
-519.905 617.697 450.478
-504.423 617.664 394.015
-485.621 684.759 552.712
-504.975 663.658 682.999
-600.442 667.991 568.139
-504.584 645.032 570.033
-493.304 665.568 719.286
-520.465 591.456 363.956
-518.476 680.739 660.89
-610.527 657.458 689.47
-588.995 664.351 571.209
-520.971 640.671 589.811
-593.634 662.931 469.928
-596.4 646.305 448.74
-500.867 599.222 361.428
-635.37 686.111 709.34
-601.529 679.751 692.249
-482.131 528.868 353.154
-472.034 655.16 502.672
-487.401 702.811 687.333
-504.176 543.73 373.017
-496 664 655
-482.028 640.52 455.2
-488.445 715.711 529.108
-504.929 661.337 443.585
-495.08 696.389 502.836
-519.626 664.271 486.314
-591.447 656.288 434.972
-565.379 680.895 599.251
-560.425 681.266 540.353
-494.46 518.758 338.654
-488.975 700.29 540.962
-539.562 495.187 283.975
-515.041 522.867 358.429
-470.835 669.567 506.19
-547.643 486.204 295.811
-528.55 572.755 370.756
-470.653 533.447 352.358
-500.837 566.948 331.037
-480.504 645.493 499.481
-545.574 484.507 289.326
-494.417 695.952 497.645
-624.473 671.273 684.973
-597.419 694.947 552.38
-578.465 668.377 483.211
-471.761 704.493 480.522
-523.37 517.353 338.015
-526.991 648.093 628.739
-497.173 563.507 377.833
-468.423 663.587 486.941
-600.046 687.701 536.718
-461.366 509.163 303.146
-496.584 665.903 650.908
-539.243 609.427 389.245
-512.713 691.85 621.94
-514.719 641.962 568.925
-561.234 630.749 484.917
-482.58 671.758 776.242
-612.79 662.287 675.208
-612.625 677.455 709.491
-466.82 649.04 775.961
-515.274 565.976 364.8
-491 494 302
-621.283 670.768 715.311
-582.987 659.021 446.604
-480.13 645.564 720.789
-493.929 546.445 377.518
-521.998 612.296 431.673
-486.94 681.119 792.381
-487.14 675.119 591.47
-532.486 669.147 512.21
-553.198 657.459 474.133
-492 544 366
-487.453 660.07 680.157
-494.4 672.701 469.502
-555.682 613.864 430.166
-621.874 678.694 758.747
-562.33 677.35 652.585
-592.102 652.99 555.855
-476.162 651.156 800.442
-515.432 645.985 427.654
-486.711 699.809 677.311
-497.182 696.376 619.862
-586.714 605.511 379.522
-474.162 506.172 317.041
-483.552 672.169 760.698
-496.058 667.638 587.496
-508.077 627.086 471.131
-491.925 683.758 470.497
-526.042 657.165 473.795
-491.705 676.381 449.99
-484.84 641.01 447.012
-538.842 576.567 346.28
-558.368 678.317 580.829
-462.673 549.832 312.395
-461.485 668.631 392.426
-462.886 710.994 527.677
-556.837 534.489 345.908
-514.564 644.552 426.248
-612 698 754
-464.184 528.797 337.914
-462.503 685.031 807.455
-525.875 632.214 501.567
-572.86 656.12 460.672
-473.862 658.74 501.215
-587.741 655.25 560.13
-471.964 683.745 551.911
-467.704 648.11 387.97
-595.467 668.774 590.484
-476.575 723.63 564.099
-497.64 538.577 372.657
-528.736 597.227 372.363
-551.806 675.731 522.68
-564.605 604.495 395.49
-622.654 678.929 685.598
-587.026 597.123 393.626
-642.473 692.442 812.06
-587.353 646.69 427.654
-486.645 719.201 534.036
-475.594 656.036 507.478
-486.969 675.611 783.598
-624.133 718.191 779.997
-481.281 645.658 452.247
-482.579 643.178 506.497
-545.7 617.652 417.205
-474.02 649.624 739.737
-606.876 689.233 571.688
-588.697 658.257 654.984
-590.449 604.082 404.701
-494.318 613.557 366.926
-548.999 488.357 287.682
-470.248 658.588 498.998
-589.908 665.784 520.894
-466.31 702.881 475.929
-574.616 644.828 417.854
-472.468 552.768 309.294
-623.831 714.52 781.176
-477.82 701.488 466.282
-620.87 683.499 679.149
-607.721 690.682 700.862
-471.104 650.962 437.137
-525 538 374
-524.597 567.426 379.032
-534.009 610.997 411.135
-508.855 660.978 673.707
-477.589 638.805 424.1
-453.138 669.939 421.143
-528 670 500
-562.912 662.867 660.1
-518.569 648.334 640.922
-546.814 677.803 550.789
-565.964 525.72 328.024
-500.28 588.477 378.377
-474.022 713.153 591.137
-457.971 665.696 748.41
-572.257 533.04 294.817
-495.556 696.542 529.645
-495.017 638.526 513.638
-592.477 693.656 560.276
-589.079 605.17 389.083
-457.499 537.211 317.546
-493.618 647.338 682.567
-498.942 556.781 320.855
-493.495 667.551 645.539
-559.711 608.856 415.109
-514 693 626
-470.137 648.908 735.899
-472.194 680.965 527.641
-600.79 663.176 558.595
-556.118 678.429 644.183
-532.164 600.414 390.725
-619.318 659.054 707.624
-489.953 679.779 557.806
-613.718 701.06 817.618
-505.738 520.817 343.693
-467.189 654.369 439.116
-557.056 503.902 283.861
-626.909 671.657 690.01
-640.278 681.723 729.661
-494.941 548.303 308.048
-533.38 554.768 359.565
-513.759 528.984 358.913
-472.266 690.438 705.187
-615.079 699.482 805.118
-456.731 686.572 720.993
-525.447 665.262 635.814
-590.297 688.781 541.103
-475.433 657.682 524.995
-467.933 684.314 815.769
-517.477 514.014 336.277
-542.805 624.654 410.008
-567 648 650
-638.818 708.82 720.108
-533.747 678.515 626.733
-499.227 666.072 632.43
-488.181 629.076 433.953
-521.622 657.817 654.373
-487.11 641.322 505.82
-531.817 584.919 372.881
-482 641 464
-579.731 631.863 467.669
-528.15 517.397 340.176
-571.533 688.725 579.669
-500.397 690.005 560.884
-634.503 682.234 706.165
-492.585 555.944 318.967
-515.724 563.894 336.819
-489.024 579.246 355.935
-524.093 668.188 543.166
-528.948 658.632 623.392
-488.62 570.616 346.57
-487.642 567.593 376.199
-483.015 644.808 507.401
-542.255 544.202 360.785
-558.318 493.61 304.687
-454.088 676.067 802.373
-476.193 647.711 479.917
-551.247 654.905 588.111
-571.648 618.082 432.147
-575.445 630.088 471.769
-619.457 686.775 731.535
-543.375 507.73 328.388
-519.625 690.929 604.298
-528 558 322
-508.463 628.136 493.72
-551.149 496.152 315.89
-555.523 660.966 566.985
-458.369 670.238 458.256
-480.509 661.509 560.135
-522.031 547.85 375.342
-555.269 660.075 564.776
-497.527 541.598 300.374
-573.282 686.285 633.436
-520.62 640.349 546.277
-486.189 693.854 611.429
-491.269 701.042 493.325
-594.415 671.109 487.18
-475.438 653.392 496.94
-485.855 634.716 439.681
-459.317 537.438 334.921
-579.762 608.487 413.868
-519.085 565.167 337.429
-486.688 688.344 590.834
-506.579 704.392 646.874
-622.175 717.536 778.49
-478.046 662.848 687.604
-568.215 537.785 319.79
-513.515 550.287 385.232
-565.363 685.71 646.283
-583.144 647.691 477.939
-594.559 679.906 586.763
-476.771 693.783 749.084
-469.776 546.12 340.162
-527.308 669.873 630.44
-579.567 634.042 440.804
-561.567 648.22 555.699
-481.548 651.161 531.114
-587.152 645.932 513.351
-492.391 699.568 509.704
-587.497 655.923 439.288
-631.512 674.302 716.929
-523.659 533.965 369.933
-518.035 623.372 474.191
-563.016 663.219 626.804
-459.843 684.089 474.04
-580.653 662.946 643.159
-531.113 582.263 352.654
-543.82 542.233 353.601
-486.481 667.811 800.313
-500.959 588.034 389.44
-579.029 687.13 562.57
-495.863 624.731 432.81
-534.215 640.975 608.691
-577.815 646.774 489.37
-503.045 661.147 616.779
-508.595 668.517 520.931
-504.209 657.235 607.629
-618.472 697.348 815.043
-464.685 703.356 501.399
-563.457 634.112 410.458
-490.659 657.619 718.38
-547.38 677.741 630.913
-645.751 692.871 746.945
-533 509 284
-612.072 688.158 712.891
-455.932 672.876 763.165
-499.044 634.538 406.718
-482.912 553.648 354.98
-639.387 694.73 727.563
-461.322 532.24 332.137
-564.406 670.992 620.84
-493.888 669.763 580.865
-584.157 685.315 522.243
-568.58 675.933 579.802
-502.15 550.584 381.31
-479.441 678.21 577.008
-461.781 702.483 501.264
-477.645 677.825 547.554
-514.391 618.608 450.876
-623.667 678.933 745.318
-458.668 654.52 395.639
-494.689 524.719 286.014
-490.509 644.619 708.027
-534.07 581.799 350.678
-624.798 681.551 814.433
-593.641 658.065 438.622
-538.119 622.291 468.922
-489.161 683.122 717.36
-577.516 676.935 505.986
-557.019 663.146 592.125
-606.212 673.024 624.755
-519.269 550.138 369.323
-485.289 552.896 355.423
-471.438 716.342 512.62
-568.858 683.866 552.442
-520.144 547.417 310.381
-492.289 631.75 479.923
-485.688 564.007 321.709
-480.939 657.414 819.533
-482.558 689.154 780.731
-486.013 715.701 556.922
-460.13 683.857 706.419
-550.38 487.558 302.824
-575.425 660.98 664.852
-480.437 542.643 366.37
-542.801 679.717 579.445
-612.905 697.405 766.036
-472.595 686.422 688.479
-493.253 621.521 383.744
-562.685 654.26 459.175
-534.159 534.872 365.365
-454.923 667.624 432.902
-492.878 690.35 646.091
-590.177 657.809 482.119
-460.678 653.535 393.128
-466.623 655.553 802.577
-641.524 685.625 765.276
-500.086 695.174 523.227
-570.31 686.317 607.217
-621.94 683.007 806.215
-606.509 681.998 572.334
-461.023 691.285 562.595
-509.839 588.037 399.796
-462.816 706.158 532.843
-572.205 506.728 302.057
-516.226 635.909 580.247
-462.008 665.067 735.722
-593.931 675.628 586.391
-581.835 667.304 672.918
-609.523 670.583 631.463
-530.301 636.322 585.972
-506.343 666.826 532.893
-573.567 654.521 436.294
-615.876 705.762 819.741
-537.61 565.578 337.215
-509.801 696.747 665.056
-629.39 679.918 819.904
-596.418 681.999 679.815
-644.783 693.082 787.344
-564.435 688.225 591.37
-493.202 708.078 647.87
-619.273 691.108 773.722
-465.2 691.508 480.666
-606.621 685.594 570.933
-485.784 652.781 688.251
-472.873 698.446 582.381
-470.496 665.613 474.533
-536.572 676.656 539.269
-499.266 661.012 461.39
-595.718 649.969 673.251
-539.065 491.023 307.648
-466.101 672.174 504.19
-493.15 695.894 501.893
-528.034 674.638 522.934
-488.386 674.192 738.94
-558.689 545.085 322.425
-499.878 676.169 689.571
-612.132 696.805 722.32
-506.63 639.848 538.598
-545.011 648.72 452.761
-537.557 510.116 333.683
-586.256 675.362 568.914
-531.098 673.857 517.512
-460.13 688.884 464.14
-494.05 551.592 314.486
-475.116 624.891 380.08
-451.397 680.742 802.594
-510.707 639.817 556.952
-554.747 608.799 383.215
-611.212 698.28 761.923
-484.398 680.646 591.686
-595.514 660.542 460.299
-621.667 673.578 679.981
-557.652 671.064 581.612
-512.702 639.515 415.052
-503.632 676.799 483.381
-512.82 629.596 496.129
-574.172 646.05 494.525
-490.929 543.74 292.255
-510.236 571.538 375.743
-589.095 647.926 415.931
-639.752 719.497 797.636
-518.912 637.035 585.819
-485.658 713.766 524.276
-468.555 691.955 734.822
-476.142 501.393 297.323
-509.8 687.161 604.225
-548.446 687.635 606.504
-634.784 673.905 725.713
-490.434 677.374 451.321
-491.059 666.333 715.877
-555.174 645.479 616.599
-565.342 630.112 405.124
-489.892 664.217 437.773
-607.406 678.865 702.252
-456.339 708.821 572.104
-476.194 633.449 390.999
-565.759 684.613 650.912
-609.08 694.291 581.315
-463.842 714.973 566.652
-562.161 496.417 309.785
-625.14 666.699 723.293
-574.895 627.142 441.915
-575.02 640.717 498.798
-480.459 675.854 758.031
-562.394 681.792 548.939
-536.253 630.228 497.383
-564.854 636.862 509.758
-481.282 669.987 534.709
-490.192 684.859 649.407
-478.236 724.517 543.465
-484.25 687.251 669.803
-462.524 675.363 470.72
-588.299 662.466 673.122
-474.576 652.634 793.644
-526.389 620.509 400.297
-531.795 645.331 565.385
-611.298 658.486 678.225
-529.945 672.633 541.643
-533.12 551.823 356.272
-521.871 622.504 457.04
-472.585 684.92 561.003
-558.725 680.083 581.147
-580.018 641.57 509.24
-512.809 669.244 668.783
-613.187 707.573 798.678
-496.562 651.025 569.358
-553.663 647.228 601.275
-576.883 685.115 546.064
-580.953 530.066 291.495
-518.518 612.611 384.275
-616.248 685.142 765.197
-512 552 381
-487.494 676.96 775.563
-635.319 684.591 820.02
-515.306 615.799 444.351
-536.426 660.347 489.304
-576.952 633.745 404.296
-616.737 692.485 813.282
-544.969 532.983 313.776
-477.264 685.74 652.999
-597.964 681.135 681.338
-519.232 637.163 413.687
-480 686 660
-471.61 507.069 286.201
-511.512 641.538 669.852
-529.599 592.091 369.07
-487.006 555.04 353.491
-592.247 694.877 568.849
-474.343 725.421 568.961
-543.988 641.116 537.814
-484.576 673.308 661.577
-498 612 371
-475.682 649.021 472.006
-486.873 597.15 347.628
-546.843 645.425 582.421
-459.893 665.672 807.269
-622.152 683.661 820.114
-458.115 515.771 300.057
-615.588 693.495 694.864
-515.059 662.593 662.627
-569.179 625.751 396.504
-527.629 560.908 380.034
-585.042 639.814 419.725
-608.73 679.953 617.429
-526.174 527.909 291.102
-505.669 648.095 672.657
-473.617 506.82 320.703
-558.454 659.179 598.828
-589.14 640.361 408.495
-569.191 538.219 312.334
-497.024 630.242 472.35
-503.683 493.307 302.464
-482.297 641.797 710.434
-621.628 714.013 776.44
-558.481 509.143 324.636
-453.686 681.537 397.619
-472.66 553.237 311.653
-555.36 602.64 392.85
-562.009 680.092 613.066
-555.807 546.65 348.862
-585.896 628.921 456.853
-507.62 511.688 286.076
-492.099 624.78 426.5
-461.955 713.07 575.93
-574.646 660.201 567.229
-469.192 670.476 477.778
-507.119 682.621 555.425
-520.472 516.186 289.577
-462.061 663.888 808.493
-511 524 295
-554.116 648.024 437.912
-573.294 656.672 659.52
-546.774 614.364 410.921
-535.204 484.326 301.509
-556.501 680.593 561.77
-633.776 673.547 775.483
-605.297 679.455 590.069
-498.5 669.216 699.709
-502.128 639.936 683.173
-529.534 676.434 527.123
-553.144 673.643 648.192
-517.057 657.13 476.356
-457.702 542.91 323.567
-462.49 693.098 481.502
-470.833 649.25 435.548
-488.968 698.824 477.96
-472 631 411
-621.382 670.694 686.287
-504 693 507
-588.969 690.073 542.87
-490.642 682.96 604.514
-500.221 537.225 295.924
-508.511 625.974 469.921
-496.763 688.297 699.005
-490.01 685.794 726.613
-462.97 514.44 285.353
-574.131 644.465 497.008
-532.719 549.515 335.839
-504.574 493.439 309.732
-514.644 615.483 445.872
-535.086 633.856 518.626
-495.584 699.131 696.207
-491.915 697.163 540.289
-568.324 636.235 484.435
-601.873 682.718 597.487
-516.584 602.933 420.907
-588.023 663.721 580.954
-468.218 717.532 542.336
-503.334 609.978 374.254
-471.623 684.893 574.332
-584.886 671.236 493.29
-527.952 506.159 285.403
-534.234 545.536 357.148
-465.742 693.421 442.067
-497.685 590.378 349.889
-464.792 677.281 505.422
-543.939 549.147 324.978
-621.896 715.419 819.902
-598.841 691.974 530.147
-505.794 601.173 364.72
-541.495 624.867 461.002
-489.775 534.881 286.981
-556.438 539.064 314.349
-516.341 528.461 300.766
-473.159 673.328 399.672
-475.738 692.433 791.681
-617.06 697.353 702.58
-600.517 666.473 561.975
-455.956 688.032 425.31
-559.501 611.523 383.896
-536.302 632.279 508.963
-586.585 675.89 679.32
-483.51 638.91 397.78
-524.329 639.18 578.736
-554.323 605.136 379.538
-570.751 633.444 406.602
-459.69 651.49 419.732
-491.369 604.257 378.715
-475.635 686.295 809.203
-489.923 543.372 289.515
-630.873 678.055 819.847
-492.36 700.909 528.014
-582.847 661.302 463.311
-618.72 681.875 729.709
-621.91 668.635 683.29
-584.873 638.964 461.935
-509.162 686.181 668.964
-472.387 661.285 514.199
-571.538 649.929 655.284
-589.267 658.739 570.088
-454.346 705.14 564.058
-611.062 673.619 669.295
-613.878 694.052 747.797
-587.603 674.68 488.6
-467.308 705.468 498.779
-462.702 650.008 391.533
-574.792 681.65 577.07
-495.698 566.266 328.389
-590.443 614.35 388.736
-565.592 642.542 535.536
-583.045 688.165 540.694
-497.419 642.653 523.077
-473.791 634.111 413.299
-495.192 695.218 526.286
-589.904 660.893 520.112
-473.003 689.297 806.586
-493.646 697.289 520.499
-589.914 677.877 573.955
-497.558 680.887 691.004
-633.939 676.422 713.139
-591.397 665.814 504.924
-504.51 581.987 383.511
-585.593 669.634 483.555
-584.088 653.372 436.367
-537.413 551.728 340.286
-484.137 673.538 751.841
-480.042 709.516 489.833
-566.007 605.874 385.867
-564.523 633.101 484.361
-604.671 662.35 632.881
-496.707 681.428 641.328
-498.243 652.989 568.865
-539.815 550.752 315.22
-505 691 509
-597 655 440
-565 663.804 607.456
-588.739 669.106 676.137
-555.033 656.812 594.355
-578.209 537.439 303.23
-559.777 629.529 483.235
-492.213 676.216 715.191
-499.07 689.343 676.983
-627.378 720.973 791.72
-490.945 679.081 716.616
-483.285 659.347 798.755
-546.514 523.316 292.777
-578.211 671.412 669.595
-512.665 647.534 425.851
-546.002 677.472 537.802
-471.184 713.006 582.293
-467.838 693.37 488.748
-560.638 680.654 640.149
-594.87 654.601 527.939
-480.356 624.793 412.348
-485.491 647.915 525.784
-610.616 684.922 713.557
-603.448 677.913 561.01
-468.621 702.558 493.385
-523.353 565.458 333.354
-475.543 680.963 525.11
-560.346 668.866 587.038
-461.061 708.735 513.819
-467.181 710.38 585.26
-474.479 702.889 455.877
-462.537 708.728 541.776
-555.175 532.547 342.344
-621 708 715
-592.892 664.562 648.33
-519.723 682.637 656.599
-459.838 519.93 305.706
-589.581 677.753 678.377
-591.602 656.476 510.732
-582.528 677.604 507.77
-617.274 661.661 705.925
-543.391 642.137 547.579
-501.659 676.29 687.664
-482.467 652.023 728.505
-571.248 600.416 392.083
-490.394 634.947 464.294
-505.574 700.852 671.797
-488.849 696.853 619.578
-601.498 687.428 532.815
-490.347 565.615 362.311
-488.899 643.401 706.305
-529.285 635.702 530.309
-566.229 625.045 462.266
-477.915 670.676 513.881
-586.446 645.823 437.655
-584.941 655.936 432.81
-571.358 622.756 457.257
-495.892 496.407 289.934
-471.791 683.12 541.989
-508.608 587.811 353.653
-476.692 498.972 290.253
-527.364 639.686 586.352
-488.634 705.984 683.93
-580.817 686.177 540.693
-465.126 667.409 391.886
-474.389 715.723 583.516
-463.341 692.787 441.418
-612.084 698.656 727.972
-475.292 707.704 486.049
-527.505 550.69 369.054
-546.407 489.626 303.325
-544.787 644.52 555.883
-480.204 637.444 432.257
-540.374 621.477 435.421
-466.5 689.008 441.493
-548.156 662.592 644.474
-503.236 625.097 445.975
-641.47 681.252 748.216
-509.45 688.596 574.645
-615.774 712.193 813.623
-509.209 649.365 596.791
-465.544 712.167 510.996
-457.809 705.629 534.174
-478.616 647.033 457.716
-565.358 640.712 543.84
-557.618 557.905 339.516
-487.981 564.464 373.57
-622.006 710.177 729.193
-509.346 520.573 293.711
-558.457 664.527 652.002
-570.361 690.699 593.737
-573.625 644.272 554.448
-634.015 711.176 722.186
-488.877 688.755 714.397
-476.639 699.859 454.515
-468.676 714.685 556.779
-467.27 653.53 791.279
-500.436 593.484 390.758
-614.757 658.874 691.623
-535.073 649.345 452.801
-484.81 500.499 286.904
-496.811 717.403 642.217
-584.521 675.555 672.781
-564.738 660.125 569.683
-484.111 662.414 800.321
-540.313 549.668 318.764
-589.187 651.55 480.957
-490 686 720
-477.442 646.083 699.35
-472.126 685.017 544.744
-494.143 664.339 442.659
-512.242 689.877 639.558
-557.182 531.362 294.841
-490.422 678.636 603.188
-494.959 571.304 350.577
-492.567 550.858 308.869
-566.223 676.468 515.051
-555.737 550.578 341.487
-503.913 596.293 362.325
-541 643 588
-538.549 657.625 478.172
-514.007 685.619 638.704
-518.465 642.511 609.58
-534.999 641.586 593.249
-483.657 665.251 790.866
-605.594 699.664 575.67
-485.842 540.606 373.444
-564.85 682.098 611.323
-499.121 662.662 659.61
-543.736 505.36 321.568
-556.739 500.173 310.454
-597 667 451
-606.138 690.449 563.292
-508.839 643.143 565.711
-466.105 686.529 549.146
-503.601 629.536 459.066
-515.607 645.264 607.422
-558.195 660.361 578.299
-564.118 666.026 631.576
-621.811 689.092 678.415
-530.2 550.293 338.163
-557.456 492.209 292.599
-549.224 489.968 288.576
-584.949 671.87 645.778
-499.517 620.398 427.613
-508.007 666.651 675.803
-480.253 641.45 706.447
-494.607 667.355 583.091
-485.367 687.346 574.839
-565.986 691.822 618.784
-477.584 536.93 283.866
-509.264 567.004 381.993
-560.197 681.839 534.27
-507.993 704.637 664.274
-562.098 674.693 579.077
-566.374 639.086 513.654
-591.841 664.99 485.852
-505.61 674.949 548.075
-627.501 719.48 774.585
-459.71 670.47 722.256
-449.8 688.395 767.031
-499.577 581.53 389.202
-563.006 661.972 482.029
-454.967 531.923 313.048
-588.52 695.16 660.386
-502.783 686.753 509.301
-465.033 667.852 469.163
-480.69 677.163 583.323
-478.593 668.178 763.766
-621.089 686.674 797.752
-525.139 543.915 371.372
-495.715 565.164 377.824
-509.961 664.96 454.038
-512.521 665.141 529.494
-585.051 662.566 676.595
-527.729 674.691 519.331
-494.603 644.384 546.155
-590.623 624.018 394.178
-616.849 696.855 707.292
-478.109 538.362 284.957
-620.841 664.624 683.936
-483.758 553.458 303.488
-529 638 535
-478.196 677.519 654.357
-512.453 602.972 417.844
-489.044 663.264 671.304
-485.436 560.431 320.785
-539.963 682.014 608.868
-645.288 699.948 786.162
-573.203 642.469 421.081
-479.277 712.672 580.887
-488.885 679.862 607.377
-488.018 672.54 585.455
-447.143 685.609 757.522
-463.973 660.421 775.272
-569.989 653.061 639.128
-464.625 685.249 784.589
-469.288 707.776 593.637
-490.508 503.789 322.35
-579 647 550
-499 681 546
-502.449 566.602 385.593
-570.537 502.079 298.795
-470.707 701.988 479.557
-524.636 493.921 287.382
-470.085 656.67 716.281
-637.992 678.589 785.395
-525.011 687.666 624.873
-594.019 677.602 523.511
-466.055 666.511 391.104
-611.108 708.678 819.287
-486.521 682.361 739.184
-619.29 709.79 773.531
-498.694 701.66 623.949
-589.81 605.512 400.631
-501.385 495.948 311.126
-603.063 682.146 609.275
-539.681 664.046 568.186
-536.123 683.722 591.35
-590.158 662.287 502.069
-455.203 657.886 395.419
-566.651 614.727 432.071
-510.987 700.064 659.398
-571.535 631.194 401.474
-476.899 683.548 681.91
-491.206 676.959 611.008
-565.74 672.023 596.869
-465.28 671.071 709.36
-463.416 680.595 818.044
-468.315 662.954 709.781
-572.012 668.024 638.525
-470.626 707.538 496.427
-525.158 501.74 284.715
-457.878 668.53 819.317
-555.459 673.658 580.818
-514.024 548.82 386.227
-480.772 674.644 658.849
-512.609 545.376 377.767
-475.028 686.133 583.02
-634.193 717.054 784.545
-574.247 665.572 661.897
-611.668 667.613 709.632
-536.711 488.736 304.258
-643.944 686.245 768.441
-459.653 686.026 441.536
-507.317 640.054 680.107
-479.183 692.409 584.66
-510.421 638.157 551.38
-575.473 692.974 635.856
-565.524 691.491 635.807
-502.185 628.488 491.998
-502.441 690.075 558.917
-494.283 613.367 371.777
-594.727 664.418 449.981
-493.253 672.144 582.976
-475.05 561.837 332.073
-556.847 668.004 567.188
-471.645 654.886 464.092
-504.245 656.254 685.357
-484.143 668.367 669.648
-545.184 621.897 464.404
-605.889 670.953 696.477
-547.426 685.766 617.655
-542.29 619.046 430.127
-455.731 528.044 309.555
-512.337 666.996 503.689
-458.709 665.134 781.998
-533.319 542.41 372.674
-535.656 547.861 329.717
-512.076 693.014 628.707
-625.851 678.161 756.519
-575.513 689.969 573.801
-575.026 686.288 559.825
-590.474 689.825 652.784
-445.928 667.098 399.448
-463.285 691.232 501.553
-459.183 674.263 466.134
-482.556 643.446 712.352
-483.019 685.593 770.898
-466.388 687.942 542.647
-561.093 619.88 453.016
-599.302 673.136 594.262
-583.328 636.603 464.746
-593.592 681.4 673.132
-478.446 687.561 438.643
-571.668 673.768 505.915
-468.624 669.619 823.35
-618.863 694.329 794.047
-508.459 627.202 407.487
-507.972 495.811 286.448
-590.808 644.478 461.596
-454 675 735
-457.447 686.343 468.083
-473.78 549.531 348.02
-567.894 525.94 325.69
-465.126 696.231 478.663
-543.804 684.958 608.458
-646.6 718.458 779.798
-469.226 633.58 406.224
-469.335 712.787 510.578
-558.926 543.778 332.892
-556.142 691.234 628.331
-565.74 663.728 487.577
-543.758 660.448 636.536
-533.442 662.06 625.49
-540.669 638.848 529.927
-476.877 541.53 286.654
-457.825 693.12 540.233
-488.006 688.131 718.551
-499.589 666.79 587.366
-623.006 711.197 721.354
-630.581 674.283 776.097
-580.257 658.172 452.515
-511.135 649.793 425.515
-520.653 515.714 337.774
-559.17 568.764 344.831
-480.215 653.964 810.26
-488.405 613.385 401.735
-473.937 645.075 717.21
-600.515 666.544 549.425
-557.527 559.929 347.16
-539.27 623.201 429.98
-614 659 681
-484.143 671.021 738.255
-498.926 679.578 476.964
-477.756 560.759 344.67
-509.69 514.386 336.894
-486.624 672.553 787.471
-614.185 699.775 738.512
-488.592 584.491 345.985
-609.361 698.765 581.434
-543.802 520.248 344.618
-586.715 661.934 447.693
-458 681 479
-491.997 640.488 692.258
-629.068 682.378 692.506
-467.343 688.89 560.295
-549.818 657.929 476.057
-533.928 570.734 351.051
-565.365 497.117 304.922
-473.231 649.742 742.132
-469.662 653.535 489.485
-506.431 649.863 586.43
-539.3 507.355 328.393
-567.932 681.896 546.238
-540.086 646.299 442.358
-634.419 686.256 707.726
-562.641 502.584 311.752
-506.993 622.699 449.792
-620.488 714.688 803.084
-571.363 693.728 645.578
-486.421 667.53 430.947
-553.836 632.162 498.398
-600.814 661.382 626.831
-501.271 654.088 436.51
-513.034 581.061 379.074
-591.455 672.088 580.367
-635.838 671.87 745.797
-514.188 628.219 409.295
-488.442 704.518 541.789
-577.484 646.312 541.345
-599.898 675.745 657.879
-562.99 672.767 583.828
-527.759 684.193 604.27
-630.062 716.713 805.241
-508.097 667.711 527.212
-614.484 691.881 748.894
-539.079 619.071 443.535
-592.759 681.7 512.908
-506.322 710.125 657.583
-606.578 692.741 559.339
-621.069 660.36 692.748
-486.824 619.738 394.102
-466.592 628.765 392.059
-486.744 679.042 785.32
-580 524 300
-574.126 643.9 531.229
-490.49 683.008 564.435
-514.354 641.057 565.906
-509.209 621.493 450.126
-489.236 697.767 661.815
-551.501 681.566 594.999
-501.504 653.092 446.059
-504.674 629.121 488.942
-624.749 712.997 741.746
-501.677 698.243 643.494
-583.919 650.871 498.579
-525.453 622.617 458.499
-518.04 616.303 390.522
-562.008 616.921 442.2
-563.211 670.018 580.159
-546.831 640.259 433.975
-531.547 525.865 356.317
-642.536 685.075 752.245
-469.718 519.147 330.227
-621.401 712.754 749.252
-534.909 653.473 466.982
-466.287 659.343 791.068
-467.554 684.734 811.079
-495.956 639.785 414.302
-556.96 633.281 489.934
-592.462 688.326 530.372
-522.771 674.606 651.655
-562.284 612.383 428.496
-492.837 569.355 379.62
-523.252 608.326 383.364
-468.37 714.553 555.25
-604.249 683.753 690.153
-525.668 645.751 538.935
-480.307 708.979 565.588
-492.162 673.328 716.802
-464.335 653.451 777.638
-597.204 659.771 682.345
-502.236 614.961 427.588
-639.7 693.872 728.294
-462.363 664.924 450.52
-490.154 673.291 722.958
-635.458 693.385 706.038
-594.634 691.907 541.422
-499.357 715.177 628.161
-497.738 596.015 383.776
-460.96 688.288 551.607
-461.756 701.35 464.487
-527.714 670.588 513.571
-629.378 684.209 696.296
-562.496 665.497 626.555
-546.374 646.212 559.427
-491.164 695.153 603.326
-460.776 708.032 512.46
-489.41 722.284 609.114
-479.557 664.713 768.472
-484.442 642.866 484.798
-581.664 672.629 643.339
-507.571 513.669 333.913
-613.147 694.306 703.373
-473.914 679.042 687.082
-487.399 645.201 528.605
-628.545 665.32 726.432
-591.303 656.615 501.477
-456.81 672.977 393.194
-492.457 644.799 685.403
-459.992 670.138 716.353
-478.291 641.506 712.773
-479.212 665.931 682.703
-592.13 669.029 510.095
-478.499 660.601 546.742
-534.071 617.848 416.158
-519.644 486.631 304.605
-504.902 547.223 308.037
-560.264 650.422 451.506
-517.488 687.558 647.161
-636.103 691.459 721.8
-564.1 656.744 467.35
-535.567 523.964 353.321
-468.779 692.908 579.891
-450.02 674.299 778.679
-571.674 681.889 590.755
-581.219 620.595 446.707
-477.404 684.102 681.74
-504.274 621.168 437.568
-462.66 535.4 339.099
-509.393 656.545 641.951
-489.642 562.878 371.761
-497.418 577.099 379.413
-489 594 359
-578.521 690.684 566.674
-547.162 679.037 548.849
-601.462 671.034 638.782
-551.165 659.113 584.739
-488.073 567.964 375.75
-501.219 654.831 668.77
-629.299 713.635 820.715
-544.021 664.406 494.869
-538.886 654.445 628.034
-557.75 651.903 623.399
-448.593 685.513 764.151
-575.182 528.956 312.213
-463.267 660.393 816.056
-547.828 658.557 644.005
-579.569 529.062 305.008
-587.276 670.146 649.937
-501.455 651.037 572.916
-562.99 661.268 613.058
-603.987 691.244 619.407
-473.681 674.34 407.055
-578.794 661.686 465.266
-478.26 644.093 475.851
-495.622 521.638 287.464
-586.196 661.267 454.906
-469.924 723.393 574.327
-491.755 699.014 521.621
-566.761 672.586 572.783
-568.017 686.257 579.375
-463.483 676.506 705.122
-501.567 642.646 533.125
-460.166 671.55 800.717
-481.804 642.691 497.367
-564.402 652.557 438.852
-638.609 685.479 719.631
-577.394 515.571 298.553
-531.54 633.625 525.423
-461.914 664.376 763.876
-551.198 510.077 326.529
-605.536 682.866 683.491
-473.36 681.062 692.603
-503.633 533.78 297.426
-513.691 630.673 505.462
-457.979 662.484 439.11
-477.02 695.529 456.093
-515.063 655.385 656.514
-495.338 584.58 341.003
-478.557 644.797 429.24
-581.723 529.404 301.566
-584.37 671.825 487.597
-641.787 707.06 815.305
-644.726 714.677 770.36
-566.655 540.627 313.361
-573.259 520.368 317.336
-530.629 656.682 622.766
-535.694 627.733 476.428
-579.62 520.742 288.943
-568.721 642.606 522.563
-598.306 654.604 671.446
-522.399 641.828 615.362
-483.016 641.291 472.73
-464.173 690.83 433.824
-486.707 572.587 332.912
-461.587 511.73 307.657
-496.82 662.085 583.728
-565.362 600.769 372.261
-508.568 670.178 497.121
-548.434 646.552 585.675
-494.434 571.778 365.843
-491.223 676.326 714.902
-532.136 572.273 346.198
-526.08 632.116 505.344
-502.643 670.85 472.486
-456.095 650.508 404.525
-548.119 643.262 623.568
-618 675 726
-564.992 679.621 615.825
-510.303 699.351 658.609
-588.126 651.969 548.392
-542.009 643.794 595.089
-487.333 658.925 685.347
-487.818 670.773 664.467
-532.542 623.756 427.166
-507.335 529.407 299.238
-476 724 538
-517.454 628.434 493.148
-526.16 551.121 371.29
-565.082 536.104 298.018
-531.232 496.277 312.662
-461.031 709.34 531.053
-548.863 677.313 632.695
-465.834 717.354 516.927
-515.78 664.247 513.503
-490.487 609.904 368.31
-493.866 668.307 450.858
-506.316 679.318 555.242
-538.851 663.941 558.075
-566.979 646.593 429.186
-473.715 685.867 538.692
-535.969 671.29 516.368
-467 704 470
-466.412 691.788 482.2
-449.742 529.803 299.28
-609.267 676.69 624.36
-613.954 700.92 818.225
-480.276 627.287 395.26
-503.344 698.594 675.532
-488.109 696.257 515.163
-582.153 599.338 399.373
-512.281 664.781 514.14
-454.465 663.062 425.199
-528.638 622.598 451.819
-523.835 648.305 446.126
-640.382 710.967 820.86
-571.003 628.727 469.213
-527.59 633.524 504.378
-468.103 669.377 392.77
-592.396 668.392 469.605
-602.597 691.704 601.244
-479.903 696.247 689.577
-490.893 567.817 377.702
-503.536 490.955 300.283
-569.594 524.423 288.266
-463.454 714.334 562.024
-577.773 667.658 486.691
-500.438 699.113 627.855
-488.542 681.906 734.089
-485.301 662.659 735.611
-516 675 563
-462.535 668.211 466.719
-464.754 705.96 456.219
-463.912 711.721 516.969
-486.17 678.551 789.548
-539.634 640.332 605.244
-498.594 659.573 667.561
-484.949 704.286 513.517
-562.943 691.494 601.299
-488.981 700.998 666.072
-486.019 705.335 552.835
-578.646 665.207 478.273
-460.699 638.064 395.545
-582.452 641.572 501.645
-521.947 640.954 590.355
-596.925 663.755 589.784
-574.327 514.857 285.143
-582.689 671.283 490.236
-504.986 656.754 594.476
-529.439 509.026 326.525
-505 521 347
-546.27 635.113 507.026
-602.114 678.178 644.703
-612.233 671.662 668.619
-476.938 648.355 728.951
-478.971 689.768 678.235
-614.829 687.773 690.405
-452.957 675.901 398.499
-568.413 682.611 536.531
-482.411 694.579 723.218
-604.108 661.339 666.888
-563.038 626.948 470.476
-538.195 571.093 341.805
-642.957 716.992 804.375
-566.867 682.45 525.539
-511.241 654.286 625.824
-481.073 513.29 326.31
-588.423 652.181 490.479
-623.004 695.768 821.162
-495.392 688.264 570.045
-483.832 683.916 808.769
-590.23 665.234 578.159
-566.825 683.277 587.838
-614.529 696.886 707.706
-615.859 704.013 713.057
-578.641 680.993 570.667
-604.658 674.221 698.51
-524.241 629.549 513.348
-572.352 642.981 524.354
-545.551 664.098 496.574
-521.688 668.668 510.328
-509.189 614.364 436.912
-576.636 633.713 402.319
-492.202 698.32 623.067
-618.726 708.682 742.288
-498.568 658.61 699.678
-556.363 652.377 603.969
-553.817 649.622 610.873
-503.49 646.927 687.067
-486.808 634.582 488.596
-619.135 670.891 716.438
-577.137 638.861 408.902
-465.128 683.049 812.383
-544.943 643.281 544.102
-597.331 692.205 586.779
-571.687 656.636 455.595
-618.242 692.629 799.017
-508.305 492.45 305.97
-494.714 700.593 653.527
-546.889 542.39 363.991
-599.694 661.729 565.658
-484.4 666.293 783.378
-464.92 680.818 514.683
-488.699 705.461 678.99
-526 605 413
-490.714 616.463 410.454
-521.761 669.784 525.852
-468.297 721.472 568.442
-511.176 536.125 369.33
-487.413 668.321 434.033
-486.7 560.95 346.852
-451.877 681.134 757.811
-461.249 701.768 554.607
-482.391 536.637 285.75
-531.169 614.363 406.314
-529.182 672.561 536.771
-478.365 654.868 779.565
-556.453 640.39 533.896
-540.969 514.863 338.951
-635.677 680.29 821.994
-607.218 690.316 663.804
-616.53 689.314 725.57
-575.541 659.276 461.077
-497.374 685.072 488.111
-519.212 607.908 428.039
-602.858 648.608 675.124
-577.577 649.194 429.966
-470.01 644.934 426.989
-493.418 696.615 626.385
-458.886 693.738 462.241
-486.471 701.051 513.618
-581.647 647.729 562.778
-605.151 682.828 632.017
-627.07 672.155 744.94
-475.886 560.167 333.023
-462.315 677.154 478.694
-528.553 683.488 605.996
-474.202 705.768 481.622
-585.241 638.79 428.813
-484.765 683.146 757.274
-469.801 696.084 444.578
-515.624 689.895 631.637
-562.406 676.582 570.973
-621.499 673.892 751.962
-486.582 714.418 551.664
-570.623 655.914 635.432
-558.687 565.578 341.394
-625.173 711.731 723.102
-502.955 655.75 446.998
-622 714 794
-523.46 585.651 382.531
-553.902 630.717 488.103
-506.24 608.597 424.771
-472.184 529.21 351.336
-533.014 540.309 300.968
-476.968 676.181 427.984
-474.235 641.559 715.039
-481.611 657.998 741.065
-605.789 693.398 561.528
-565.128 667.133 614.99
-456.787 538.383 307.504
-583.97 658.835 666.869
-532.14 642.278 604.373
-483.335 662.922 775.403
-497.47 688.749 685.344
-463.673 710.588 541.322
-501 515 286
-588.474 655.304 671.73
-481.121 711.436 494.503
-570.083 503.169 291.965
-521.996 669.041 649.102
-536.829 657.392 624.746
-643.58 689.296 777.347
-525.595 628.219 482.422
-488.037 697.056 541.703
-577.519 512.924 292.642
-522.387 659.579 488.687
-460.407 510.029 290.408
-458.043 677.713 462.317
-573.624 689.4 605.91
-479.351 622.469 399.609
-464 654 742
-450.942 677.653 743.735
-572.807 685.87 605.23
-593.247 666.88 463.229
-480.093 688.955 804.575
-599.151 668.917 577.777
-493.252 610.246 400.265
-597.126 678.926 536.84
-592.663 669.774 685.852
-590.708 655.297 513.799
-636.901 702.373 820.613
-475.226 667.473 513.196
-470.519 691.249 700.153
-506.668 627.675 480.152
-572.1 679.654 517.266
-627.65 718.617 799.976
-494.109 686.24 488.225
-480.543 646.455 508.705
-500.148 685.939 488.605
-598.815 689.447 584.326
-452.164 537.795 300.853
-536 518 284
-552.221 676.702 524.141
-463.842 662.285 743.414
-556.688 653.834 614.956
-567.413 628.88 471.187
-502.758 661.555 647.346
-583.73 676.395 647.855
-492.249 641.478 396.376
-599 659 557
-556.114 660.146 485.287
-447.288 670.567 406.995
-586.008 691.326 555.412
-503.477 647.346 572.588
-631.245 673.151 761.929
-471.582 689.891 805.542
-588.303 666.508 478.643
-457.252 696.284 541.813
-481.555 697.206 459.241
-563.151 605.517 384.376
-484.182 583.038 348.622
-508.827 597.854 407.615
-536.831 522.614 285.361
-490.841 716.168 613.076
-507.466 647.17 591.205
-601.002 673.921 690.448
-557.437 636.837 531.051
-581.326 664.078 479.261
-530.964 529.022 361.196
-534.84 551.41 350.258
-537.974 661.345 633.319
-525.264 520.249 345.387
-622.427 684.757 679.987
-468.418 718.287 521.672
-601.43 663.496 553.559
-464.996 699.84 495.571
-470.655 538.089 352.054
-558.572 605.484 390.759
-511.676 575.24 377.96
-509.437 648.778 675.522
-488.535 640.382 518.1
-485.001 642.884 515.252
-488.702 599.405 375.828
-476.324 692.376 766.412
-526.865 640.552 552.54
-524.634 545.373 303.918
-560.958 677.252 574.713
-613.854 692.425 720.439
-503.482 663.452 451.353
-590.923 668.721 495.667
-541.723 625.538 474.068
-582.667 682.81 657.668
-534.721 603.64 380.339
-540.976 491.526 306.789
-484.979 651.803 548.271
-643.977 700.938 735.482
-581.925 645.974 534.33
-477.608 715.528 513.771
-596.191 649.25 673.095
-462.151 634.237 391.328
-582.317 619.121 432.168
-458.902 686.953 780.369
-456.376 688.038 723.596
-627.233 679.017 687.376
-528.039 592.897 373.215
-461.276 707.539 557.353
-509.85 628.018 405.502
-504.595 572.881 375.051
-605.363 681.353 587.532
-466.014 655.107 440.271
-514.831 692.03 644.394
-533.151 629.962 503.604
-555.503 533.328 351.474
-540.193 487.543 303.333
-604.863 690.804 546.212
-570.33 681.476 627.665
-615.032 660.976 690.449
-524.1 576.876 349.577
-492.893 662.692 579.157
-455.913 665.471 435.077
-508.389 526.757 359.167
-644.055 696.93 794.577
-481.97 631.206 419.703
-519.565 523.65 292.018
-498.045 651.564 671.16
-513.972 657.909 665.386
-583.362 664.193 644.57
-462.186 543.858 316.532
-510.38 622.776 458.445
-470.842 656.752 468.941
-469.36 690.185 577.022
-513.559 625.088 406.757
-509.484 636.76 524.914
-644.773 694.87 780.337
-526.222 628.757 497.583
-510.169 520.052 351.723
-557.775 623.767 455.895
-626.925 714.377 729.105
-612.764 689.823 710.329
-462.872 542.815 297.315
-573.537 632.205 474.973
-510.43 694.221 664.881
-582.336 680.252 511.078
-627.75 680.961 812.691
-492.546 688.926 627.212
-532.779 527.11 359.621
-616.267 699.744 807.038
-521.868 531.167 367.141
-459.67 666.992 728.385
-465.919 689.122 783.002
-548.053 605.687 382.641
-633.951 668.349 744.034
-591 657 497
-484.755 665.854 679.887
-496.338 679.5 690.878
-546.995 651.708 565.447
-498.035 665.453 609.126
-508.746 672.393 516.911
-564.537 691.291 623.855
-505.08 616.285 383.061
-499.983 688.418 503.621
-454.287 685.381 773.04
-519.271 634.945 413.837
-579.95 681.247 644.058
-500.371 569.517 384.042
-500.843 493.752 305.664
-452.64 674.959 790.557
-590.331 664.739 586.88
-552.184 670.238 649.729
-499.297 536.536 292.341
-557.487 535.37 297.565
-462.048 532.939 333.171
-511.427 653.666 656.157
-563.304 695.312 623.839
-484.91 699.953 680.207
-562.063 664.6 622.059
-483.9 692.982 665.893
-572.078 623.486 388.263
-496.766 640.431 413.484
-582.728 613.256 423.932
-520.968 686.485 592.795
-549.192 664.61 492.956
-479.703 700.404 466.331
-570.522 513.524 285.374
-554.882 645.655 625.845
-491.375 654.783 685.073
-498.067 662.584 430.931
-459.55 688.243 742.362
-594.706 682.117 583.726
-471.118 655.235 497.597
-492.066 681.228 464.602
-467.749 654.396 803.262
-644.017 708.748 779.626
-556.784 679.332 539.914
-493.314 697.937 650.317
-578.553 682.946 516.085
-489.926 616.084 374.246
-491.401 692.751 588.679
-615.005 681.283 717.975
-506.566 632.307 496.683
-469.882 511.646 314.324
-486.428 701.815 477.273
-499.109 662.572 689.148
-625.952 674.813 762.055
-532.418 637.361 528.084
-600.986 696.052 563.094
-488.594 707.966 544.258
-465.507 660.416 487.393
-503.707 490.068 297.971
-466.538 685.183 707.617
-576.481 598.671 399.39
-482.912 709.305 600.956
-510.139 665.12 463.766
-629.311 678.13 802.328
-484.793 497.44 309.718
-603.897 672.853 601.725
-480.819 662.589 754.313
-559.482 635.681 413.964
-617.875 687.354 781.336
-479.113 652.716 519.98
-523.2 497.232 318.044
-502.081 614.122 421.895
-523.835 640.789 588.256
-505.144 565.088 387.892
-572.818 507.533 302.231
-502.292 586.449 346.087
-471 685 427
-483.588 666.14 797.899
-464.462 713.162 513.217
-603.495 698.099 581.661
-470.35 655.845 482.171
-600.445 658.116 663.348
-478.035 687.567 799.114
-491.249 691.927 542.021
-456.774 514.356 298.592
-560.287 606.003 396.167
-481.404 664.409 776.827
-584.193 672.412 672.223
-486.712 536.978 283.334
-454.909 663.279 393.1
-615.87 693.87 694.501
-497.58 517.151 340.798
-588.541 671.736 650.442
-562.283 660.928 571.034
-488 581 351
-499 685 684
-579.799 690.069 644.01
-509.87 560.514 367.404
-503.766 663.922 636.114
-500.921 649.043 669.567
-469.025 720.655 540.256
-487.057 662.179 725.952
-514.57 516.289 289.095
-465.151 657.799 442.158
-573.992 663.784 659.081
-474.333 675.312 422.362
-571.049 617.663 382.143
-625.041 668.447 690.224
-519.968 503.145 282.548
-556.651 681.71 542.059
-544.579 682.226 617.629
-529.434 635.418 528.625
-530.029 536.7 296.812
-519.249 499.783 317.919
-640.17 714.188 734.45
-567.388 670.14 631.519
-480.61 659.755 423.048
-537.793 624.078 475.759
-500.642 545.602 377.762
-612.347 694.113 736.948
-509.094 660.229 456.583
-545.418 672.414 521.44
-497.201 506.23 324.11
-560.566 649.108 650.691
-620.746 712.445 777.557
-474.303 608.069 369.123
-491.497 611.531 404.029
-466.215 689.313 436.663
-605.482 681.795 555.986
-485.133 719.963 520.088
-526.26 620.547 404.668
-566.537 659.048 634.345
-539.061 548.43 342.12
-470.279 721.472 570.131
-549.261 619.14 396.029
-587.643 639.04 449.997
-488.16 655.641 717.941
-532.557 487.625 287.058
-520.881 613.582 390.206
-508.037 696.645 626.461
-496.212 680.459 543.901
-554.919 657.025 587.534
-515.395 663.871 535.013
-539.306 561.139 340.612
-489.234 691.795 629.462
-644.519 695.155 774.878
-497.239 669.238 602.29
-500.069 663.296 648.226
-554.067 611.142 434.689
-599.939 664.612 577.389
-477.551 650.161 744.238
-626.009 674.626 761.467
-600.181 660.807 632.006
-544.38 652.158 458.323
-645.526 707.959 785.903
-518.943 663.392 520.714
-543.349 643.278 618.801
-462.208 658.363 785.422
-478.185 660.301 539.971
-456.09 702.617 515.538
-497.686 598.608 379.949
-609.354 672.979 705.556
-507.59 551.981 371.587
-521.187 584.197 383.197
-514.311 649.87 632.74
-462.042 701.288 469.94
-487.423 645.182 692.372
-514.892 579.404 374.84
-585.35 619.764 384.713
-614.035 709.643 807.355
-493.571 704.067 670.388
-477.693 669.033 685.914
-623.074 667.61 698.979
-547.975 527.192 317.646
-456.714 685.738 768.42
-565.265 685.444 610.28
-527.62 603.439 402.545
-585.089 655.814 432.241
-521.566 668.697 538.551
-586.539 647.531 534.493
-463.695 549.311 320.811
-555.024 534.633 341.425
-500.168 652.874 443.05
-467.82 686.79 785.61
-471.334 549.504 343.785
-588.623 644.975 414.18
-459.946 698.298 576.588
-508.535 594.566 359.347
-505.792 660.473 612.018
-552.497 658.07 564.715
-459.831 683.571 472.565
-561.262 647.969 553.188
-496.906 705.755 667.738
-523.369 621.326 450.294
-462.13 544.027 314.965
-579.759 678.357 510.57
-548.851 522.692 341.292
-518.826 547.308 377.609
-561.753 541.426 331.49
-495.926 521.994 347.084
-567.091 669.58 570.005
-482.844 627.369 392.491
-504.894 689.719 573.329
-552.045 623.823 471.443
-577.511 641.827 513.035
-499.689 684.698 687.315
-504.082 641.568 551.012
-618.754 661.505 714.192
-493.344 665.928 447.862
-514.281 657.279 665.339
-583.077 621.786 452.063
-553.82 494.667 309.992
-558 682 552
-623.091 677.253 749.712
-493.476 657.664 582.827
-635.601 708.613 714.87
-485.429 678.757 754.973
-491.442 635.298 695.522
-460.36 702.734 550.191
-478.239 692.338 759.855
-459.136 521.42 312.878
-495.76 492.102 294.923
-604.271 674.039 695.673
-572.98 597.797 372.403
-480.747 677.291 564.683
-465.118 679.842 700.637
-523.228 505.474 328.271
-472.795 634.754 412.932
-485.016 701.152 680.202
-513.655 665.947 474.055
-610.087 657.063 693.374
-558.165 648.271 444.495
-553.863 668.3 581.621
-527.496 681.9 602.234
-489.078 560.495 356.628
-620.25 674.318 733.211
-617.868 713.64 819.149
-478.774 644.354 716.166
-483.549 663.431 678.119
-566.026 659.084 660.805
-484.96 659.229 790.767
-619.474 695.972 699.824
-544.137 625.546 481.489
-532.076 549.67 333.169
-449.517 656.943 397.403
-577.765 644.271 536.062
-616.046 690.323 745.859
-581.881 665.324 464.023
-555.286 677.069 533.104
-550.351 648.739 638.075
-537.288 670.606 541.158
-563.934 673.529 654.536
-477.941 658.895 556.744
-565.348 670.955 504.668
-599.363 659.322 561.29
-476.94 671.536 510.287
-489.503 704.529 502.97
-482.305 720.851 523.545
-614.101 692.829 759.884
-515.584 657.084 457.972
-490.758 643.016 692.059
-593.703 682.073 671.647
-611.82 699.133 774.998
-518.358 488.629 293.553
-483.805 658.736 682.97
-595.936 670.704 629.895
-477.944 719.865 514.592
-475.851 623.081 392.162
-544.773 657.376 640.542
-457.657 514.942 291.566
-480.445 679.392 678.155
-492.364 717.176 608.669
-490.54 664.138 676.609
-494.099 635.334 462.002
-486.452 681.667 814.87
-477.827 686.821 680.751
-541.279 668.999 573.616
-567.029 635.62 503.996
-637.074 675.738 731.8
-514.328 495.944 284.775
-549.084 653.191 570.7
-523.775 669.369 643.049
-486.616 681.597 778.804
-451.78 687.722 739.161
-472.458 705.652 482.195
-559.813 530.702 288.893
-513.009 678.423 571.181
-455.325 700.705 511.229
-556.938 666.656 499.842
-484.663 722.121 563.959
-492.546 688.624 479.846
-512.53 689.486 597.306
-499.568 541.599 300.611
-469.758 645.532 730.597
-475.156 657.65 819.676
-589.645 611.186 400.304
-566.559 540.097 319.47
-619.432 681.59 761.412
-584.17 650.003 663.114
-498.637 680.151 541.331
-480.141 674.671 543.655
-615.29 691.703 758.015
-477.226 641.535 711.944
-601.663 677.167 550.306
-474.822 551.786 352.103
-542.46 621.883 424.083
-628.74 693.828 701.29
-548.636 647.184 633.725
-563.84 649.853 636.843
-546.496 644.597 620.089
-472.763 693.797 770.33
-600.495 668.962 540.192
-459 687 732
-552.531 651.441 465.824
-479.189 624.701 407.763
-562.001 663.049 608.965
-554.159 540.014 349.87
-570.083 616.437 428.298
-474.68 502.975 306.973
-504.111 654.958 687.411
-521.127 491.53 309.087
-490.145 649.517 683.701
-489.11 582.346 343.566
-530.944 613.784 392.467
-522.146 604.775 425.979
-510.165 672.029 548.932
-478.674 653.044 696.15
-605.306 685.738 542.846
-586.867 604.419 393.194
-514.867 662.149 506.374
-506.085 495.008 312.372
-570.7 525.561 327.286
-486.183 669.248 432.552
-526.071 535.816 370.409
-474.932 663.781 692.848
-619.269 669.224 725.227
-579.397 656.66 565.655
-592.744 668.316 478.919
-558.402 522.64 338.448
-509.06 669.574 479.62
-507.207 691.347 564.747
-488.267 569.817 328.172
-529.484 637.032 592.286
-494.509 672.67 606.427
-528.013 677.695 639.941
-522.181 582.352 351.221
-584.971 651.848 501.73
-495.38 686.772 644.908
-469.318 652.709 803.002
-522.15 685.883 637.121
-464.02 696.567 577.398
-600.345 663.373 573.359
-591.411 671.196 488.104
-488.226 637.492 446.709
-462.927 660.533 809.537
-513.796 561.592 365.912
-484.746 680.164 821.475
-642.254 699.632 729.605
-587.545 681.705 516.02
-583.844 689.694 546.118
-529.511 616.816 424.797
-503.466 505.262 324.828
-641.852 715.876 740.213
-460.995 688.242 503.316
-626.139 679.202 792.172
-489.519 650.811 429.311
-523.037 642.049 538.416
-529.08 633.803 514.962
-614.453 685.834 670.141
-510.771 626.667 406.81
-463.767 662.719 713.926
-524.124 507.354 329.238
-501.508 613.4 375.368
-634.631 672.137 767.418
-489.207 638.838 459.427
-626.329 715.785 753.167
-460.127 686.63 434.443
-572.718 665.579 567.623
-559.726 638.28 536.366
-521.739 634.456 414.559
-486.928 718.459 522.829
-600.095 674.413 635.641
-512.567 627.617 484.7
-460.384 695.707 521.232
-490.746 597.51 351.97
-452.044 679.489 797.156
-496.397 578.291 359.463
-524.099 686.062 604.374
-459.334 694.735 501.988
-495.364 636.717 502.379
-586.59 648.953 536.645
-506.165 681.405 518.024
-533.566 487.456 305.349
-520.296 593.549 397.925
-489.52 651.614 710.544
-559.502 660.266 653.998
-524.035 652.873 633.824
-479.562 706.976 579.466
-546.978 612.188 405.498
-553.383 647.899 437.531
-538.055 628.091 483.506
-597.982 684.896 533.206
-499.498 679.92 687.167
-496.3 663.249 654.499
-492.405 668.642 580.389
-477.6 662.423 547.677
-463.067 532.305 328.838
-543.5 651.466 641.284
-646.74 695.766 766.556
-450.829 676.086 819.044
-457 669 732
-530.598 682.573 615.956
-479.513 666.533 565.929
-476.141 693.888 752.191
-551.305 613.817 424.948
-569.504 667.128 571.948
-477.931 644.352 704.38
-545.648 664.229 559.134
-576.156 686.918 652.003
-587.671 659.818 440.368
-551.474 644.275 602.583
-604.359 691.535 614.891
-457.465 699.84 516.651
-619.227 672.161 721.658
-606.279 691.074 575.339
-520.637 611.863 387.925
-504.329 507.973 284.576
-462.246 687.762 730.819
-589.955 651.359 429.935
-570.111 682.8 652.754
-501.884 670.102 636.399
-531.051 645.769 542.559
-551.008 678.085 531.563
-596.206 694.791 573.836
-508.131 552.713 386.437
-567.788 508.982 316.918
-505.016 667.159 679.87
-490.535 647.023 548.525
-564.83 645.143 652.483
-466.885 658.408 784.983
-485.241 682.934 557.499
-481.841 663.315 745.178
-608.929 692.046 585.722
-517.27 521.888 347.32
-580.796 682.113 659.173
-580.68 674.061 643.649
-596.925 696.006 573.516
-506.645 573.519 339.045
-453.346 674.768 796.03
-452.239 674.272 776.783
-466.736 529.751 339.445
-478.981 546.016 363.062
-575.498 648.649 659.997
-586.398 668.284 644.308
-582.292 642.312 516.31
-560.762 638.449 526.153
-480.413 504.806 321.973
-459.759 667.343 776.124
-607.329 691.457 679.686
-518.634 624.994 470.901
-540.657 662.149 556.155
-520.645 670.318 570.042
-586.869 655.676 668.663
-473.019 658.65 529.694
-548.03 643.685 545.952
-472.613 692.444 727.543
-453.108 680.634 791.257
-519.069 639.063 579.329
-565.661 659.677 476.991
-544.732 622.302 411.606
-618.385 690.615 754.367
-515.762 536.729 371.034
-502.426 542.905 369.842
-593.128 661.483 442.024
-482.358 642.759 497.803
-524.394 636.076 421.619
-537.717 549.284 322.58
-498.425 543.322 296.917
-531.987 622.644 422.769
-549.352 492.772 306.47
-490.053 704.876 512.127
-562.025 681.694 604.21
-532.791 517.045 285.321
-487.26 680.589 567.479
-548.022 638.111 425.889
-593 668 513
-489.91 694.421 617.433
-459.532 663.54 777.879
-498.87 526.661 349.153
-502.414 662.562 593.795
-511.861 689.969 593.618
-490.849 696.192 538.072
-486.89 567.547 346.443
-476.931 695.512 734.883
-464.708 690.94 488.452
-501.176 493.748 300.964
-545.19 619.355 451.41
-630.15 673.942 728.762
-536.236 664.534 545.374
-565.555 682.498 584.224
-458.933 669.977 392.012
-614.35 697.026 775.278
-511.676 703.294 658.102
-514.296 670.443 560.846
-486.474 563.427 350.168
-499.047 664.286 587.681
-588.641 654.343 655.203
-567.001 654.575 638.114
-586.567 645.626 470.888
-498.8 661.102 454.39
-494.97 522.324 284.599
-501.217 630.676 462.288
-568.441 680.675 621.339
-496.688 671.522 637.454
-480.785 647.914 520.53
-545.93 613.422 398.454
-482.694 636.906 439.976
-521.955 686.935 632.799
-547.429 672.753 577.492
-484.027 663.461 739.721
-608.041 670.697 662.418
-580.971 648.254 480.238
-478.283 650.327 804.431
-477.96 704.478 579.867
-570.385 529.749 322.421
-521.393 534.93 370.492
-506.899 625.27 478.848
-493.874 641.905 419.907
-466.794 686.045 718.408
-614.024 696.467 771.384
-526.793 570.835 339.712
-536.106 673.111 539.539
-613.157 693.757 763.035
-536.216 634.48 519.841
-472.862 549.951 342.958
-603.18 669.349 613.797
-593.501 673.753 581.536
-636.488 677.435 787.395
-581.105 676.19 643.671
-552.937 491.746 306.468
-589.706 625.285 391.976
-627.17 718.02 816.039
-451.031 675.155 417.131
-510.258 646.58 581.864
-555.688 603.262 387.793
-552.733 524.541 296.441
-609.257 693.59 598.05
-591.493 672.656 681.992
-570.1 690.587 597.421
-563.362 541.629 309.135
-519.065 546.75 307.293
-500.027 666.347 471.604
-556.901 625.499 400.609
-583.541 667.938 481.145
-460 667 757
-478.028 690.364 765.299
-575.166 638.942 504.595
-502.263 524.332 347.981
-490.164 672.972 647.495
-618.291 683.893 742.572
-458.969 536.971 323.162
-493.076 687.969 587.329
-499.627 626.285 436.591
-621.198 685.727 790.426
-500.357 661.354 664.758
-596.867 678.981 589.813
-522.943 669.793 561.064
-560.352 677.744 602.07
-565.932 634.021 408.279
-626.505 672.301 767.173
-495.958 632.892 389.971
-510.935 626.477 473.37
-498.699 709.302 681.84
-531.598 661.475 484.972
-475.311 671.975 506.538
-631.08 680.334 818.538
-607.033 694.458 610.612
-546.817 644.778 589.029
-525 486 299
-577.506 677.747 506.071
-613.232 690.002 733.229
-550.702 678.887 543.466
-524.37 581.28 384.371
-490.082 636.851 471.272
-577.644 650.58 648.065
-619.487 682.775 786.194
-607.353 695.646 626.29
-626.136 717.243 755.175
-449.365 664.667 394.993
-531.79 644.053 547.24
-493.67 684.213 650.818
-494.557 634.368 483.849
-562.297 681.333 607.417
-614.37 663.198 673.224
-630.832 715.205 750.045
-503.023 658.827 605.249
-619 686 806
-551.105 637.165 509.578
-549.433 652.504 455.715
-635.573 720.574 779.688
-488.092 635.337 458.624
-582.196 660.18 673.269
-478.618 704.144 477.05
-485 625 424
-468.048 555.959 334.624
-500.905 697.312 510.375
-524.2 606.999 426.382
-463.697 638.251 389.596
-535.266 550.942 327.931
-490.061 562.51 375.802
-452.98 669.813 418.301
-468.978 503.57 295.437
-499.853 566.427 386.654
-462.057 548.045 331.993
-456.443 693.678 526.584
-586.601 676.732 667.132
-475.701 686.961 437.967
-473.662 650.257 750.307
-568.689 685.193 589.55
-478.327 675.676 557.168
-453.107 534.583 300.644
-592.59 652.364 469.498
-525.307 597.385 390.72
-616.081 698.003 797.66
-583.743 683.367 659.594
-582.362 643.432 503.638
-591.698 675.698 519.098
-573.254 612.77 415.616
-469.832 691.939 690.655
-472.782 703.221 490.338
-505.574 535.15 304.875
-573.63 648.084 564.948
-467.135 654.381 733.211
-590.356 623.13 395.305
-491.619 596.939 367.551
-523.149 526.689 359.783
-528.67 639.298 425.294
-565.272 651.326 635.436
-514.633 522.271 346.016
-571.662 681.06 603.566
-450.904 675.304 815.902
-528 662 627
-474.834 683.503 819.824
-609.242 696.639 570.452
-466.283 532.623 286.063
-557.686 619.197 395.181
-527.309 650.146 454.221
-495.975 613.421 409.648
-533.014 616.882 393.667
-602.181 691.765 601.505
-531.061 500.516 319.454
-576.356 672.816 639.515
-606.687 696.013 563.563
-550.828 529.622 311.767
-542.146 643.729 610.487
-474.323 682.495 567.531
-482.914 643.99 485.521
-491.198 643.825 541.857
-474.229 561.456 331.817
-513.549 686.506 662.661
-569.331 636.12 494.626
-457.879 688.938 513.564
-592.922 689.894 575.392
-501.781 705.464 663.158
-486.815 685.784 658.158
-563.706 509.27 287.788
-529.181 549.003 361.379
-546.778 634.469 415.495
-468.718 506.735 290.114
-503.577 660.349 450.711
-612.961 700.518 712.475
-469.419 666.312 507.213
-521.325 620.359 451.705
-509.157 628.98 489.522
-597.546 691.205 677.332
-625.033 672.834 736.313
-508.54 655.377 678.26
-569.208 638.565 412.925
-581.107 606.339 409.131
-559.645 664.366 584.655
-619.647 682.361 781.076
-506.879 653.058 598.253
-630.102 714.995 748.225
-642.181 694.055 754.648
-592.925 657.895 487.144
-626.873 715.413 745.308
-506.233 575.928 382.059
-511.366 491.357 291.874
-512.932 610.067 380.287
-547.819 520.33 289.496
-516.51 639.68 597.285
-632.343 671.209 748.322
-523.685 682.734 646.365
-541.871 515.72 338.308
-493.089 602.869 367.426
-549.648 639.034 538.205
-576.809 523.462 286.109
-584.31 667.656 484.062
-555.734 491.212 302.432
-497.456 685.27 551.346
-617.124 685.573 740.354
-540.831 641 602.714
-597.965 682.906 587.845
-466.333 671.363 473.556
-604.134 689.527 558.07
-560.669 646.089 426.798
-619.391 706.596 713.245
-483.696 719.448 534.497
-489.217 656.499 723.329
-470.902 654.116 727.614
-532.416 633.756 520.707
-467.473 655.54 430.352
-583.999 670.199 673.923
-547.686 535.143 308.164
-522.188 668.16 547.925
-525.761 577.396 372.581
-562.778 618.711 443.58
-480.617 661.979 404.945
-476.744 655.994 478.823
-483.985 700.569 676.114
-457.614 667.451 443.271
-519.488 687.792 654.742
-509.254 489.47 292.183
-551.11 645.212 621.468
-488.22 677.794 812.738
-589.362 670.673 647.124
-573.168 660.286 469.13
-482.666 652.368 525.501
-576.474 675.618 506.978
-587.198 666.163 679.989
-551.958 673.569 518.043
-569.857 528.824 329.867
-604.179 669.925 615.867
-469.656 721.94 568.564
-464.949 714.318 523.678
-456.352 519.706 286.938
-464.655 703.677 471.692
-531.043 616.91 432.442
-523.42 655.667 637.166
-500.328 670.216 640.435
-494.33 593.368 353.185
-617.996 705.04 729.202
-536.957 675.803 578.579
-519.238 671.026 660.381
-611.384 693.669 719.625
-553.993 506.625 284.361
-609.659 652.886 692.484
-512.424 641.083 595.72
-567.971 651.567 644.185
-480.026 657.336 790.356
-499.159 654.566 671.345
-519.905 632.328 514.255
-507.258 692.7 633.379
-555.56 664.123 491.136
-467.782 713.463 539.84
-494.713 536.892 292.032
-544.361 617.479 423.527
-554.506 680.421 593.559
-483.811 692.279 745.971
-490.78 565.954 379.945
-491.492 591.788 351.784
-622.025 690.249 678.717
-594.521 679.785 651.289
-633.236 677.88 804.136
-502.335 693.509 514.398
-501.033 572.043 360.246
-545.17 651.127 587.623
-524.686 681.17 597.993
-535.634 561.967 330.649
-641.283 675.075 774.53
-591.89 654.657 525.851
-455.262 669.379 439.089
-490.451 697.342 544.076
-615.556 709.04 818.438
-544.528 527.047 291.194
-549.356 667.882 498.135
-478.51 653.129 800.193
-519.425 657.934 662.956
-505.91 680.295 514.485
-484.528 684.046 798.457
-500.272 686.501 497.96
-568.387 681.327 616.654
-584.263 605.827 406.693
-493.653 690.069 695.298
-449.697 682.247 752.933
-489.225 660.325 573.017
-507.726 671.264 513.929
-474.904 719.913 519.908
-488 705.298 537.336
-600.021 660.011 564.737
-498.026 664.863 693.628
-456.868 649.185 397.082
-559.394 644.942 551.748
-459.171 685.039 796.827
-559.152 536.534 333.561
-498.521 614.459 417.503
-564.203 647.697 646.133
-545.848 673.713 530.452
-639.091 704.5 732.588
-644.486 714.809 773.279
-616.497 696.688 811.611
-534.391 621.012 449.792
-490.246 669.356 463.009
-619.23 708.11 747.669
-497.7 645.66 681.802
-513.629 665.296 483.515
-614.863 706.652 745.371
-519.03 683.713 583.301
-457.696 521.432 305.934
-456.459 666.416 432.103
-480.311 652.131 532.595
-478.838 652.299 749.807
-566.656 619.607 391.717
-482.116 660.793 532.641
-550.422 518.553 339.32
-499.344 668.163 602.292
-465.902 536.814 292.538
-508.506 680.713 666.566
-548 643 621
-552.905 615.668 390.085
-455.93 689.833 413.311
-529.585 643.724 433.651
-459.516 522.795 313.221
-594.715 682.393 679.863
-619.981 663.235 711.2
-461.247 710.588 521.08
-520.558 596.173 369.403
-503.632 642.433 550.304
-592.871 688.511 657.422
-493.495 543.549 375.455
-457.262 697.207 552.461
-467.161 659.716 503.669
-502.055 698.352 670.956
-607.346 679.101 661.727
-561.503 640.369 417.815
-460.048 707.123 524.083
-577.597 666.85 668.58
-646.055 714.752 801.695
-619.769 694.147 694.114
-493.094 505.099 324.223
-508.373 692.481 634.198
-636.148 674.714 740.625
-469.787 665.898 703.899
-502.153 692.674 672.346
-463.647 709.945 592.868
-588 633 414
-529.436 628.544 427.026
-521.934 581.236 353.342
-534.942 543.852 304.095
-488.986 526.374 348.23
-509.573 547.107 369.7
-571.121 676.792 576.836
-533.354 683.837 591.92
-508.77 670.95 531.08
-489.923 636.156 464.896
-586.727 644.518 528.952
-515.679 565.568 380.333
-458.348 686.684 738.281
-503.556 696.922 639.54
-507.964 653.794 437.208
-560.327 637.574 413.376
-536.26 664.853 497.817
-496.435 529 356.081
-632.366 683.531 707.052
-479.885 683.036 438.481
-525.109 540.507 302.565
-594.473 692.118 554.485
-499.64 664.422 426.942
-481.282 646.301 500.746
-627.935 715.1 755.758
-546.86 619.272 408.029
-517.647 523.05 296.257
-496.253 616.876 374.145
-491.431 602.638 378.484
-500.51 701.614 627.23
-462.156 691.214 577.487
-509.154 562.784 368.718
-462.508 686.236 478.876
-484.882 660.809 680.247
-480.841 671.045 520.366
-511.92 589.921 385.562
-488.182 698.362 664.426
-473.032 653.286 707.737
-489.16 653.682 707.551
-452.014 678.401 735.474
-609.66 690.721 625.861
-560.605 605.578 416.988
-506.172 636.859 681.549
-463.458 685.704 498.454
-504.317 637.169 407.662
-486.824 648.558 712.714
-640.278 719.206 769.807
-490.829 637.471 471.59
-486.187 658.055 679.735
-641.7 687.565 740.865
-625.032 713.772 735.185
-517.573 641.379 559.805
-609.185 689.088 619.834
-455.534 681.101 810.566
-594.563 660.907 436.996
-604.459 672.787 580.298
-525.8 620.017 442.57
-515.42 686.46 634.324
-533.945 514.153 333.107
-471.549 647.19 729.087
-492.254 573.127 372.832
-598.847 691.774 545.223
-620.838 685.075 775.653
-581.303 651.805 500.817
-455.199 673.406 804.559
-509.696 636.617 522.408
-559.961 602.52 407.353
-523.262 676.802 574.422
-582.117 627.881 463.012
-517.671 689.483 631.369
-450.194 523.83 297.478
-626.799 677.258 689.925
-533.925 611.237 402.593
-526.701 496.473 314.535
-557.048 647.588 433.295
-516.903 622.808 461.28
-566.241 625.258 458.947
-514.954 686.688 575.968
-542.579 662.953 641.463
-462.97 663.355 746.831
-477.236 648.756 428.397
-483.953 677.973 659.914
-460.944 697.852 542.478
-601 685 621
-646.474 711.616 746.081
-638.918 685.598 811.064
-571.085 595.393 383.663
-531.459 625.702 479.363
-500.415 533.46 365.61
-475.257 653.59 459.39
-501.01 547.974 311.656
-579.29 658.544 567.477
-517.866 688.846 634.359
-488.227 550.296 365.258
-475.706 695.699 719.594
-518.047 665.665 543.078
-622.443 666.154 720.116
-490.946 641.98 693.956
-534.29 571.462 357.011
-461.846 692.577 470.508
-518.772 638.092 521.68
-501.64 607.307 405.991
-493.475 540.885 290.54
-461.375 664.852 744.671
-595 663 535
-564.605 623.318 396.127
-459.067 686.047 799.072
-530.441 641.858 574.991
-487.499 541.801 286.174
-588.745 663.544 577.595
-503.151 673.574 682.933
-508.267 640.007 540.616
-498.926 688.983 585.145
-549.989 670.222 648.287
-483.283 662.841 565.104
-543.28 667.79 546.66
-458.998 663.296 748.388
-524.653 683.71 647.56
-572.155 591.261 369.234
-495.156 587.621 342.566
-549.073 603.783 396.181
-558.457 659.024 591.911
-552.354 531.036 294.326
-457.854 527.563 313.277
-509.447 691.717 638.563
-451.974 677.515 414.891
-616.036 704.97 822.135
-620.003 679.686 728.936
-531.073 677.727 632.209
-508.627 640.948 414.071
-505.43 682.478 553.149
-541.324 524.722 287.103
-600.251 665.618 638.256
-642.119 720.137 787.416
-468.47 664.878 710.724
-638.927 706.076 719.897
-565.35 684.324 563.971
-491.408 610.546 387.292
-533.301 607.993 382.844
-617.408 692.371 792.339
-486.522 682.339 800.574
-640.828 681.877 734.109
-570.983 638.805 414.268
-586.535 686.194 525.365
-513.238 667.866 556.363
-484.033 687.457 599.48
-459.515 683.665 480.527
-588.417 692.654 562.707
-509.154 687.865 594.514
-501.264 692.131 598.68
-570.414 510.552 314.672
-460.052 687.067 774.951
-520.311 660.449 473.338
-529.007 663.629 629.695
-498.384 667.862 693.291
-449.843 681.42 740.49
-584.357 645.785 537.26
-511.683 655.637 649.364
-533.817 643.178 615.829
-473.887 654.304 783.5
-488.897 676.478 444.371
-587.382 665.107 468.708
-513.644 632.337 500.022
-482 572 340
-585.229 649.151 559.091
-600.563 679.325 634.616
-520.14 638.897 578.857
-479.368 685.84 804.431
-634.358 668.164 748.228
-578.455 684.906 570.542
-484.638 655.936 737.958
-645 720 781
-528.044 629.973 499.862
-581.562 649.311 488.294
-512.039 564.145 357.658
-644.251 695.008 793.433
-616.13 668.023 676.432
-556.355 647.676 611.276
-489.917 699.002 657.2
-521.192 516.601 339.138
-610.803 679.355 710.328
-600.765 657.315 566.005
-642.463 711.148 806.018
-507.747 626.542 480.718
-582.813 694.2 657.558
-512.418 655.315 660.251
-536.017 619.167 430.864
-496.582 684.332 573.499
-478.514 676.41 526.884
-515.651 603.33 374.05
-532.594 492.338 285.825
-608.907 695.319 670.85
-523.703 661.336 643.138
-507.052 638.625 540.087
-485.518 679.041 756.667
-452.397 676.388 820.08
-476.493 669.595 562.15
-532.923 523.819 285.486
-621.241 715.577 786.61
-646 705 782
-503.357 656.246 435.473
-545.701 686.283 585.896
-613.951 701.829 798.412
-575.028 673.534 503.005
-500.73 686.575 584.305
-642.631 696.37 808.647
-546.516 503.628 324.33
-495.301 657.965 449.489
-520.06 643.636 575.479
-507.764 513.574 336.823
-565.285 671.721 657.475
-602.761 649.255 679.362
-480.208 641.952 400.003
-475.32 659.11 542.252
-613.43 703.575 820.359
-622.465 663.509 720.834
-599.538 675.821 534.994
-476.089 547.145 290.935
-513.782 500.378 286.546
-522.906 614.757 392.735
-624.017 669.584 700.324
-480.963 555.451 347.601
-470.141 650.917 786.339
-604.579 682.758 556.083
-471.587 541.321 356.289
-470.92 691.351 787.107
-636.21 715.342 769.063
-506.195 700.369 643.459
-507.3 584.327 382.915
-624.918 689.602 684.175
-516.26 563.436 382.248
-511.408 653.196 645.982
-478.537 697.369 576.421
-503.371 696.101 670.004
-492.797 673.451 600.824
-593.323 686.76 664.653
-488.694 619.814 413.469
-564.065 636.915 410.728
-625.988 720.347 777.674
-572.625 677.477 611.933
-618.784 703.366 820.892
-476.959 691.417 582.522
-527.42 665.251 639.253
-526.072 643.41 613.794
-598.793 654.148 666.496
-617.93 711.628 804.282
-568.844 530.856 330.181
-517.687 661.904 476.307
-549.154 649.601 565.994
-465.601 703.595 456.374
-479.342 703.426 560.683
-470.66 692.344 759.696
-643.009 702.613 741.71
-547.835 541.141 351.114
-452.234 686.018 757.638
-488.681 600.273 377.115
-610.793 676.185 668.836
-600.875 680.14 611.422
-547.371 609.599 390.578
-539.087 564.17 336.013
-563.207 536.654 331.23
-460.791 708.232 580.564
-594.484 669.371 688.082
-637.476 702.274 713.392
-513.378 694.388 647.481
-498.745 632.276 398.586
-461.588 682.624 811.512
-482.106 684.016 806.134
-545.782 669.954 645.814
-478.682 719.355 597.353
-489.731 544.64 363.969
-471.567 695.21 580.287
-532.73 560.683 367.893
-475.917 617.317 378.11
-484.962 671.447 532.377
-510.874 653.979 628.92
-552.842 656.542 597.853
-590.394 680.391 575.8
-503.405 665.975 590.743
-508.83 700.37 662.807
-518.999 593.412 400.913
-555.998 677.945 592.517
-490.308 687.986 620.291
-482.317 699.6 553.017
-570.001 679.402 612.667
-617.077 668.077 713.328
-494.79 577.777 381.064
-593.183 648.655 454.878
-561.427 614.401 431.655
-449.227 669.832 408.983
-505.298 640.399 413.842
-571.759 636.244 497.052
-459.088 688.643 420.131
-489.323 657.397 569.512
-555.995 677.037 524.855
-465 547 335
-463.644 702.182 593.723
-459.714 703.995 513.234
-647.137 698.297 759.125
-555.159 621.846 455.255
-480.252 656.29 549.442
-539.927 680.889 589.887
-643.252 705.175 811.906
-572.639 683.727 589.707
-484.541 688.763 745.19
-561.146 681.912 574.548
-496.807 496.511 285.2
-595.972 651.858 458.016
-452.128 664.284 415.197
-486.603 705.829 547.641
-536.49 610.174 393.874
-547.363 526.936 311.875
-645.508 714.746 781.497
-604.524 665.888 613.675
-513.618 650.283 430.078
-550.279 626.272 482.556
-579.425 641.711 413.014
-622.505 715.487 754.988
-480.624 632.942 421.913
-492.306 595.346 350.964
-555.919 659.553 601.408
-530.966 610.477 419.313
-482.774 690.133 783.743
-477.578 649.811 527.675
-574.732 678.503 516.738
-532.39 563.564 355.087
-618.185 681.777 747.769
-562.919 693.408 632.146
-507.999 689.593 595.385
-587.739 650.779 664.342
-582.625 651.744 663.311
-606.66 684.821 616.573
-467.763 691.889 781.693
-507.311 671.496 495.68
-474.05 667.749 556.859
-605.928 686.615 601.22
-462.751 706.859 590.359
-474.648 510.644 283.435
-549.713 680.13 629.182
-476.876 634.576 421.878
-568.858 621.318 455.24
-492.003 675.533 438.25
-504.035 679.951 488.535
-534.819 630.821 510.439
-483.308 643.913 481.277
-470.986 661.793 711.342
-645.264 704.164 762.468
-485.856 704.906 513.887
-623.378 716.944 801.956
-584.421 639.734 464.456
-584.617 665.135 476.841
-522.155 684.912 587.236
-554.614 678.031 560.888
-518.762 635.423 520.651
-622.784 686.058 816.497
-493.025 604.199 360.476
-515.497 651.826 644.184
-479.365 561.157 338.644
-602.074 663.798 584.947
-479.919 673.209 549.637
-546 614 391
-602.471 675.495 625.923
-525.518 655.805 640.5
-604.492 685.591 588.096
-547.294 642.054 431.869
-486.018 692.21 716.452
-513.427 688.532 583.836
-500.025 592.599 385.101
-480.651 672.689 754.979
-582.207 653.389 492.063
-481.411 691.679 573.35
-544.794 633.097 522.938
-475.464 634.413 388.221
-585.923 690.796 570.554
-455.759 672.883 739.58
-614.005 695.619 722.781
-528.224 545.695 301.851
-451.587 688.453 410.092
-457.844 686.36 779.728
-505.772 547.564 310.06
-517.28 649.58 641.11
-545.473 558.297 334.652
-516.362 646.75 620.963
-570.415 512.076 316.737
-465.913 687.545 425.491
-610.968 688.742 662.064
-638.047 678.334 764.46
-560.852 661.141 483.797
-553.446 550.044 337.507
-523.408 644.412 623.711
-546.765 646.02 562.411
-576.407 516.118 304.214
-478.566 658.405 400.677
-599.824 673.987 540.297
-477.397 661.977 753.256
-548.706 660.519 646.961
-510 664 673
-491.608 560.14 370.129
-474.866 688.367 435.351
-608.284 675.667 621.712
-572.895 598.894 393.17
-472.145 669.545 559.023
-531.014 568.824 355.998
-479.523 501.457 313.672
-567.121 655.677 454.627
-520.266 594.62 405.607
-484.605 641.438 503.42
-480.486 665.23 408.731
-589.248 667.651 473.162
-457.117 671.922 791.905
-459.965 684.604 800.916
-484.657 655.051 553.121
-503.823 597.598 396.69
-582.742 635.22 406.435
-480.882 695.088 568.053
-588.304 665.92 475.22
-463.584 679.751 402.021
-566.126 654.246 633.331
-516.458 674.541 665.213
-459.639 670.999 718.74
-556.81 631.497 502.003
-470.391 699.766 489.23
-524.723 656.294 654.815
-584.736 684.501 534.088
-586 631 456
-639.746 682.776 774.948
-464.293 656.241 806.932
-555.761 648.397 618.833
-490.798 691.572 624.092
-587.705 647.475 513.75
-486.919 560.631 318.426
-467.551 717.754 523.745
-556.899 676.619 599.211
-528.482 528.963 295.67
-448.984 678.257 410.278
-569.305 530.181 326.619
-549.464 611.549 388.149
-556.594 603.164 393.663
-458.269 671.624 761.243
-560.115 570.073 347.994
-632.748 676.246 789.911
-475.805 501.671 290.461
-524.082 549.981 372.739
-491.37 675.404 456.261
-491.536 680.878 466.629
-488.6 651.697 710.838
-555.685 544.063 322.293
-638.484 717.351 818.47
-502.633 687.014 503.751
-533.874 506.804 326.348
-464.14 690.362 754.07
-456 702 562
-544.521 667.578 500.506
-576.007 535.588 292.686
-603.494 696.79 558.981
-485.921 698.377 701.758
-489.709 689.506 466.832
-519.056 486.519 297.977
-566.979 539.06 326.339
-486.692 701.771 699.537
-556.118 659.605 477.458
-477.321 630.277 387.287
-477.646 675.598 685.589
-498.802 686.521 572.606
-492 699 618
-552.638 500.17 319.833
-642.471 688.082 744.402
-571.587 672.223 497.924
-480.531 691.397 749.996
-506 658 622
-551.885 677.584 586.897
-455.111 684.672 729.247
-522.799 640.094 562.024
-487.664 660.261 733.007
-520.668 652.155 441.188
-527.621 683.354 586.937
-465.335 537.133 340.326
-455.117 687.562 416.888
-506.751 689.912 670.107
-567.151 666.274 632.779
-515.967 623.888 472.387
-645.469 719.524 782.697
-484.285 641.204 479.226
-493.04 634.053 485.789
-505.15 651.28 426.331
-581.707 635.663 429.671
-458.177 652.734 422.639
-449.026 680.856 736.489
-515.404 490.823 308.709
-462.287 668.546 795.981
-456.388 535.966 324.138
-595.792 678.019 655.658
-542.969 680.377 608.861
-482.813 687.186 448.575
-516.659 629.787 495.921
-642.312 699.996 801.394
-609.62 676.755 667.347
-458.809 703.095 518.84
-468.397 510.289 314.824
-474.401 546.031 295.229
-563.503 681.83 602.086
-472.702 659.626 511.413
-529.278 548.625 366.683
-523.112 670.546 559.668
-488.131 663.73 457.478
-604.42 696.8 563.425
-495.264 621.582 386.656
-601.371 683.481 538.357
-580.093 647.537 552.014
-643.13 697.879 815.492
-640.436 709.622 816.542
-485.94 659.945 739.147
-529.412 616.533 397.219
-491.342 690.997 472.738
-544.496 680.909 625.43
-552.879 538.874 300.587
-608.392 661.694 669.037
-494.754 582.992 369.341
-627.285 713.735 727.047
-479.998 684.005 810.478
-517.212 611.389 385.226
-550.416 660.175 650.172
-623.318 681.337 814.823
-463.935 686.725 439.403
-478.363 696.115 715.276
-484.519 716.986 514.181
-577.219 685.606 639.825
-505.276 557.508 324.541
-460.726 690.454 571.139
-495.839 626.942 435.895
-528.933 519.543 350.9
-603.005 693.172 555.34
-494.196 577.564 364.2
-487.538 709.656 516.61
-561.888 672.343 585.342
-577.795 596.172 403.776
-571.023 523.222 324.219
-479.121 693.575 573.797
-624.861 686.729 678.725
-636 678 721
-461.038 640.25 394.237
-479.029 656.024 546.154
-450.992 680.184 768.115
-576.027 675.076 657.267
-484 708 559
-476.953 552.686 306.556
-481.877 701.415 568.418
-464.085 659.924 780.453
-556.836 693.183 628.938
-460.162 651.268 420.776
-496.837 661.103 465.624
-588.95 639.977 454.033
-487.83 552.706 359.297
-464.915 661.617 792.574
-620.812 671.714 735.991
-497.086 565.749 327.294
-545.462 674.021 646.387
-536.066 633.392 511.123
-586.714 650.743 554.91
-628.819 676.902 786.782
-482.388 667.463 570.828
-463.811 658.61 797.541
-475.485 657.154 697.552
-642.939 700.655 820.89
-460.148 520.114 318.067
-574.184 621.223 386.449
-511.21 665.976 505.379
-606.38 684.277 696.299
-574.338 542.008 302.064
-502.285 646.91 686.414
-582.023 654.774 566.512
-458.734 707.74 564.321
-635.489 714.007 731.136
-608.189 676.58 616.876
-587.252 673.14 649.398
-492.486 668.225 720.325
-480.844 713.33 494.044
-588.34 682.659 570.38
-579.705 623.692 391.475
-489.571 678.764 717.673
-570 622 446
-599.171 697.824 588.932
-567.487 539.76 321.919
-526.767 683.87 645.707
-517.815 573.03 340.945
-598.65 692.281 557.997
-564.013 652.418 445.948
-540.997 660.282 486.008
-524.183 552.493 373.43
-607.047 693.458 624.104
-488.654 670.759 815.134
-456.159 675.177 445.894
-502.4 699.527 632.917
-488.454 557.928 355.58
-481.56 659.564 819.182
-569.796 586.304 374.869
-551.879 668.908 650.866
-543.223 679.898 618.849
-466.791 655.299 788.591
-635.682 711.94 722.655
-508.119 640.628 554.721
-611.127 656.086 688.647
-511.168 540.673 372.343
-477.455 686.552 809.84
-546.217 518.865 337.767
-475.534 657.919 516.697
-512.658 674.321 555.51
-495.249 532.307 289.176
-484.525 622.628 390.187
-488.156 667.232 811.957
-634.884 679.033 804.141
-506.404 709.576 660.913
-576.511 628.195 445.27
-482.148 686.485 588.591
-509.446 670.839 530.702
-498.358 667.798 627.673
-513.901 638.705 585.75
-585.729 689.921 652.89
-482.636 710.044 563.296
-583.752 626.336 433.905
-557.731 680.324 557.88
-513.073 516.293 289.343
-523.123 624.673 466.019
-466.544 509.717 287.413
-497.095 691.333 678.644
-476.914 645.319 433.341
-485.129 699.815 701.664
-469.798 653.431 478.173
-591.985 660.48 498.769
-482.924 672.759 671.225
-465.154 719.32 575.111
-533.649 682.781 607.825
-527.473 678.885 575.433
-480.474 674.705 681.851
-475.737 624.988 401.681
-530.696 621.283 419.407
-505.921 626.553 464.793
-509.353 669.353 502.525
-499.537 622.636 385.932
-564.457 633.282 494.567
-520.515 486.531 299.773
-550.723 622.365 466.27
-512.721 695.988 662.996
-605.309 693.73 614.971
-479.562 661.712 411.601
-607.173 662.816 699.063
-507.994 631.556 503.139
-474.209 655.058 522.521
-529.331 620.912 443.685
-486.095 521.294 339.977
-528.646 605.52 422.717
-522.775 684.531 600.745
-507.864 585.18 350.126
-494.212 682.518 696.024
-497.579 530.028 361.638
-488.576 657.767 726.319
-597.602 655.804 558.226
-522.977 650.38 641.632
-496.512 494.351 308.869
-496.651 704.933 688.467
-575.059 531.65 312.74
-493.348 705.201 675.92
-515.93 666.317 548.745
-573.794 680.104 654.364
-588.663 652.987 486.583
-481.032 677.539 543.368
-530.652 683.003 575.991
-566.902 608.219 386.148
-554.985 529.487 347.322
-527.629 602.271 409.984
-540.814 523.922 350.35
-483.824 644.285 695.217
-470.822 710.903 511.721
-502.679 691.024 519.796
-520.235 642.629 560.211
-603.538 681.418 569.054
-516.153 575.65 344.897
-488.051 703.597 494.4
-621.812 680.92 678.536
-480.614 692.447 775.309
-548.971 499.485 314.512
-615.954 692.139 670.044
-622.372 676.848 744.445
-556.416 671.339 563.914
-470.128 525.81 282.94
-611.584 703.923 722.545
-463.915 660.116 436.462
-606.747 653.687 689.53
-535.55 673.538 522.502
-494.893 692.223 527.402
-488.518 721.049 615.509
-518.639 651.472 645.943
-548.855 614.51 416.534
-525.287 505.204 326.318
-595.89 655.102 436.346
-609.409 657.122 675.944
-555.091 527.975 345.607
-460.903 670.958 711.361
-486.899 703.826 544.568
-559.204 649.367 559.788
-501.842 513.743 337.461
-487.622 615.847 385.353
-487.227 640.623 514.934
-604.519 700.922 584.184
-498.212 655.631 693.961
-465.323 714.889 579.302
-601.658 679.264 632.656
-567.632 605.012 382.482
-494.163 707.937 690.152
-491.495 695.621 613.68
-557.543 679.531 642.21
-496.074 707.024 674.265
-571.804 681.244 606.804
-636.928 678.713 749.51
-603.261 674.605 571.79
-575.932 656.104 645.941
-588.11 662.115 648.034
-492.74 676.4 619.346
-621.816 710.289 728.52
-555.607 659.516 581.765
-493.152 665.866 713.492
-488.274 660.211 732.588
-496.445 705.611 661.934
-466.302 657.741 446.373
-493.256 606.945 389.571
-500.67 684.085 677.703
-601.809 659.948 666.77
-466.759 651.194 784.357
-629.715 704.189 710.231
-604.216 672.771 699.745
-467.058 686.066 798.226
-496.43 578.33 378.906
-596.387 682.042 579.388
-495.989 538.221 292.093
-542.974 487.19 289.663
-458.108 647.271 411.255
-576.786 654.817 647.495
-550.519 684.594 628.894
-514.387 531.486 366.704
-459.483 715.947 569.705
-597.019 662.673 553.512
-593.59 663.614 655.045
-592.914 656.605 563.97
-504.161 658.916 442.02
-530.658 624.825 417.427
-529.256 521.79 284.344
-456.82 672.324 734.254
-635.193 720.135 807.043
-554.769 617.65 435.535
-468.095 717.323 529.597
-470.407 662.76 518.749
-619.816 675.979 721.738
-553.93 614.456 392.126
-630.811 720.178 784.988
-581.462 653.24 565.633
-462.94 716.474 573.432
-514.377 698.383 653.92
-495.782 623.105 427.358
-497.803 700.322 522.879
-482.758 717.584 602.228
-566.501 524.472 326.429
-484.106 691.414 553.834
-586.134 624.867 389.491
-525.115 673.536 531.445
-502.46 613.748 376.736
-556 672 507
-528.988 668.229 499.755
-556.208 647.683 636.086
-568.172 649.492 644.787
-476.65 681.777 427.262
-482.365 695.144 470.899
-640.333 690.749 813.024
-606.494 672.248 614.484
-464.01 687.897 719.338
-509.091 570.175 382.073
-587.886 669.512 482.146
-484.786 523.103 346.526
-495.364 697.061 504.824
-571.888 668.718 637.426
-569.546 692.461 628.75
-565.387 541.829 325.151
-470.114 686.795 710.465
-483.922 712.331 555.877
-611.825 703.119 734.242
-495.639 672.199 620.584
-538.756 507.725 330.058
-580.191 599.597 375.883
-497.908 704.275 681.8
-493.452 530.631 362.173
-554.736 641.758 426.519
-513.948 662.797 522.774
-525.108 526.439 292.791
-470.434 685.332 551.961
-495.441 702.276 524.21
-623.257 668.082 705.466
-459.994 690.071 550.524
-483.048 514.263 285.582
-531.857 672.529 518.048
-544.291 670.604 642.868
-576.724 654.4 433.588
-465.488 707.581 558.184
-605.696 658.389 666.424
-540.686 648.158 565.53
-582.48 684.92 646.491
-532.735 662.563 489.03
-566.197 632.014 410.91
-568.84 609.543 375.289
-546.183 495.214 310.213
-511.863 608.09 375.626
-451.458 660.301 408.952
-483.263 685.61 777.439
-483.702 675.783 761.784
-484.01 553.999 364.916
-551.758 636.614 507.443
-458.699 675.693 454.21
-584.853 656.238 651.349
-613.782 701.32 769.403
-463.96 535.394 291.266
-465.467 521.218 318.492
-480.384 655.32 739.855
-485.276 577.771 336.905
-532.652 565.259 352.148
-505.746 644.46 568.042
-573.688 658.213 640.513
-605.948 682.001 610.135
-574.044 521.006 323.346
-482.398 569.893 342.082
-482.921 689.864 733.203
-493.416 688.627 709.172
-490.514 674.098 723.406
-590.382 665.759 469.766
-598.585 677.236 590.098
-535 550 312
-472.886 695.456 585.169
-491.216 705.109 694.483
-476.018 723.278 527.291
-488.244 612.039 377.774
-460.854 701.916 530.071
-539.934 638.373 429.234
-475.036 659.772 510.186
-508.078 659.437 675.321
-637.115 683.238 710.626
-457.087 680.161 815.449
-468.893 624.252 387.729
-627.053 714.164 739.626
-543.394 649.359 584.629
-456.593 674.703 434.303
-620.906 679.007 765.74
-590.516 686.014 651.573
-502.161 685.789 497.39
-556.713 626.651 476.877
-530.271 569.884 339.485
-463.563 545.733 309.317
-608.675 694.621 685.993
-475.943 724.632 530.678
-470.709 704.161 472.163
-578.971 625.864 443.543
-466.547 715.82 565.197
-490.277 523.381 349.331
-555.25 687.623 617.771
-481.758 685.273 798.875
-607.144 693.618 607.347
-549.533 676.696 552.042
-506.205 675.663 526.35
-470.299 640.146 388.403
-461.184 687.692 745.784
-511.363 657.203 635.851
-482.659 674.41 538.198
-532.282 641.54 576.997
-496.132 672.38 626.125
-487.983 724.477 560.547
-553.442 678.358 553.654
-487.867 663.476 724.008
-514.947 669.448 558.053
-572.946 682.148 629.683
-494.46 641.584 538.72
-545.779 518.281 338.633
-572.323 636.931 477.431
-471.314 683.34 556.052
-570.36 523.926 327.421
-570.943 682.752 585.984
-586.587 661.444 457.136
-556.246 652.513 561.417
-473.245 651.784 771.708
-530.213 546.286 310.657
-542.294 634.948 518.141
-557.175 650.66 439.742
-487 583 356
-493.94 660.952 712.533
-476.479 722.063 543.46
-568 690 593
-560.852 677.854 524.508
-489.95 674.028 601.893
-496.712 585.753 344.78
-459.525 667.002 450.445
-579.901 531.226 309.052
-613.736 707.916 798.308
-581.994 675.499 496.582
-521.175 625.089 476.282
-456.52 689.376 425.425
-505.595 681.535 508.65
-499.086 650.44 696.025
-521.55 556.454 325.918
-494.3 643.417 689.939
-578.225 662.557 664.667
-492.908 702.09 522.216
-499.136 661.685 586.07
-559.418 667.676 653.531
-513.355 655.949 452.646
-640.688 688.382 761.426
-486.373 684.961 655.667
-457.91 676.438 459.35
-644.553 693.276 802.919
-497.12 690.647 684.182
-490.681 687.772 641.297
-490.089 684.21 480.614
-477.451 673.118 519.35
-452.808 676.173 754.102
-498.059 571.104 331.909
-595.918 651.994 449.742
-617.091 684.074 753.299
-521.967 530.788 298.45
-555.717 677.504 537.663
-554.123 533.123 290.62
-561.784 609.939 418.79
-614.298 693.442 666.987
-460.809 685.583 784.827
-493.622 688.328 640.022
-529.562 618.972 399.732
-488.917 558.125 319.674
-473.585 717.789 558.047
-520.377 685.427 649.739
-481.429 541.128 365.067
-570.968 622.453 452.422
-530.359 610.652 402.571
-469.032 651.909 801.365
-467.854 670.996 494.924
-567.221 525.019 328.276
-476.866 678.101 546.311
-476.847 629.228 411.717
-553.676 645.945 601.425
-546.426 646.259 558.194
-461.397 689.263 554.115
-577.978 628.455 464.669
-532.626 615.042 403.207
-633 670 755
-499.315 608.655 402.62
-478.637 642.514 494.817
-489.021 652.269 685.456
-467 648 748
-510.624 652.559 658.404
-578.761 646.698 656.259
-486.011 588.566 351.171
-524.297 544.332 375.144
-510.873 623.8 468.559
-579.411 648.214 658.139
-621.598 711.961 747.321
-532.258 503.949 323.633
-493.302 611.098 401.395
-485.446 631.957 432.111
-450.431 687.572 743.477
-469.648 652.178 439.789
-487.412 495.781 289.728
-532.435 682.834 600.511
-514.269 651.245 604.3
-526.167 687.718 628.798
-530.3 614.801 425.49
-576.123 684.906 540.436
-454.924 687.495 725.007
-505.008 658.524 605.531
-587.773 682.395 572.902
-486.986 691.754 608.987
-481.739 701.438 472.98
-484.986 678.823 749.715
-602.234 673.773 586.873
-607.066 656.954 679.676
-453.199 666.688 423.269
-514.09 693.81 592.78
-551 651.065 572.354
-571.131 521.83 329.971
-468.912 550.559 339.263
-604.088 679.387 696.853
-481.368 660.561 818.737
-524.72 627.855 409.149
-518.323 684.301 584.378
-484.443 725.785 551.575
-572.924 629.666 400.46
-593.63 688.971 526.799
-521.927 604.314 378.504
-527.843 654.381 630.028
-634.469 695.956 709.56
-498 655 669
-509.305 684.255 558.762
-516.128 685.627 577.659
-477.854 682.649 821.458
-566.812 669.509 622.506
-590.835 673.117 679.044
-479.075 707.651 592.328
-618.802 688.172 742.365
-600.615 669.132 625.65
-506.78 622.314 401.419
-595.371 695.178 574.27
-568.708 603.325 380.815
-508 655 615
-512.526 586.531 353.883
-502.624 702.935 650.073
-587.686 622.7 406.122
-578.091 671.177 641.765
-547.541 642.32 553.36
-546.429 618.542 421.762
-525.31 677.627 522.528
-569.766 639.653 527.28
-487.451 669.014 434.795
-506.793 677.889 520.523
-484.177 684.959 601.847
-503.207 647.44 420.93
-620.214 660.528 702.163
-477.985 672.853 516.351
-558.967 508.058 323.971
-542.432 608.605 390.987
-603.965 674.833 558.785
-482.148 724.074 572.237
-499.403 715.332 634.286
-569.552 636.773 487.646
-627.205 669.071 743.717
-483.351 695.594 712.468
-494.909 574.994 363.741
-636.333 679.321 737.399
-503.852 654.263 593.859
-641.722 687.712 801.783
-482.128 520.32 337.377
-587.152 634.015 394.207
-514.068 541.958 306.927
-479.831 659.999 560.079
-534.41 581.278 360.06
-510.699 665.278 461.018
-610.667 707.82 785.162
-470.2 671.557 393.644
-491.553 686.6 462.034
-493.257 650.11 554.3
-540.923 631.773 418.44
-543.691 648.383 439.208
-487.827 637.622 699.993
-589.646 651.327 484.665
-579.509 684.1 638.457
-534.488 638.534 590.647
-506.095 492.007 293.082
-579.447 660.678 454.713
-465.481 671.206 498.381
-497.534 678.176 695.795
-460.07 716.73 573.715
-568.821 653.554 443.719
-603.835 673.559 694.359
-514.042 510.908 287.469
-643.26 716.894 747.78
-558.736 542.1 316.765
-462.391 703.005 581.604
-544.133 485.203 297.677
-491.052 531.485 360.033
-472.979 644.981 719.398
-617.289 705.765 770.473
-455.273 536.486 306.94
-556.111 670.859 573.992
-582.695 672.838 496.162
-567.261 513.078 325.133
-540.758 545.826 313.554
-564.378 681.848 604.193
-585.605 652.251 480.201
-535.585 649.135 577.582
-604.139 693.816 620.685
-625.062 676.117 690.923
-452.765 523.313 307.568
-599.578 669.984 551.907
-538.576 505.349 326.7
-532.963 639.432 599.314
-533.412 665.176 551.774
-539.777 663.302 629.254
-530.473 588.317 362.89
-532.227 524.555 357.082
-558.988 623.034 454.419
-467.647 664.287 706.79
-478.184 661.793 528.26
-482.935 654.826 799.409
-539.68 607.938 394.373
-458.744 650.684 416.117
-475.88 552.764 306.704
-584.247 620.051 415.183
-537.979 647.454 584.445
-502.117 622.29 438.882
-508.074 523.833 291.467
-459.628 685.66 479.894
-647.046 712.049 791.445
-560 679 523
-593.431 687.511 654.083
-601.319 677.125 609.734
-583.172 616.749 415.503
-606.405 690.183 600.825
-559.063 654.158 461.5
-480.431 676.069 676.4
-572.596 687.019 618.363
-476.827 644.529 715.778
-542.75 618.271 407.753
-522.929 642.069 617.712
-456.198 673.083 788.908
-602.473 698.659 600.622
-615.447 707.687 758.288
-500.241 691.404 595.013
-566.183 609.415 392.681
-586.526 634.796 456.954
-552.561 681.02 611.004
-488.581 642.514 509.376
-508.417 660.267 448.772
-476.177 724.818 532.148
-520.573 616.056 440.43
-570.387 660.78 479.254
-549.621 646.248 578.927
-602.128 690.443 620.066
-527.328 687.885 632.62
-471.438 667.831 477.567
-492.137 504.645 285.187
-588.514 644.571 525.21
-501.235 685.138 534.076
-497.666 502.992 321.652
-550.123 676.226 526.447
-511.889 626.641 475.328
-593.45 675.57 577.95
-637.035 702.698 723.052
-523.78 656.367 466.768
-484.087 516.571 332.081
-559.2 601.905 398.689
-587.981 630.731 415.695
-481.19 655.923 815.469
-509.309 632.223 503.71
-490.591 524.648 283.047
-493.022 661.371 438.517
-549.038 682.78 602.719
-543.565 630.317 492.297
-497.089 557.564 321.799
-594.527 649.618 668.169
-587.081 641.922 465.295
-472.408 677.379 691.9
-608.007 682.808 705.564
-480.009 683.916 813.098
-476.114 680.916 539.605
-520.844 686.277 646.129
-587.646 649.692 659.719
-564.339 662.298 658.289
-593.08 662.622 538.522
-576.659 603.316 415.409
-561.815 693.388 608.337
-484.332 653.681 410.197
-475.763 645.997 392.973
-494.196 528.11 289.119
-506.855 619.107 400.508
-467.959 656.574 815.346
-502.836 512.969 285.179
-557.632 616.925 389.363
-464.641 692.624 492.983
-535.281 682.186 590.122
-587.535 629.247 409.41
-512.973 667.232 667.963
-463.029 632.758 399.954
-470.802 656.729 820.254
-500.146 694.365 562.244
-524.544 486.781 294.234
-639.629 715.721 746.422
-537.387 675.677 532.897
-465.019 523.46 326.396
-549.451 633.039 419.378
-584.227 605.038 408.159
-541.568 664.381 633.34
-570.793 663.098 565.96
-638.261 697.184 714.565
-513.288 642.447 571.393
-467.867 686.213 574.539
-471.734 698.107 451.178
-546.924 658.761 480.062
-493.435 635.801 499.911
-632.419 688.838 823.346
-574.184 689.983 604.751
-467.358 659.45 462.713
-578.242 681.521 579.896
-484.247 694.379 657.69
-464 689 739
-606.6 666.498 630.855
-533.71 589.85 359.545
-624.716 674.687 749.999
-516.622 592.923 392.934
-465.183 671.379 704.901
-470.168 720.874 533.574
-623.318 709.64 740.856
-575.549 629.406 463.732
-613.703 686.029 692.743
-488.52 645.935 705.321
-565.535 670.046 604.162
-538.2 559.328 340.02
-480.929 681.027 653.695
-505.251 560.713 331.064
-557.382 681.406 574.781
-506.517 677.46 481.708
-493.789 641.67 522.451
-476.211 666.177 819.792
-492.863 719.687 620.342
-539.536 648.652 625.003
-480.206 702.587 560.081
-493.752 699.305 687.997
-643.789 694.257 741.962
-498.856 713.549 637.064
-470.181 657.254 481.534
-611.42 708.243 811.688
-531.291 505.335 285.574
-467.74 651.774 796.675
-492.637 610.839 400.55
-535.667 644.471 439.717
-460.26 699.12 505.693
-513.412 492.838 309.381
-541.266 666.468 502.148
-508.003 656.213 660.412
-556.293 644.896 630.774
-487.272 679.296 784.798
-605.804 668.833 660.982
-515.509 644.918 601.272
-613.455 691.412 668.192
-599.75 677.452 635.46
-584.34 632.606 420.392
-489.056 709.862 535.621
-620.316 685.231 808.353
-620.321 708.516 728.571
-478.658 653.346 501.131
-523.432 562.879 381.119
-550.681 650.721 569.126
-499.433 635.978 401.695
-518.383 633.281 503.815
-491.937 681.866 708.608
-643.573 690.138 772.913
-484.342 688.519 730.088
-612.891 704.772 806.123
-474.829 715.91 495.851
-616.011 665.991 681.659
-597.492 669.158 692.159
-463.05 664.861 816.094
-618.108 689.176 778.869
-610.354 700.333 724.206
-510.299 655.365 629.927
-602.335 666.074 616.402
-482.054 688.614 732.695
-536 661 486
-556.639 487.127 294.705
-475.24 533.835 356.347
-553.01 537.014 314.973
-526.798 653.688 635.351
-515.59 632.412 513.893
-460.251 704.096 564.758
-534.241 545.152 307.642
-471.25 643.96 388.882
-501.36 628.605 455.477
-482.446 722.731 547.031
-570.148 679.734 606.765
-617.795 704.231 712.906
-547.676 530.865 352.854
-463.673 716.568 570.629
-465.202 659.059 726.218
-466.108 673.053 703.541
-531.402 558.296 324.592
-529.989 658.806 479.38
-517 594 362
-639.781 712.342 736.7
-470 680 517
-458.618 664.173 458.667
-596.831 663.656 454.786
-557.594 680.936 562.397
-561.592 684.511 567.265
-521.87 668.353 548.232
-457.897 672.366 755.725
-562.445 613.781 391.133
-471.598 648.98 433.233
-536.001 642.802 546.828
-590.633 633.769 401.52
-512.355 567.277 357.587
-582.878 648.669 654.553
-549.727 545.222 356.664
-513.122 578.089 373.013
-463.736 637.913 391.338
-619.131 715.456 817.029
-478.018 707.786 483.995
-584 539 297
-497.807 683.783 535.282
-603.601 680.617 619.362
-626.08 694.994 696.551
-513.05 661.438 489.473
-581.126 646.916 550.304
-479.108 689.74 783.433
-572.099 629.08 464.455
-492.361 689.35 568.06
-539.057 530.627 286.011
-579.342 624.775 392.882
-554.173 531.059 352.188
-521.509 495.138 283.767
-463.439 527.545 327.748
-477.179 680.604 573.936
-481.53 710.071 561.18
-504.445 659.081 451.717
-558.505 637.242 511.104
-577.246 644.763 500.729
-510.67 600.39 367.193
-532.014 668.112 542.179
-594.81 694.719 558.448
-514.282 610.974 431.25
-489.029 594.574 362.923
-451.591 679.67 782.142
-634.306 699.391 706.666
-613.642 666.796 672.838
-580.138 688.301 559.191
-507.598 690.889 577.891
-524.454 562.111 329.813
-515.658 640.906 598.457
-541.502 645.669 561.681
-562.596 690.392 620.512
-530.05 636.603 428.02
-469.503 693.761 726.172
-459.526 667.576 806.681
-586.555 643.285 528.131
-459.534 697.432 520.444
-467.875 715.855 538.983
-456.192 688.338 754.505
-493.985 707.417 671.872
-542.99 490.528 286.185
-574.52 671.215 495.179
-526.605 668.187 631.897
-536.772 645.012 620.881
-636.244 717.55 765.021
-551.034 676.337 587.089
-501.96 578.641 373.951
-482.608 673.044 822.637
-531.19 626.887 427.61
-579.968 651.915 492.693
-487.887 579.258 345.935
-459.134 636.637 397.48
-516.749 662.859 488.117
-513.464 663.832 543.653
-520.114 669.695 521.246
-485.354 688.701 590.743
-471.614 659.557 465.386
-489.672 685.481 579.441
-489.231 673.745 734.327
-501.133 686.766 580.39
-620.017 709.37 755.5
-588.033 681.881 572.406
-503.573 596.889 398.82
-536.308 670.8 633.879
-460.13 687.106 449.189
-493.194 681.709 699.376
-556.462 640.143 544.496
-600.794 674.172 630.359
-479.56 665.208 773.609
-473.401 696.024 447.131
-589.591 691.014 547.171
-641.359 718.653 761.51
-611.605 688.594 686.074
-554.814 509.709 325.061
-465.595 717.436 532.604
-590.855 678.144 585.988
-468.3 537.685 353.408
-606.91 693.473 584.301
-501.859 616.642 380.973
-574.14 526.051 293.842
-577 639 503
-478.156 667.491 758.134
-521.346 661.693 657.39
-530.772 638.078 581.706
-546.689 533.51 310.758
-485.799 632.975 436.493
-559.59 679.328 564.424
-509.139 651.573 598.63
-556.423 644.91 428.831
-533.96 641.889 539.943
-488.514 684.807 737.922
-640.638 686.871 756.718
-482.195 663.364 784.628
-500.929 567.716 360.652
-496.642 648.718 679.369
-486.729 685.478 482.56
-486.4 672.32 787.119
-571.081 671.155 499.774
-524.625 679.571 651.255
-564.189 540.277 298.469
-483.891 628.479 424.155
-558.51 673.325 656.016
-616.748 705.31 736.595
-549.701 633.866 527.288
-617.004 690.172 763.612
-449.257 678.876 777.386
-510.173 697.524 658.655
-478.651 533.902 358.514
-593.499 689.585 575.264
-517.168 647.525 614.998
-519.736 665.008 510.422
-492.123 658.862 716.256
-615.446 696.068 785.285
-564.33 667.006 491.204
-516.547 589.236 388.791
-473.184 662.643 542.612
-568 602 402
-578.023 659.851 455.074
-478.335 645.475 699.391
-601.99 662.228 571.368
-482.326 688.59 574.917
-645.592 709.783 769.963
-473.649 650.918 484.969
-486.776 548.34 298.762
-594.95 665.986 655.267
-462.955 529.825 327.56
-539.123 502.072 318.881
-463.152 651.665 747.759
-576.91 677.124 653.863
-504.301 566.733 385.348
-482.51 701.111 692.416
-461.812 662.945 801.275
-522.908 595.382 387.089
-581.669 621.132 386.951
-637.362 711.206 822.755
-497.414 697.452 521.069
-617.097 680.405 723.487
-557.713 678.259 603.6
-466.097 687.404 710.211
-549.769 669.44 502.894
-468.835 530.731 347.992
-611.698 705.581 748.163
-565.851 657.864 469.942
-615.448 694.286 700.271
-546.57 617.117 427.037
-494.039 650.998 681.014
-480.171 699.162 685.648
-518.989 646.732 434.977
-448.681 684.651 749.473
-570.662 604.682 410.731
-590.384 640.867 409.276
-482.648 530.772 352.375
-475.565 726.347 567.699
-580.673 610.862 415.998
-582.52 653.889 490.845
-490.764 686.995 584.953
-633.872 671.093 737.64
-636.68 719.625 818.312
-491.487 704.396 678.375
-500.312 633.829 462.306
-483.835 662.092 560.227
-587.642 646.523 534.561
-623.36 681.403 787.298
-573.847 514.008 319.084
-623.747 711.044 770.759
-530.61 670.677 557.413
-466.202 553.325 331.804
-622.518 669.716 710.267
-467.743 670.4 502.904
-623.512 676.536 761.134
-560.453 656.487 467.004
-560.265 533.866 336.783
-623.171 678.785 684.997
-487.464 638.378 398.557
-498.088 494.893 309.627
-599.469 667.457 550.25
-570 679 609
-461 691 472
-492.402 685.054 580.983
-452.799 667.79 422.342
-491.289 606.642 363.069
-582.357 659.166 455.321
-529.821 531.541 291.63
-551.737 536.458 292.114
-477 654 793
-583.787 628.862 425.873
-474.118 693.445 760.865
-553.838 678.235 557.706
-618.745 686.043 674.027
-466.412 690.59 744.128
-642.822 713.817 753.965
-513.113 660.055 669.496
-496.337 495.854 289.583
-496.094 650.084 561.197
-559.764 664.833 490.678
-600.82 654.491 664.252
-552.026 541.418 338.083
-553.215 562.775 338.577
-526.323 677.513 646.657
-473.043 717.264 548.631
-475.721 680.815 684.975
-635.604 675.154 782.506
-496.322 589.545 374.621
-567.452 685.595 557.638
-493.078 546.355 296.706
-506.539 645.139 676.657
-545.512 639.749 541.748
-633.383 676.245 711.045
-489.617 694.216 711.217
-479.636 549.903 359.146
-593.731 683.954 588.036
-531.537 579.328 358.772
-528.926 684.862 637.408
-545.459 533.927 316.207
-637.911 675.255 752.896
-585.052 645.1 469.047
-507.417 550.294 315.49
-598.408 674.38 654.697
-508.183 501.135 283.697
-547.561 541.483 309.625
-527.886 647.465 623.792
-619.868 690.576 779.735
-500.742 668.727 688.457
-543.374 651.737 569.53
-545.425 659.795 640.254
-518.654 667.755 549.628
-453.568 679.948 417.101
-486.439 589.395 356.608
-580.477 644.19 419.039
-604.31 689.444 610.366
-580.927 689.206 560.588
-600.408 697.362 581.804
-505.097 638.59 542.327
-614.77 703.662 716.077
-637.193 678.724 727.57
-559.145 661.806 579.855
-461.036 693.196 475.243
-496.225 632.285 471.87
-541.233 618.596 420.44
-584.016 647.182 479.295
-461.21 662.236 738.01
-493.732 526.43 349.679
-613.817 693.625 708.717
-533.951 671.04 510.972
-504.798 635 515.555
-555.468 612.275 428.534
-534.074 559.624 357.584
-516.003 649.432 640.326
-473.8 690.71 710.585
-623.65 718.086 817.152
-476.648 673.316 690.43
-524.931 579.499 353.399
-521.477 645.716 621.715
-554.872 557.121 340.561
-623.886 684.491 778.87
-554.336 677.205 601.585
-568.059 656.181 566.09
-555.418 638.128 418.499
-513.047 644.15 570.157
-602.082 681.358 682.741
-456.05 527.673 317.56
-505.668 684.611 513.781
-498 714 627
-563.257 608.517 386.802
-500.657 642.083 683.429
-513.456 568.378 363.319
-468.278 548.342 306.972
-541.48 669.56 576.041
-495.648 634.592 700.323
-546.264 629.059 487.278
-470.298 705.778 478.704
-495.879 664.215 661.063
-502.931 664.374 624.455
-604.595 683.161 591.172
-484.748 682.017 795.978
-520.495 651.326 643.335
-580.408 685.548 543.033
-526.179 667.342 640.075
-502.959 639.404 682.418
-481.116 643.525 435.265
-494.69 651.051 703.609
-490.908 692.917 716.023
-552.375 534.311 317.804
-467.135 656.052 388.919
-618.588 695.411 687.869
-459.951 704.837 528.053
-576.061 628.578 442.205
-550.192 648.845 594.143
-490.882 702.742 631.854
-492 571 382
-633.2 718.443 777.729
-577.334 648.401 654.831
-465.157 683.155 489.418
-617.768 690.974 747.526
-641.002 693.455 732.083
-474.371 555.974 323.484
-557.952 546.031 333.334
-568.457 618.499 385.331
-482.917 647.299 529.282
-471.851 549.116 302.448
-501.058 667.347 623.342
-496.941 615.775 373.188
-489.342 580.816 349.904
-625.058 674.392 766.821
-488.879 721.217 560.322
-509.366 542.437 377.038
-474.551 686.456 585.233
-585.465 624.536 422.231
-482.947 687.18 789.163
-464.212 687.334 805.998
-513.284 575.641 343.379
-642.16 696.178 755.644
-529.327 687.726 620.714
-601.389 690.335 599.564
-457.095 687.494 726.595
-570.262 688.259 572.348
-533.262 649.027 460.3
-472.423 655.845 463.882
-493.326 689.971 531.854
-541.631 540.777 367.04
-471 695 750
-574.349 599.518 386.986
-587.29 635.837 453.025
-589.508 663.766 528.913
-489.564 628.081 429.246
-565.213 675.608 609.312
-490.091 707.663 674.976
-586.961 684.09 649.445
-614.131 704.774 740.856
-461.773 663.188 731.961
-614.909 702.954 783.194
-495.306 628.333 436.816
-500.693 499.214 285.299
-471.622 692.532 721.899
-530.693 683.643 615.893
-529.466 484.174 299.672
-503.415 702.381 643.339
-488.954 661.614 572.877
-534.168 544.493 328.113
-510.863 603.378 417.494
-525.145 666.055 504.028
-472.597 692.24 714.498
-551.414 648.613 615.983
-569.351 648.733 426.882
-458.805 667.124 787.254
-512.673 579.197 349.406
-489.27 693.163 599.837
-600.584 686.101 540.36
-628.041 679.051 794.2
-466.334 674.573 493.832
-485.131 715.076 600.265
-472.007 687.83 687.954
-519 544 382
-510.247 678.692 557.804
-509.333 649.196 678.527
-584.989 672.156 675.22
-594.25 674.107 686.102
-496.118 653.627 676.254
-467.176 650.352 758.228
-620.189 664.727 702.1
-518.119 506.238 328.889
-529.876 575.383 346.33
-519.539 653.731 656.329
-581.053 676.225 501.738
-537.956 666.173 498.101
-501.893 558.69 322.795
-611.054 693.085 729.711
-514.552 682.852 572.679
-532.83 623.941 466.389
-529.119 608.538 409.767
-528.415 493.734 311.619
-556.22 672.803 651.489
-572.582 654.695 443.695
-478.154 654.378 754.68
-487.435 679.243 722.854
-641.269 683.484 817.599
-603.911 655.261 688.707
-506.566 538.515 367.902
-554.729 629.046 409.685
-615.027 656.569 694.872
-461.978 689.83 506.365
-518.077 668.748 662.573
-615.538 674.309 670.292
-614.117 700.283 781.983
-587.02 600.425 391.712
-534.564 631.869 426.081
-471.716 688.108 724.922
-552.578 533.365 295.76
-523.766 623.279 460.884
-546.34 507.519 325.642
-519.752 523.706 356.994
-636.56 686.616 708.226
-485.897 683.594 751.46
-485.618 693.041 660.482
-461.553 690.441 469.553
-469.055 505.401 308.028
-612.738 705.423 785.872
-513.455 603.671 373.444
-618.605 685.004 732.427
-643.81 708.077 740.636
-568.425 674.51 655.215
-576.462 664.592 482.879
-557 502 314
-549.636 542.163 338.19
-500.921 663.845 643.7
-479.137 654.764 770.693
-515.421 589.88 388.702
-510.268 595.434 398.171
-509.764 650.386 602.858
-482.328 589.079 355.958
-468.349 711.86 547.509
-551.599 674.682 584.68
-584.542 675.703 647.155
-514.621 698.861 653.42
-468.227 685.026 820.934
-483.267 655.091 691.313
-477.547 657.015 513.035
-474.698 712.913 586.65
-498.996 681.532 482.793
-620.715 689.581 676.644
-495.182 637.442 471.556
-480.904 700.154 688.421
-556.318 672.289 512.062
-550.493 686.885 622.357
-618.156 686.297 810.487
-524.381 621.69 444.481
-527.477 641.625 564.866
-528.823 656.637 473.203
-616.917 704.263 753.05
-579.585 525.208 288.756
-468.881 528.003 340.269
-493.073 696.3 694.259
-486.745 691.545 656.541
-613 704 796
-477.518 649.221 454.633
-591.603 657.601 532.837
-454.45 674.042 784.478
-497.448 493.95 302.763
-502.732 668.307 687.724
-462.299 516.712 313.381
-539.967 635.698 513.619
-470.621 690.939 437.917
-473.267 721.032 529.419
-616.38 703.604 720.371
-497.923 665.734 649.516
-487.244 707.65 546.138
-496.534 591.148 375.419
-514.374 684.709 576.326
-515.778 530.713 364.351
-487.216 504.892 314.297
-478.034 668.157 760.696
-620.48 710.725 780.943
-581.71 639.337 506.84
-573.876 523.438 288.279
-460.524 540.341 301.689
-527.081 644.239 570.128
-540.959 677.629 579.434
-455.586 645.105 400.471
-503.953 600.019 365.758
-595.876 653.526 456.89
-544.079 657.195 481.626
-536.273 676.095 574.824
-459.904 685.291 460.355
-505.27 674.466 532.498
-593.923 658.72 467.507
-579.936 643.095 499.149
-485.784 679.634 772.056
-488.74 695.762 599.176
-493 684 641
-457.9 515.848 300.091
-595.281 654.907 432.555
-574.306 692.6 644.959
-490.952 654.558 710.675
-618.982 710.948 759.348
-593.77 688.289 669.713
-627.08 717.253 807.632
-459.53 704.301 561.674
-533.29 545.483 358.604
-626.825 714.468 749.317
-534.94 625.2 476.237
-566.829 678.698 517.889
-489.213 675.618 717.043
-626.216 720.121 803.181
-571.403 685.527 570.277
-622.461 672.396 742.637
-577.661 669.338 665.655
-463.367 659.827 816.832
-503.819 544.099 374.495
-543.264 490.708 284.819
-568.671 672.822 509.27
-500.213 667.931 632.705
-563.088 529.223 334.913
-525.167 625.043 407.279
-487.476 712.279 541.726
-454.214 678.68 722.318
-465 680 489
-458.604 670.616 785.122
-535 644 579
-507.032 657.541 617.02
-496.484 650.16 699.371
-464.619 625.534 399.575
-470.879 646.909 733.661
-511.664 649.461 670.68
-645.259 691.012 781.754
-471.291 627.383 402.272
-495.327 564.361 388.577
-490.228 556.658 352.775
-493.36 687.902 555.54
-517.397 631.177 510.841
-477.92 623.497 388.869
-477.58 648.16 726.701
-494.589 624.656 389.922
-603.041 690.082 602.488
-513.888 571.924 341.77
-525.977 546.568 369.334
-564.86 684.11 645.62
-496.49 630.51 449.934
-478.966 692.434 738.296
-502.266 655.296 430.837
-583.022 675.331 669.689
-591.087 657.417 481.871
-573.461 504.854 296.559
-488.089 635.412 498.886
-457.56 652.416 417.834
-480.206 683.763 587.013
-484.769 698.593 556.179
-483.464 623.06 394.941
-495.833 697.18 517.16
-471.706 659.849 700.066
-607.384 706.4 808.264
-537.216 671.268 634.989
-502.728 657.924 605.507
-560.281 649.023 646.907
-473.723 647.661 441.66
-591.589 659.742 679.505
-592.856 677.058 498.652
-467.41 677.139 485.514
-475.896 648.48 397.878
-604.265 682.197 606.35
-642.105 703.307 733.716
-496.874 704.975 638.607
-486.106 671.584 811.24
-487.932 561.121 369.535
-478.328 678.701 561.125
-512.203 689.747 608.192
-572.759 644.712 541
-473.979 703.276 460.777
-488.478 653.083 428.984
-580.804 641.289 413.104
-525.813 680.467 571.866
-477.952 710.884 576.743
-588.462 649.219 658.036
-513.685 653.845 663.842
-566.258 675.709 579.439
-489.693 501.913 320.958
-458.508 696.866 534.952
-617.014 664.97 714.367
-469.029 552.569 323.574
-616.312 706.132 763.159
-575 686 545
-519.624 644.682 571.037
-500.48 662.26 596.436
-489 685 723
-504.064 684.283 673.422
-520.068 592.349 394.61
-468.97 706.248 587.297
-495.419 663.85 652.485
-547.562 662.075 641.31
-495.83 521.852 345.785
-551.73 550.179 328.877
-559.189 680.081 538.96
-541.637 635.381 420.153
-616.311 710.883 793.42
-597.079 687.558 586.483
-480.663 723.305 573.704
-524.587 530.8 363.391
-561.012 618.728 449.354
-553.102 486.032 293.311
-613.335 686.568 690.111
-493 669 654
-535.832 624.852 428.789
-620.784 685.074 785.466
-585.3 632.299 448.661
-563.543 678.745 654.504
-503.009 672.239 679.196
-553.332 619.618 455.362
-468 697 448
-466.518 543.245 296.804
-562 649 633
-595.31 656.432 682.217
-458.623 678.76 472.522
-506.184 544.998 372.425
-606.718 703.331 610.962
-480.142 691.638 577.058
-551.441 534.784 308.29
-516.198 684.611 659.129
-520.134 690.561 599.809
-506.569 507.805 286.788
-526.116 637.189 593.52
-484.689 679.588 597.81
-494.181 666.426 661.72
-483.318 669.9 573.568
-603.634 697.658 605.569
-462.873 506.248 293.58
-481.953 662.948 539.367
-635.128 678.649 813.603
-461.081 667.839 788.093
-484.157 657.203 738.974
-533.8 626.97 487.51
-639.042 686.363 797.727
-549.716 667.776 649.932
-551.758 678.474 558.411
-460.586 512.193 303.781
-641.798 695.897 814.039
-484.94 658.639 687.647
-644.135 703.935 765.035
-560.554 636.995 417.297
-517.254 686.993 591.052
-602.542 674.919 655.935
-620.211 692.251 680.925
-546.022 541.96 303.278
-645.43 717.056 807.005
-489.566 650.953 684.846
-591.782 654.189 473.047
-468.907 656.4 390.313
-583.79 677.179 674.081
-504.471 660.578 653.879
-486.691 667.293 428.305
-469.978 709.043 592.284
-550.752 611.412 429.037
-488.96 703.519 544.456
-456.438 675.863 439.383
-471.129 668.449 479.749
-572.667 526.65 323.626
-570.315 696.188 619.548
-552.747 638.62 532.16
-552 617 446
-525.868 564.117 378.46
-535.992 522.785 344.526
-447.902 680.735 773.244
-458.481 523.344 318.446
-500.523 638.028 522.841
-496.347 604.176 386.919
-512.61 639.518 583.003
-455.219 686.859 732.671
-508.095 692.707 571.198
-468.391 677.263 694.216
-523.152 552.208 310.743
-524.142 577.564 350.663
-558.541 683.036 643.406
-522.342 615.382 439.723
-487.564 674.793 585.118
-474.611 558.804 326.264
-614.382 677.558 669.7
-629.158 720.699 786.401
-516.829 627.247 491.633
-548.358 670.653 513.069
-474.755 654.877 521.421
-527.122 493.185 311.953
-606.79 672.423 621.506
-511.454 557.137 325.114
-520.296 677.569 654.002
-569.777 671.369 626.951
-484.637 665.243 673.724
-455.296 671.377 781.14
-470.333 651.895 447.012
-475.132 534.239 362.573
-613.092 654.016 695.544
-598.578 679.642 689.851
-499.385 691.548 515.997
-501.854 705.802 656.323
-526 578 347
-484.908 686.13 744.661
-607.731 692.8 582.641
-606.227 682.509 580.605
-481.671 668.561 766.064
-450.414 677.18 810.741
-552.638 635.989 523.837
-459.646 676.906 471.911
-479.096 654.874 508.044
-537.711 561.087 341.413
-481.504 529.526 355.123
-462.148 657.166 736.944
-493.465 689.63 648.808
-553.221 640.59 424.811
-544.916 625.775 473.477
-489.872 687.776 487.718
-548.552 533.397 291.266
-567.116 680.674 534.931
-531.626 628.524 488.87
-516.995 518.081 344.197
-579.541 689.759 558.992
-569.796 507.453 310.255
-517.218 536.252 368.737
-496.575 555.87 314.882
-629.113 689.583 690.719
-457.324 540.008 296.281
-539.253 530.267 287.543
-573.055 686.417 582.415
-552.002 502.496 322.066
-509.099 508.207 329.211
-483.897 666.898 745.819
-495.09 549.589 368.326
-604.738 679.722 597.264
-462.587 676.334 710.544
-511.945 632.576 497.483
-475.796 530.153 284.097
-533.317 682.533 574.885
-560.023 659.551 622.885
-519.913 685.91 620.248
-502.209 628.418 459.399
-573.031 678.151 511.401
-552.569 621.866 424.731
-618.345 669.375 718.156
-599.942 686.168 595.945
-473.423 657.431 389.175
-641.709 718.764 787.142
-467.839 688.746 776.308
-629.777 694.575 700.399
-570.087 676.288 624.516
-477.155 535.911 284.546
-586.807 651.847 503.492
-498.677 550.541 380.879
-468.139 694.932 742.559
-534.694 684.184 585.694
-545.874 653.877 568.16
-487.447 641.603 698.831
-537.459 559.398 343.247
-479.228 566.482 340.771
-503.782 627.384 471.346
-510.712 534.073 304.877
-456.472 532.614 320.491
-556.587 492.065 304.696
-493.204 669.737 704.737
-476.857 653.804 788.52
-627.257 714.788 747.856
-517.704 529.16 301.978
-517.686 597.689 412.297
-608.847 676.879 663.863
-591.54 655.15 525.435
-479.862 524.228 344.398
-518.28 624.046 406.268
-580.233 601.952 407.599
-587.083 654.745 563.911
-509.219 548.18 374.049
-488.508 664.447 732.886
-611.988 695.763 675.729
-534.86 492.478 308.504
-595.003 685.85 581.231
-541.889 623.352 424.78
-470.607 521.421 329.784
-466.791 689.487 722.149
-586.431 663.648 568.821
-478.139 636.463 390.808
-551.477 610.096 389.338
-506.908 595.957 401.063
-486.195 665.371 427.428
-461.509 683.219 813.467
-485.726 719.67 561.628
-501.271 691.961 503.875
-526.427 630.337 516.736
-633.551 719.019 803.44
-573.814 690.961 612.014
-641.01 687.354 785.54
-497.988 669.614 645.607
-456.674 685.248 723.314
-559.142 528.278 338.394
-489.65 658.774 576.86
-511.478 621.234 455.995
-555.671 548.082 327.722
-565.419 689.408 612.578
-555.319 640.638 540.793
-554.489 659.618 569.52
-475.581 537.817 362.311
-532.107 603.959 395.966
-523.978 662.073 642.927
-501.296 696.642 515.618
-569.057 669.201 497.877
-464.888 527.236 335.785
-486.072 718.461 606.501
-468.499 635.738 410.47
-496.089 707.662 687.947
-499.508 571.285 367.382
-604.644 673.128 659.969
-491.198 676.13 463.301
-635.085 689.403 708.05
-568.034 647.789 556.751
-499.359 637.521 515.228
-635.975 716.76 805.059
-564.59 666.236 571.281
-612.513 693.363 729.711
-593.242 668.111 475.283
-490.218 694.348 647.53
-472.547 665.029 698.976
-507.846 676.791 512.217
-615.155 703.417 822.147
-530.432 627.68 494.084
-629.73 681.357 693.817
-491.669 568.276 377.369
-516.978 619.094 448.718
-484.739 676.227 579.078
-582.242 621.163 420.408
-498.967 654.172 581.553
-487.538 649.022 533.869
-571.083 507.98 286.584
-477.915 667.069 402.929
-620.007 678.953 754.676
-631.265 717.635 758.023
-501.252 677.884 477.372
-582.075 644.929 474.85
-566.617 650.711 644.776
-505.77 684.596 672.679
-529.72 555.139 367.929
-636.22 677.467 780.753
-559.757 647.137 629.338
-464.445 690.183 756.773
-481.972 649.206 513.946
-554.838 554.903 337.035
-465.096 640.348 415.359
-525.573 597.266 399.516
-544.561 621.06 455.707
-479.928 698.066 572.853
-620.682 681.015 756.653
-601.905 696.635 592.631
-595.009 652.154 676.874
-550.556 660.433 648.675
-554.066 643.114 433.633
-477.196 662.122 399.149
-577.537 633.346 469.979
-494.439 700.28 651.411
-536.963 654.823 474.389
-564.703 636.952 510.42
-464.24 667.511 469.831
-586.365 651.429 519.312
-584.826 610.407 377.976
-547.208 683.397 609.985
-634.366 713.966 735.85
-459.644 691.073 505.52
-592.764 667.749 482.149
-613.495 693.432 699.238
-452.715 682.174 811.894
-585.326 640.83 462.943
-459.24 668.611 776.934
-474.294 667.773 549.242
-586.952 648.242 658.646
-515.553 669.42 662.795
-469.578 703.182 472.995
-480.406 670.634 539.488
-575.869 686.235 579.348
-486.684 656.76 561.537
-467.067 654.668 731.178
-517.085 544.81 306.66
-489.3 693.813 478.166
-537.027 634.146 425.909
-458.749 512.147 296.63
-454.403 521.393 305.935
-558.218 652.517 653.747
-584.404 598.735 379.917
-585.722 641.364 427.102
-537.119 648.956 443.627
-462.511 547.951 315.484
-646.772 702.073 795.689
-483.034 523.389 285.085
-595.22 680.024 514.192
-541.572 633.565 422.05
-627.75 672.308 704.474
-490.464 577.35 345.073
-464.915 715.206 566.098
-466.871 544.805 299.527
-527.188 677.385 642.199
-621.3 680.193 772.172
-462.9 683.154 509.8
-485.255 641.941 521.801
-529.904 495.014 314.122
-464.348 703.209 462.067
-514.939 588.492 386.839
-479.421 648.507 401.268
-509.966 572.352 372.425
-458.714 670.882 769.591
-622.782 681.186 762.58
-501.742 504.307 325.534
-536.105 669.318 552.584
-514.485 655.361 437.807
-598.458 694.555 671.836
-535.102 664.043 487.61
-515.076 649.861 434.623
-569.237 644.459 545.497
-573.796 608.129 411.802
-478.904 709.028 591.126
-603.017 689.44 605.184
-563.273 613.896 424.002
-461.634 704.105 459.961
-545.531 535.155 288.5
-467.492 659.267 720.631
-577.045 594.909 389.307
-571.4 538.36 293.075
-491.372 663.177 715.444
-567.134 683.494 618.5
-508.97 637.541 531.383
-499.129 690.261 507.496
-498.136 544.916 307.212
-575.617 642.448 530.717
-492.882 640.624 704.58
-522.678 688.406 620.877
-530.722 624.578 448.673
-582.334 603.216 403.487
-452.526 671.592 414.622
-620.649 684.623 778.438
-502.279 705.604 671.148
-481.327 675.297 438.285
-593.281 687.036 672.308
-478.118 651.402 484.785
-493.293 536.214 291.23
-546.423 547.959 326.112
-496.12 648.628 569.264
-600.464 660.038 569.393
-524.531 592.231 388.24
-601.621 670.58 626.071
-624.463 676.243 759.666
-543.281 545.661 339.193
-505.537 585.954 346.533
-506.225 649.759 580.528
-465.858 701.187 480.798
-535.536 583.931 353.499
-516.91 572.715 380.483
-489.699 572.725 351.307
-556.302 605.172 389.625
-592.379 687.923 532.476
-500.727 629.527 467.302
-507.24 512.22 285.499
-465.3 674.441 501.549
-513.269 656.623 449.073
-478.998 660.42 559.235
-495.988 642.562 699.421
-644.325 713.439 757.174
-459.847 710 579.804
-503.594 687.606 561.991
-473.184 540.915 287
-594.17 650.942 457.965
-611.795 698.11 764.367
-475.716 651.153 398.706
-555.869 627.002 470.039
-505.206 563.005 364.485
-616.939 691.263 785.111
-579.054 518.157 286.498
-492.451 566.184 326.379
-640 719 810
-519.75 496.101 315.612
-475.038 630.286 415.155
-573.718 688.996 592.874
-507.309 659.182 644.969
-479.048 705.552 482.078
-546.464 648.992 586.97
-483.436 641.21 708.842
-607.21 683.941 684.025
-547.257 646.174 627.263
-482.307 687.903 662.486
-467.988 671.697 502.66
-488.744 534.738 363.01
-475.61 525.948 342.391
-491.524 609.912 376.306
-455.093 687.964 734.64
-571.582 625.136 392.23
-495.602 691.278 702.118
-488.785 705.634 693.288
-539.385 682.183 611.151
-510.598 692.93 577.67
-623.075 717.587 787.129
-470.254 672.733 397.549
-475.202 714.469 581.745
-632.615 672.084 715.629
-548.624 656.061 644.278
-518.393 525.618 360.168
-480.552 675.353 433.252
-568.595 693.556 604.503
-483.172 619.816 408.763
-584.379 613.617 413.435
-566.876 666.55 637.103
-586.277 639.189 420.631
-595.491 695.037 585.675
-581.08 618.949 444.281
-485.83 684.17 651.318
-475.578 712.942 496.29
-539.685 658.709 632.239
-620.607 680.663 737.324
-518.93 689.014 628.023
-499.19 708.205 672.425
-559.525 495.924 304.78
-555.018 543.573 320.234
-467.83 624.914 390.242
-511.335 660.437 446.83
-475.54 694.142 704.004
-475.209 653.776 449.826
-466.49 692.089 484.466
-499.246 662.547 648.049
-569.609 651.38 435.764
-455.395 673.424 753.022
-635.6 676.383 745.279
-493.444 683.584 707.081
-511.2 695.875 659.616
-537.124 656.761 628.814
-488.93 696.444 629.62
-538 643 611
-483.892 645.072 461.588
-623.021 714.624 786.174
-490.337 635.839 703.284
-496.128 546.968 373.761
-639.289 689.283 819.723
-540.748 668.432 570.273
-574.547 665.535 486.263
-478.47 665.921 402.637
-447.615 678.095 399.65
-585.36 620.261 446.584
-487.845 660.439 675.67
-512.145 578.08 347.227
-563.522 681.797 560.067
-484.869 650.19 536.067
-570.596 596.041 370.04
-534.35 678.01 619.824
-451.06 658.055 407.601
-467.724 658.297 470.611
-478.312 714.557 509.262
-518.917 653.246 457.538
-600.047 663.235 689.764
-488.861 563.597 370.553
-642.907 689.34 793.441
-472.382 622.752 389.168
-525.412 640.349 529.354
-450.488 684.703 771.34
-454.128 658.328 428.062
-445.99 655.918 401.045
-479.732 663.252 685.297
-511.039 639.185 581.048
-467.878 528.995 338.622
-569.334 532.822 327.767
-608 692 593
-486.248 639.502 468.789
-475.047 660.813 696.524
-611.967 690.248 698.891
-585.452 634.532 404.156
-557.528 659.832 571.62
-461.162 688.204 443.809
-514.264 675.47 663.775
-609.331 704.814 811.279
-592.304 663.102 652.882
-533.622 549.452 351.52
-594.986 661.83 458.259
-494.874 578.581 354.419
-490.353 682.645 712.086
-639.757 679.446 792.304
-497.332 685.973 484.034
-590 654 490
-494.844 592.233 350.73
-496.114 586.889 371.354
-515.436 581.245 379.905
-477.09 552.514 350.027
-465.827 686.301 802.675
-448.694 682.076 789.017
-643.249 684.428 746.284
-468.696 542.725 339.099
-459.746 684.647 706.969
-570.926 627.285 459.202
-571.565 680.612 609.196
-562.489 638.404 416.492
-516.415 681.867 662.398
-508.152 702.714 658.326
-569.163 629.49 475.26
-496.61 550.683 372.316
-455.583 529.048 313.294
-452.106 673.894 780.68
-536.728 685.857 599.793
-489.912 673.942 603.913
-506.815 646.985 668.991
-463.165 690.693 559.69
-480.488 675.345 650.027
-474.793 664.143 548.565
-505.778 561.322 333.054
-646.388 706.005 788.514
-630.505 674.041 796
-466.566 520.125 325.268
-512.668 690.095 619.965
-567.303 678.365 606.598
-607.476 679.483 618.987
-605.511 674.924 600.658
-468.3 688.687 727.958
-569.182 509.589 286.476
-500.439 642.984 550.872
-595.534 655.462 553.792
-472.419 654.937 488.012
-493.955 636.795 466.803
-492.662 576.381 377.988
-469.832 557.821 331.033
-489.029 700.041 487.19
-605.777 656.802 694.462
-539.216 670.572 514.541
-574.191 657.397 659.825
-477.854 509.301 320.036
-495.046 537.138 367.587
-636.223 679.741 719.088
-512.994 574.15 343.831
-596.852 651.937 677.629
-536.139 685.273 606.084
-615.49 699.72 807.418
-469.178 705.678 591.798
-570.132 518.206 287.17
-511.366 653.332 643.131
-501.723 616.061 377.535
-479.678 722.986 601.099
-634 709 717
-521.989 673.262 652.819
-554.822 624.849 407.646
-579.024 644.302 658.334
-557.768 684.793 562.229
-494.037 682.336 633.757
-555.848 542.799 339.544
-492.346 588.043 345.33
-605.175 691.301 664.814
-566.578 686.458 643.214
-501.556 642.191 680.565
-511.524 648.789 429.41
-475.816 612.528 376.929
-489.885 703.417 679.698
-467.283 509.89 305.816
-486.433 545.178 292.738
-472.685 701.213 457.889
-502.625 689.778 586.262
-462.917 675.838 392.519
-643.028 693.973 758.108
-561.833 687.956 621.778
-450.204 681.611 722.424
-586.67 670.652 487.601
-596.101 656.266 531.488
-601.242 687.562 658.954
-492.098 520.435 339.162
-618.821 704.904 712.911
-595.072 648.562 460.86
-511.438 691.187 614.179
-497.343 603.992 360.232
-642.739 680.562 770.404
-511.751 532.087 366.993
-491.838 501.606 317.372
-501.353 687.901 575.596
-474.702 714.296 587.421
-490.361 694.517 653.551
-575.294 513.718 311.693
-521.432 644.723 626.205
-482.441 664.103 545.01
-589.764 664.32 461.199
-484.213 683.673 794.866
-508.162 534.089 370.028
-498.801 688.701 679.748
-498.431 709.861 679.824
-472.017 551.103 309.878
-631.15 690.972 694.534
-489.572 702.084 535.514
-451.552 675.999 768.375
-498.237 705.679 648.139
-481.143 659.194 744.777
-547.168 644.595 600.851
-581.719 675.516 502.53
-515.748 599.831 421.653
-483.161 698.738 510.626
-565.36 687.661 608.544
-616.845 663.668 707.934
-548.312 530.938 353.691
-579.926 630.7 463.627
-599.167 674.396 633.571
-589.078 645.551 449.512
-483.294 670.067 420.036
-520.188 601.555 412.49
-521.58 621.961 448.863
-534.035 658.845 480.103
-466.096 548.656 331.658
-475.606 724.076 572.619
-527.843 581.748 373.126
-567.948 674.183 509.721
-599.526 667.955 591.005
-474.876 640.193 394.604
-492.854 704.784 661.236
-644 714 809
-483.97 644.955 513.756
-637.673 691.938 820.377
-508.363 587.634 394.61
-606.198 660.23 670.108
-624.398 670.072 691.691
-495.228 708.226 689.804
-485.204 642.068 519.272
-598.125 691.198 593.579
-508.625 655.492 431.894
-561.767 666.377 602.087
-554.336 602.89 410.86
-590.408 643.353 447.618
-584.594 650.992 477.472
-512.827 691.707 630.217
-553.622 657.54 600.343
-470.44 692.934 740.919
-508.103 694.629 643.139
-484.847 680.482 752.189
-500.163 682.636 498.603
-460.79 542.29 326.398
-552.334 641.965 545.149
-590.094 681.155 668.96
-538.264 514.396 284.298
-517.254 662.059 525.767
-522.706 675.142 649.983
-570.157 659.346 641.618
-568.234 652.509 442.058
-538.86 642.053 556.286
-561.531 659.815 619.415
-640.783 713.352 732.405
-593 657 566
-609.026 701.154 720.086
-559.71 496.872 286.702
-498.01 673.9 640.931
-451.473 683.005 782.46
-540.314 624.918 472.801
-518.08 639.191 596.972
-640.271 719.514 779.315
-531.135 641.707 606.554
-484.183 686.777 563.904
-457.221 527.445 287.268
-546.817 639.743 427.783
-484.323 674.678 579.445
-551.257 542.367 359.114
-630.036 674.863 788.394
-462.809 518.362 286.791
-463.543 673.065 504.812
-642.425 715.765 747.863
-506 650 682
-593.747 681.625 578.664
-500.304 638.224 528.882
-565.95 662.705 570.888
-471.351 707.758 472.632
-506.421 497.354 285.2
-512.852 651.831 601.103
-473.081 662.709 696.661
-540.531 617.996 424.576
-462 659 783
-638.726 681.067 816.786
-588.634 669.393 571.092
-480.284 700.559 512.074
-572.14 623.085 431.677
-464.605 664.7 721.424
-480.396 689.928 780.312
-489.631 684.365 620.219
-511.221 568.38 380.082
-508.023 687.138 602.734
-522.824 548.366 383.55
-535.267 517.087 344.408
-571.335 658.941 458.912
-537.429 625.263 469.921
-495.913 698.269 624.555
-461.342 665.71 731.147
-475.353 676.501 419.051
-504.925 553.151 314.985
-589.615 601.715 401.683
-563.48 690.229 606.921
-484.697 622.339 414.101
-615.3 661.561 704.502
-479.198 724.13 568.201
-474.79 525.341 283.645
-511.949 628.119 484.555
-490.901 645.088 536.959
-571.261 679.591 584.469
-504.204 568.33 336.308
-502.094 673.058 477.576
-524.931 604.698 409.176
-479.868 664.63 403.879
-517.882 659.12 492.411
-558.323 601.163 398.93
-546.199 640.788 607.095
-509.981 693.776 576.086
-475.511 656.122 779.408
-522.77 510.096 284.292
-590.749 653.039 667.363
-578.336 611.229 418.322
-603.421 662.355 686.792
-575.179 640.963 531.538
-530.261 683.077 634.536
-548.353 541.062 299.084
-482.517 719.735 531.22
-644.981 715.847 812.483
-562.515 690.136 618.046
-559.644 621.439 453.174
-555.744 495.899 284.499
-644.443 699.508 781.535
-543.444 514.091 335.59
-560.778 663.684 597.69
-563.119 498.557 309.415
-571.718 679.929 653.486
-480.21 641.864 469.171
-527.532 637.837 595.172
-472.914 537.696 356.52
-644.518 708.71 791.533
-489.852 696.719 652.641
-448.853 685.219 738.337
-577.028 640.841 498.534
-530.618 513.202 334.038
-599.829 660.708 685.98
-454.12 526.517 309.015
-500.09 704.819 676.485
-615.266 687.512 698.911
-497.909 693.149 587.951
-502.726 661.668 686.462
-472.149 696.854 449.146
-513.912 662.494 525.501
-563.421 525.687 333.1
-560.916 618.822 446.273
-504.392 639.23 680.298
-522.462 645.214 630.584
-467.554 691.362 765.308
-450.063 675.831 408.757
-535.102 644.966 615.246
-559.696 539.6 337.377
-486.031 639.073 452.292
-629.808 670.147 755.588
-512.562 640.019 558.209
-564.685 496.242 289.343
-525.419 637.102 599.228
-553.127 678.294 601.375
-477.487 557.987 343.99
-548.651 640.222 540.684
-457.567 688.974 425.695
-462.968 660.539 786.561
-510.733 515.931 287.054
-564.609 513.837 283.305
-495.865 699.037 624.806
-488.777 549.817 302.129
-466.091 662.23 495.027
-484.443 666.944 786.994
-506.916 632.257 409.138
-457.665 679.117 477.329
-533.013 642.168 580.218
-462.913 672.453 473.605
-493.102 694.314 691.007
-485.361 718.193 530.935
-557.789 525.289 341.672
-504.071 497.065 314.643
-569.523 673.498 574.245
-512.405 690.898 631.057
-495 680 702
-465.267 652.875 753.64
-567.709 623.847 444.926
-610.082 702.51 762.645
-544.39 620.55 453.238
-610.69 660.061 704.422
-531.03 553.288 317.543
-599.405 664.647 580.885
-505.317 639.894 533.78
-521.026 503.488 322.414
-608.074 678.141 666.332
-534.776 677.237 539.686
-455.892 679.881 454.567
-504.504 628.635 469.454
-585.768 671.453 489.788
-629 715 737
-540.249 618.314 436.942
-488.771 650.394 709.073
-635.744 675.627 751.451
-577.483 600.877 404.92
-501.761 674.786 685.226
-519.657 682.766 653.509
-508.878 560.676 330.066
-496.427 694.792 526.069
-590.532 685.659 665.874
-467.626 645.675 744.276
-520.161 555.821 319.425
-509.837 679.236 559.146
-484.213 637.204 444.624
-576.047 538.25 304.321
-530.464 637.697 531.224
-504.522 681.139 675.164
-503.609 660.709 653.525
-577.259 670.044 489.724
-615.365 704.848 719.344
-536.793 669.985 517.73
-492.982 663.997 664.526
-500.902 583.648 381.797
-480.988 690 763.77
-483.809 667.923 796.455
-486.684 541.63 364.291
-524.874 611.887 390.952
-490.125 607.878 375.965
-496.964 671.88 641.769
-617.527 687.656 800.891
-618.85 674.607 679.766
-448.232 682.327 756.426
-514.782 643.41 566.119
-515.636 647.009 600.542
-608.117 697.191 574.43
-553.028 613.191 437.058
-512.711 520.915 348.194
-461.59 715.527 575.651
-582.856 669.465 670.914
-478.2 699.475 704.605
-468.823 693.117 482.763
-572.347 541.969 295.133
-547.115 646.677 441.646
-526.494 616.495 430.02
-590 641 458
-518.867 659.279 495.282
-611.738 706.092 793.861
-560.298 523.744 332.139
-510.784 689.331 622.847
-477.85 682.332 672.574
-552.773 686.243 600.757
-485.601 510.315 324.884
-518.659 648.285 635.83
-582.698 688.522 537.006
-528.277 688.92 618.346
-493.294 681.094 641.258
-633.081 673.481 765.491
-600.736 699.568 583.519
-455.335 664.429 421.727
-638.568 709.119 726.766
-582.086 646.743 417.121
-566.948 679.804 523.03
-514.289 567.24 383.331
-564.268 636.729 500.104
-511.813 626.344 409.085
-474.557 619.937 382.345
-547.703 536.413 317.223
-480.233 666.856 569.441
-525.134 623.46 457.714
-547 630 411
-573 649 565
-491.144 695.576 630.709
-506.856 568.809 334.933
-568 683 622
-515.619 510.032 287.007
-483.415 713.358 553.562
-488.551 722.729 608.707
-491.969 680.949 621.382
-547.034 622.14 439.338
-517.067 628.464 479.718
-488.905 661.184 728.134
-467.661 692.118 781.708
-469.741 651.443 759.948
-475.075 535.775 358.356
-501.841 608.727 371.139
-504.941 648.945 683.915
-520.586 611.449 429.903
-496.379 684.185 694.23
-498.948 630.756 491.349
-455.436 671.491 757.856
-509.384 674.592 510.245
-565.628 667.142 628.236
-464.957 513.131 309.457
-492.053 695.979 620.604
-495.589 674.673 633.004
-504.707 649.89 587.156
-494.439 626.085 440.78
-505.275 689.791 589.011
-595.041 670.544 590.256
-591.94 689.116 554.183
-597.638 662.511 556.515
-628.1 706.714 715.212
-599.757 666.057 591.611
-539.893 675.483 626.799
-570.172 671.234 639.699
-491.602 688.664 628.775
-474.502 660.794 765.566
-550.812 681.396 635.804
-451.363 685.602 776.682
-550.11 612.911 389.495
-576.662 689.292 654.008
-565.848 691.213 626.094
-461.789 668.029 750.868
-513.03 641.325 549.876
-555.77 530.515 343.036
-453.073 687.538 759.959
-514.669 562.353 374.122
-464.214 689.247 571.17
-479.837 664.474 752.013
-503.275 650.193 582.513
-481.191 554.281 309.223
-510.493 648.775 589.109
-553.6 551.78 340.965
-643.39 699.692 806.831
-510.716 646.053 577.208
-526.23 582.511 386.553
-486.474 651.255 542.638
-573.956 514.954 283.998
-487.724 670.012 790.246
-516.873 590.837 399.507
-501.603 685.395 527.912
-457.232 671.372 801.76
-502.303 641.983 539.629
-590.237 648.164 534.319
-558.775 637.272 411.839
-546.331 651.364 466.997
-496.619 681.889 546.538
-597.768 663.329 635.749
-513.852 643.575 669.329
-500.036 496.669 285.21
-493.349 683.22 637.685
-485.316 650.918 538.16
-507.977 564.014 380.275
-535.353 551.793 317.434
-577.959 643.706 479.837
-540.592 631.192 514.379
-479.703 656.155 798.89
-633.216 712.76 738.2
-561.44 680.505 533.545
-496.511 618.437 413.147
-621.974 679.034 749.754
-471.768 664.75 512.382
-561.666 661.928 607.478
-467.626 654.208 724.663
-574.241 519.011 308.634
-492.955 649.507 688.7
-515.601 600.317 416.062
-478.303 685.411 585.217
-506.113 649.321 669.037
-554.24 513.67 284.351
-564.419 508.169 286.788
-510.948 616.933 388.535
-532.42 498.602 314.5
-459.413 672.921 791.827
-492.09 567.933 360.037
-597.066 681.495 654.585
-641.42 713.163 740.643
-523.106 486.714 299.652
-622.441 710.192 747.407
-467.859 688.11 792.337
-642.147 716.588 802.962
-502.248 681.339 492.727
-560.818 636.042 523.456
-472.479 625.066 394.144
-491.484 645.082 694.251
-572.846 638.578 495.237
-568.004 678.14 603.541
-562.056 669.755 608.152
-466.405 682.053 516.062
-493.46 698.953 630.753
-506.35 627.056 477.067
-480.153 684.376 589.584
-539.499 646.236 564.075
-606.975 695.335 573.312
-562.229 659.609 631.861
-633.06 690.205 698.779
-536.787 649.181 624.675
-477.254 678.74 556.982
-528.331 644.13 555.038
-517.765 686.266 661.216
-591.662 660.727 574.216
-537.068 643.179 607.209
-579.145 521.121 303.496
-506.606 659.718 623.736
-525 529 363
-604.563 668.884 585.356
-526.827 551.403 311.196
-463.889 533.161 286.115
-616.855 698.33 779.973
-540.106 620.377 449.857
-501.719 571.448 339.476
-611.129 686.757 701.61
-462.257 683.118 804.248
-621.261 682.992 740.564
-544.262 626.592 435.011
-473.404 557.473 340.66
-524.067 679.797 587.835
-465.943 692.538 773.962
-453.529 683.04 421.477
-563.053 533.326 334.348
-627.296 680.936 692.817
-562.065 640.873 518.412
-476.992 694.941 733.541
-603.944 674.277 546.067
-609.66 693.236 604.828
-618.873 684.335 751.155
-621.817 714.061 772.198
-597.762 690.913 587.735
-612.797 705.066 779.153
-563.291 687.48 602.472
-489.609 675.836 600.627
-449.871 675.018 403.292
-579.204 592.478 391.879
-645.143 706.677 785.251
-462.611 717.042 570.469
-614.705 697.66 729.423
-582.569 606.618 409.464
-537.92 618.779 428.57
-501.118 656.648 588.158
-513.844 514.909 340.581
-603.942 691.298 627.022
-481.748 666.941 532.526
-510.207 644.819 580.868
-562.954 541.823 323.809
-645.658 696.341 777.469
-456.236 690.772 534.087
-536.772 529.852 355.866
-537.202 546.733 357.514
-578.044 649.89 565.423
-496.463 642.947 692.722
-503.441 591.205 390.5
-493.45 576.363 368.373
-463.514 696.546 586.002
-457.267 696.946 528.282
-552.691 544.703 319.013
-503.113 698.158 630.713
-546.203 680.822 624.167
-489.21 643.521 402.367
-563.572 672.626 567.862
-527.185 635.563 517.122
-596.836 662.317 685.017
-521.218 599.584 371.608
-528.661 594.398 365.888
-488.993 706.618 692.435
-485.756 677.19 739.23
-593.753 657.952 659.699
-601.737 668.358 556.961
-518.094 556.646 323.506
-473.717 692.746 790.368
-583.199 601.391 396.299
-603.417 682.626 567.508
-646.516 708.561 763.845
-463.312 683.986 508.514
-501.98 611.296 372.144
-497.95 666.908 606.513
-643.789 691.709 765.565
-524.398 641.34 558.865
-566.471 653.923 656.11
-513.845 662.948 666.618
-507.643 621.432 390.503
-569.082 665.214 484.348
-607.098 684.3 635.894
-487.653 689.198 731.465
-610.449 656.978 696.26
-450.592 659.524 411.744
-578.864 690.101 640.904
-621.981 685.987 805.02
-451.895 686.668 745.112
-570.109 681.36 580.869
-607.876 691.88 600.819
-493.752 687.214 536.473
-472.375 684.111 688.743
-506.86 669.245 508.087
-522.21 666.399 647.563
-497.568 577.387 337.111
-486.68 678 595.08
-513.15 570.584 341.448
-545.676 523.101 284.889
-462.759 685.68 531.587
-516.17 662.236 493.236
-491.349 684.347 459.971
-500.257 652.215 572.492
-478.46 656.94 805.864
-475.418 510.041 324.675
-465.643 665.715 709.443
-530.21 678.972 624.28
-550.716 615.833 431.775
-583.627 691.775 659.866
-550.329 619.126 443.628
-501.174 677.69 526.541
-572.664 658.923 458.503
-498.847 621.704 422.648
-503.521 648.187 668.716
-530.94 596.095 369.199
-582.405 663.268 471.372
-471.697 719.144 523.428
-549.663 627.17 403.552
-610.869 667.03 665.318
-616.525 667.284 709.836
-459.252 671.846 793.546
-473.197 711.354 501.499
-496.264 668.092 697.409
-478.835 680.858 433.737
-458 688 457
-491.536 683.39 479.613
-605.425 688.112 565.311
-461.84 658.314 740.03
-579.891 658.079 646.817
-556.742 610.103 430.001
-495 686 577
-504.658 654.586 594.443
-574.278 625.327 395.881
-567.359 592.677 368.559
-535.463 544.457 361.092
-515.543 649.896 631.808
-459.805 662.191 760.367
-494.494 631.567 449.392
-477.092 665.898 562.491
-539.542 546.028 304.984
-462.085 659.076 744.839
-546.475 540.433 311.373
-509.436 655.409 430.19
-562.417 522.364 329.323
-548.894 493.407 310.134
-509.236 691.516 571.839
-572.645 622.476 428.849
-483.258 687.867 786.301
-517.361 644.122 577.546
-485.639 559.326 369.479
-497.91 689.01 488.751
-463.063 704.152 543.076
-507.336 667.671 478.311
-543.413 619.11 439.73
-522.667 593.481 390.924
-561.796 684.337 580.202
-474.047 651.16 747.864
-498.745 616.43 421.744
-491.725 674.056 612.074
-552.834 617.089 412.656
-515.43 491.579 287.581
-481.252 685.875 438.095
-505.863 674.807 541.258
-486.329 710.573 523.084
-466.64 694.276 480.539
-595.689 681.735 580.415
-591.707 668.296 586.48
-494.057 622.935 423.565
-556.285 678.825 543.009
-464.807 656.737 755.542
-625.993 689.189 691.716
-493.382 679.757 626.056
-597.107 664.716 447.252
-471.549 693.159 734.467
-597.917 698.476 585.182
-588.293 684.25 650.555
-482.118 674.877 664.388
-478.855 690.593 759.148
-562.125 684.961 583.217
-469.509 651.105 736.574
-457.713 675.867 796.396
-474.102 719.789 557.827
-496.153 637.322 401.916
-546.882 497.235 312.187
-544.266 670.307 510.051
-536.375 641.699 598.443
-505.13 583.802 348.348
-546.351 536.525 310.429
-461.153 688.887 768.517
-538.558 484.034 299.299
-513.231 639.606 545.186
-622.322 663.763 689.716
-597.794 672.023 688.423
-477.995 679.639 551.464
-640.167 704.35 727.693
-640.538 698.385 814.137
-485.633 622.385 415.868
-448.899 680.021 746.721
-527.927 668.144 633.887
-541.851 530.38 288.825
-519.689 686.194 654.767
-460.861 680.151 397.416
-449.724 679.783 404.644
-546.665 544.746 366.269
-494.947 700.399 688.134
-490.334 707.867 693.509
-617.716 691.703 759.454
-491.642 515.202 284.87
-636.442 719.15 812.671
-463.005 659.026 452.949
-576.575 598.12 374.388
-490.624 586.27 360.886
-593.446 679.43 515.947
-494.279 689.313 702.229
-634.641 672.926 736.986
-463.617 657.105 806.062
-545.491 636.298 423.324
-602.667 667.703 606.859
-546.257 602.62 393.859
-588.135 659.877 673.865
-496.814 692.026 611.956
-601.66 689.465 617.527
-592.756 662.912 492.763
-510.487 627.341 486.201
-633.689 716.81 797.926
-558.293 691.233 620.642
-455.539 697.598 562.348
-472.937 686.44 820.725
-467.117 637.396 405.308
-553.689 535.963 315.078
-560.703 626.5 463.87
-556.27 611.854 385.477
-587.609 665.096 467.077
-526.435 527.977 357.721
-457.016 673.593 439.069
-548.347 543.886 354.575
-497.529 643.132 549.181
-489.809 691.884 626.61
-625.826 670.848 710.077
-511.544 591.188 400.056
-486.77 618.942 388.582
-571.78 627.509 465.69
-469.956 713.223 512.025
-584.167 692.403 653.101
-555.145 538.927 296.023
-468.125 658.548 460.652
-497.223 528.299 357.582
-486.647 677.091 809.166
-518.693 610.005 388.183
-603.312 681.586 695.845
-502.564 601.355 400.387
-557.041 665.925 561.979
-482.715 671.63 673.185
-562.843 492.086 296.823
-534 603.511 398.844
-458.709 519.654 303.931
-473.387 693.956 778.172
-481.571 664.45 781.447
-616.083 685.124 729.639
-545.727 492.483 286.418
-575.589 652.958 565.685
-484.091 536.058 367.774
-485.215 669.321 743.417
-520.459 669.436 507.047
-488.054 719.556 610.593
-578.886 693.541 653.35
-480.045 697.017 506.596
-623.986 704.646 712.798
-571.869 668.192 659.827
-601.359 678.415 637.477
-563.22 664.321 608.024
-488.897 674.031 806.878
-648.87 717.464 784.885
-592.923 656.317 476.995
-570 657.739 565.063
-448.564 667.315 411.147
-499.404 704.855 641.024
-484.679 639.306 489.782
-485.284 705.585 552.447
-469.814 504.058 291.467
-534.965 573.754 351.015
-544.425 665.135 554.117
-545.782 643.855 435
-503.43 586.474 387.17
-634.797 675.536 783.802
-615.203 703.586 753.591
-619.604 687.97 745.149
-478.431 501.605 305.686
-557.213 675.637 597.03
-467.889 686.541 538.25
-566.893 680.08 652.89
-509.716 524.481 297.68
-512.005 488.568 305.219
-583.252 633.517 404.792
-553.763 494.264 288.705
-559.156 683.782 638.586
-483.146 549.476 288.528
-454.044 686.818 745.505
-559.055 503.776 285.693
-485.395 503.446 318.649
-508.874 572.354 381.66
-504.495 622.246 400.359
-521.474 646.497 576.678
-575.684 508.54 293.001
-506.528 697.586 643.07
-558.35 657.299 613.159
-463.219 696.819 468.285
-463.211 681.644 492.786
-548.859 646.35 555.519
-487.758 548.079 362.297
-487.122 512.366 283.855
-501.118 679.828 493.046
-488.518 617.889 411.272
-579.07 639.818 503.375
-520.274 654.698 660.659
-480.305 673.372 570.514
-525.75 519.216 343.763
-543.394 634.871 523.15
-509.24 695.935 641.42
-499.34 607.713 369.521
-460.463 686.789 431.755
-495.839 699.193 688.15
-485.81 652.512 404.785
-535.115 651.676 625.48
-642.335 686.28 755.946
-585.019 624.076 410.118
-508.588 672.027 553.144
-548.168 663.552 491.629
-636.936 718.529 781.31
-526.599 488.554 304.219
-560.699 667.733 495.66
-638.924 684.675 795.729
-471.831 526.141 285.425
-489.255 682.489 733.275
-476.496 678.615 429.904
-622.723 710.691 730.937
-479.576 694.615 739.433
-613.091 701.92 809.121
-617.911 692.752 761.419
-553.165 544.716 336.121
-462.541 680.278 495.372
-458.691 691.478 566.125
-488.902 688.621 649.638
-605.892 677.632 589.198
-474.494 690.222 779.079
-587.398 608.815 394.72
-632.813 670.019 740.785
-619.839 706.909 736.259
-530.172 651.065 453.386
-573.956 519.616 305.706
-594.241 651.214 444.6
-542.674 676.282 636.993
-495.557 619.049 376.328
-533.019 644.938 622.982
-555.163 495.532 310.543
-495.674 700.518 525.927
-620.286 685.653 794.439
-590.858 685.127 517.275
-485.51 622.44 394.579
-623.919 690.218 822.352
-480.994 673.873 436.997
-581.98 535.23 294.712
-579.86 679.497 512.153
-523.565 674.864 568.507
-637.996 679.12 800.448
-546.129 538.024 316.75
-528.673 679.447 576.635
-472.641 628.365 407.81
-519.338 686.225 657.043
-554.409 650.642 602.403
-607.144 687.423 630.94
-622.437 713.727 765.35
-593.088 683.861 506.263
-509.445 498.94 317.656
-591.017 658.479 675.887
-493.427 618.554 379.523
-492.694 714.168 615.227
-477.117 716.723 582.496
-481.386 710.975 512.229
-565.581 673.553 618.899
-641.705 681.651 777.355
-629.31 676.695 781.506
-522.752 689.405 607.491
-509.431 650.783 430.738
-463.78 653.486 766.656
-465.579 675.565 506.062
-463.352 691.755 444.68
-550.601 611.468 386.408
-474.946 502.213 313.022
-609.513 674.629 633.381
-462.534 655.418 811.366
-558.943 693.425 621.802
-617.624 686.612 741.484
-505.69 623.605 450.037
-494.236 611.755 404.772
-645.092 703.952 756.425
-495.318 652.04 700.477
-450.124 679.974 747.369
-495.246 600.599 387.735
-608.134 683.518 584.461
-464.842 685.553 707.518
-468.359 651.094 796.236
-489.011 683.13 483.866
-479.138 672.087 655.411
-486.872 705.563 508.584
-580.195 667.425 568.118
-465.403 693.434 752.075
-454.438 534.741 292.586
-493.601 671.002 714.537
-622.96 667.901 713.939
-452.407 651.958 399.448
-464.101 684.592 797.711
-592.89 672.784 585.077
-617.251 704.213 732.692
-459.664 687.189 429.468
-482.729 644.026 477.464
-519.243 641.745 606.939
-493.347 574.653 334.191
-635.748 682.04 717.501
-636.14 719.459 784.87
-512.71 511.53 288.032
-460.339 671.166 724.991
-465.211 661.8 714.024
-617.933 711.601 783.826
-487.256 616.683 404.131
-551.417 669.751 506.174
-607.746 687.627 613.231
-554.26 652.66 455.62
-573.552 686.278 612.963
-494.974 544.998 366.683
-557.072 523.761 336.312
-501.795 612.15 422.837
-455.428 528.091 316.742
-470.245 665.227 820.768
-564.91 619.081 438.932
-480.885 696.586 713.465
-482.574 652.407 730.482
-571.881 505.352 294.54
-478.725 666.852 683.644
-501.156 677.992 532.414
-542.464 682.365 605.632
-555.058 503.071 313.405
-492.961 676.045 702.275
-595.38 664.641 445.234
-515.618 628.201 479.228
-506.904 695.685 630.31
-619.651 697.18 822.206
-476.007 669.809 685.35
-479.294 556.715 342.139
-531.641 582.138 365.895
-500.299 695.927 559.251
-538.61 547.986 310.038
-537.063 676.825 635.32
-458.627 663.205 450.71
-501.367 517.181 336.83
-495.855 647.864 678.899
-494.262 663.219 701.045
-585.54 682.236 517.086
-537.524 492.971 309.902
-483.053 694.157 671.118
-540.321 637.219 525.228
-489.2 690.975 470.062
-473.328 653.087 495.023
-461.184 663.652 457.283
-447.144 684.686 771.235
-484.694 659.936 810.109
-543.585 525.668 349.24
-479.801 724.285 555.286
-594.334 679.335 684.633
-501.664 652.431 692.055
-473.168 689.603 812.194
-516.527 686.606 621.372
-538.613 626.371 489.321
-456.579 669.248 746.226
-487.319 577.717 331.624
-607.943 679.41 613.078
-505.969 647.234 583.958
-545.189 674.786 548.2
-459.136 666.373 763.666
-628.823 673.409 699.003
-561.382 614.845 401.474
-468.276 714.331 555.016
-578.662 645.894 417.151
-516.046 643.042 614.383
-559.526 652.064 449.402
-455.514 536.686 306.726
-530.243 644.299 572.56
-465.663 688.458 793.758
-570.721 612.125 426.675
-595.482 649.949 449.619
-629.949 719.951 778.117
-589.658 650.071 544.187
-501.318 550.867 376.437
-498.151 661.117 468.289
-539.716 558.914 332.236
-612.308 698.32 821.474
-468.66 655.371 721.145
-487.122 702.595 697.453
-502.934 596.018 360.064
-598.821 659.762 625.251
-482.201 656.884 796.495
-612.391 699.04 771.613
-470.763 707.733 502.062
-491.409 635.034 455.99
-564.393 648.7 436.836
-573.585 519.506 312.129
-526.712 668.058 502.332
-467.379 655.987 450.114
-596.265 688.045 526.622
-518.644 644.512 577.951
-452.286 675.891 743.641
-537.686 667.351 629.14
-606.512 691.897 578.591
-526.964 662.921 634.942
-554.082 646.747 638.668
-503.064 634.879 503.369
-542.052 612.379 390.863
-551.308 645.091 620.405
-614.403 702.213 735.691
-464.942 670.94 497.086
-479.658 708.556 576.966
-559.967 669.023 501.895
-527.699 647.503 627.891
-496.871 656.786 702.082
-498.701 636.633 513.085
-603.635 686.468 630.295
-479.821 646.13 517.818
-518.422 622.423 399.494
-612.165 708.746 807.126
-630.347 690.887 695.113
-475.37 620.968 382.376
-638.091 679.948 752.902
-525.942 672.816 642.712
-506.28 671.771 519.558
-584.856 663.624 459.857
-487.132 652.681 717.533
-502.733 718.428 639.773
-501.584 676.249 546.782
-501.438 586.239 345.248
-465.163 689.505 726.493
-501.858 704.228 630.114
-573.837 623.539 449.858
-591.225 649.134 470.248
-503.63 694.31 597.506
-499.706 680.055 688.202
-526.693 663.808 629.054
-596 650 668
-645 702 751
-484.177 723.826 556.813
-616.977 694.898 685.3
-619.009 708.386 769.394
-587.857 611.478 393.576
-542.518 608.581 388.97
-455.234 649.381 400.73
-460.231 656.534 750.815
-501.464 652.36 586.119
-584.84 652.326 486.694
-579.978 673.259 672.442
-587.532 662.596 465.607
-560.056 658.27 628.354
-490.603 699.107 704.073
-508.276 644.338 670.876
-505.196 644.099 678.887
-600.501 672.354 596.813
-562.298 614.272 439.436
-482.993 697.701 706.835
-583.199 642.265 520.037
-458.746 666.109 799.815
-496.512 648.315 695.508
-563.284 646.813 430.253
-468.277 632.247 401.633
-483.088 696.296 713.322
-505.273 642.82 675.467
-510.687 491.6 304.971
-484.137 622.129 395.035
-548.382 606.732 396.788
-540.781 628.85 426.81
-489.386 700.953 670.902
-591.8 651.929 659.054
-550.904 679.163 540.367
-463.294 681.493 485.67
-451.112 675.714 409.953
-588.176 624.143 399.051
-465.596 664.945 457.3
-477.651 646.88 437.594
-635.001 719.122 779.283
-548.648 494.722 312.835
-527.196 602.731 408.904
-538.602 618.975 441.709
-564.242 669.388 581.729
-549.126 543.114 359.389
-558.416 603.329 388.85
-489.315 552.12 364.281
-544.02 651.318 633.421
-494.347 546.561 300.395
-484.99 639.536 470.362
-479.402 692.624 679.417
-605.588 677.283 582.516
-523.623 669.859 505.253
-492.255 705.801 669.673
-605.117 664.146 623.863
-542.33 558.79 334.661
-551.236 603.739 397.534
-522.957 664.005 533.902
-523.596 642.527 629.724
-468.188 641.593 422.917
-600.147 683.791 536.254
-530.888 604.952 379.355
-446.96 665.811 402.872
-532.928 546.777 304.859
-587.134 686.392 531.859
-487.125 678.453 817.547
-572.277 532.925 316.239
-583.387 682.038 521.015
-569.443 641.091 529.519
-635.28 691.804 705.886
-505.148 669.724 473.066
-566.921 693.148 624.447
-589.466 627.137 388.461
-528.946 559.848 338.737
-481.904 702.245 703.067
-635.887 671.018 759.528
-582.532 664.346 479.181
-510.975 653.732 655.774
-633.938 675.929 803.49
-614.18 699.53 797.867
-575.332 678.147 663.33
-518.402 488.17 300.608
-534.873 648.377 458.404
-574.862 616.697 429.703
-553.465 654.467 593.285
-468.138 693.991 773.838
-594.379 662.744 538.224
-580.309 695.423 649.159
-463.795 689.373 775.327
-456.522 699.449 527.269
-463.294 687.536 789.646
-526.305 637.818 602.458
-522.502 661.824 487.325
-495.458 707.295 677.752
-547.486 510.069 286.539
-496.825 526.578 351.466
-466.863 688.959 713.218
-480.998 662.04 778.78
-462.604 653.198 424.785
-541.384 667.147 550.208
-575.523 599.07 374.502
-503.711 659.954 639.855
-497.825 674.954 648.05
-528.14 563.344 368.226
-496.268 598.922 360.299
-496.688 566.262 381.469
-535.595 676.155 616.408
-525.162 665.54 493.905
-640.94 717.645 771.92
-462.542 658.05 451.75
-464.951 531.036 340.694
-487.206 521.448 285.968
-484.438 669.755 749.251
-461.919 658.071 773.31
-468 649 739
-477.866 626.82 402.521
-497.867 639.402 689.004
-478.223 725.577 559.347
-622.326 678.048 811.395
-482.078 691.146 788.36
-543.678 565.496 336.833
-605.705 682.792 577.472
-479.773 689.543 765.924
-509.727 644.523 572.745
-495.748 641.454 540.964
-642.69 699.262 794.438
-509 653 606
-529.484 627.202 488.673
-523.264 508.046 283.591
-515.558 550.89 389.21
-508.116 626.054 403.005
-559.812 634.785 513.928
-492.474 616.641 374.711
-502.987 580.664 340.427
-488.952 672.819 649.418
-541.672 677.828 619.413
-488.007 563.4 369.306
-468.962 676.331 489.155
-496.842 706.949 650.903
-524.349 582.779 355.653
-560.491 540.886 304.404
-495.461 695.867 601.304
-451.888 523.584 293.351
-458.331 697.409 574.629
-463.76 695.114 448.999
-582.462 685.15 644.006
-510.915 650.832 605.144
-559.762 625.144 460.207
-629.307 721.172 797.564
-630.283 674.658 782.62
-519.615 665.653 527.778
-553.343 646.997 554.641
-518.559 635.299 516.817
-564.852 608.508 414.549
-485.196 636.242 492.809
-457.645 687.44 742.263
-466.432 541.063 339.33
-496.638 550.837 311.561
-466.874 651.059 734.591
-479.265 503.097 286.991
-519.614 590.055 362.608
-623.629 679.705 679.173
-487.074 494.82 303.796
-551 508 284
-504.134 653.853 588.634
-566.265 621.185 394.117
-457.45 670.224 758.081
-534.836 582.913 354.021
-538.879 673.677 621.463
-483.734 695.421 459.526
-615.603 685.688 722.098
-535.478 564.809 348.264
-486.606 601.815 355.95
-568.957 618.246 434.928
-615.606 656.101 699.878
-497.892 647.297 424.133
-487.621 668.401 816.985
-584.916 687.78 646.152
-560.711 534.064 296.555
-490.554 708.412 681.545
-607.913 663.128 700.964
-638.562 681.086 791.396
-479.432 683.85 679.449
-527.848 560.75 334.997
-494.653 701.836 643.166
-510.655 634.562 414.038
-548.919 608.389 390.793
-482.625 704.031 563.237
-467.456 715.683 526.766
-535.314 521.404 352.796
-501.353 697.476 638.188
-608.978 671.486 631.328
-485.239 672.051 793.163
-507.5 578.623 370.224
-567.613 648.837 655.2
-478.584 498.204 296.512
-507.762 511.033 329.562
-506.589 668.934 481.886
-592.669 666.178 533.649
-477.25 672.356 563.025
-509.829 678.756 502.787
-496.867 569.547 330.468
-521.556 584.488 355.443
-469.055 659.449 463.911
-522.715 582.391 378.102
-481.431 563.144 342.715
-483.103 692.226 716.409
-513.098 659.125 452.999
-500 687 490
-488.568 684.216 452.452
-578.415 616.718 432.349
-467.545 651.439 808.899
-498.964 623.398 426.515
-485.016 711.774 551.796
-633.575 681.629 816.459
-618.465 695.431 798.604
-588.998 653.467 489.14
-485.202 698.691 656.489
-563 638 523
-495.762 662.676 584.641
-459.24 688.789 448.041
-520.393 652.206 455.502
-545.748 543.289 314.657
-532.898 673.262 542.39
-489.045 673.511 648.67
-593.442 694.734 661.906
-484.004 671.787 785.886
-596.158 688.129 532.637
-504.342 677.787 531.519
-613.812 698.035 737.092
-602.397 652.442 683.492
-531.885 571.913 342.222
-469.738 634.087 389.71
-504.123 612.775 424.975
-591.834 665.33 529.637
-503.162 518.073 285.694
-468.05 522.866 335.169
-535.803 551.668 330.059
-495.931 656.475 585.217
-472.296 665.993 477.689
-481.169 659.644 743.62
-575.792 611.469 380.593
-507.058 640.164 676.178
-509.065 553.361 318.106
-606.235 695.942 608.106
-579.404 595.629 398.375
-537 653 626
-491.027 510.727 327.249
-511.575 690.653 592.872
-560.674 668.132 586.141
-625.68 716.712 748.702
-551.312 685.114 604.137
-552.357 687.146 613.612
-579.581 689.982 656.019
-554.312 660.042 567.933
-599.899 673.788 595.117
-468.289 687.349 700.862
-536.664 513.058 284.642
-474.601 647.683 709.979
-604.427 689.632 555.47
-562.731 520.071 287.061
-539.015 680.431 612.204
-472.776 648.706 432.098
-567.158 659.682 632.008
-555.066 497.982 285.748
-515.928 619.86 404.261
-467.626 680.934 816.173
-531.728 619.572 425.497
-516.768 694.274 651.877
-552.955 676.415 531.999
-580.887 521.743 294.897
-557.436 554.277 343.709
-461.569 655.378 771.077
-538.269 628.816 475.546
-595.813 688.788 530.668
-495.449 622.009 379.993
-459.077 539.822 319.497
-630.681 676.168 706.752
-451.619 665.115 411.985
-494.67 689.86 541.81
-515.494 594.316 403.927
-460.392 709.835 527.178
-491.33 582.189 353.755
-606 670 700
-466.746 546.08 308.562
-525 661 640
-478.648 719.721 518.392
-484.153 641.67 524.296
-460.715 657.772 421.491
-493.526 699.284 530.958
-494.631 704.452 655.244
-498.969 661.605 453.623
-478.959 679.434 654.055
-471.397 657.287 484.749
-463.562 542.828 293.308
-468.682 647.638 425.038
-523.582 645.316 633.032
-646.361 716.529 801.189
-466.48 682.646 820.451
-559.374 651.162 458.613
-502.524 701.082 648.573
-575 516 310
-456.8 683.88 431.81
-481.967 533.283 360.312
-629.855 707.597 714.04
-480.611 664.006 526.822
-508.874 637.666 542.26
-504.308 664.237 468.546
-564.337 679.647 524.883
-505.103 660.638 628.433
-562.451 691.474 636.86
-471.647 677.183 692.498
-540.728 518.473 340.877
-624.322 695.772 698.284
-600.214 695.755 670.095
-480.071 644.864 447.653
-620.266 712.068 792.32
-613.115 699.267 802.071
-507.63 684.302 670.314
-475.101 720.406 578.119
-498.678 633.767 498.665
-644.09 705.668 766.025
-637.855 709.971 717.404
-496.855 689.052 560.909
-458.327 658.955 427.847
-501.11 677.726 473.88
-470.031 677.441 511.041
-555.267 614.797 389.975
-641.729 686.018 811.139
-483 659 415
-565.091 685.789 581.275
-526.612 643.401 556.406
-462.994 664.232 810.674
-461 688 730
-535.738 547.456 330.447
-453.388 688.946 763.111
-591.149 649.802 531.191
-604.962 681.735 596.129
-513.645 552.585 369.734
-492.873 581.214 346.311
-641.804 684.881 792.593
-492.09 676.024 644.899
-609.76 706.489 809.341
-574.803 515.548 305.102
-583.978 630.94 418.128
-483.685 589.922 345.167
-591.375 671.189 492.371
-584.992 650.135 493.847
-516.347 621.113 452.246
-466.47 705.035 549.245
-516.13 658.399 660.634
-598.948 667.828 547.241
-487.911 664.076 821.9
-475.996 680.226 569.433
-621.78 686.047 783.072
-503.721 539.667 303.785
-487.946 678.049 742.459
-485.571 662.844 813.056
-480.371 551.545 349.814
-586.898 665.693 475.336
-544.659 635.718 518.804
-500.272 653.171 579.683
-609.865 662.371 671.892
-479.201 658.474 777.946
-492.74 696.323 631.656
-643.961 713.174 748.417
-444.594 685.423 761.927
-616.772 678.132 719.42
-563.046 655.847 561.823
-642.071 710.997 814.242
-612.822 706.008 770.903
-466.336 718.455 572.08
-548.005 500.742 315.85
-590.06 668.357 644.745
-620.905 682.789 803.063
-484.678 630.224 394.724
-562.449 668.254 498.76
-481.908 673.922 660.314
-454.571 682.065 718.817
-451.71 689.37 760.271
-594.186 674.56 516.331
-522.576 634.747 524.263
-452.183 676.645 758.337
-535.923 667.327 563.096
-458.68 676.886 711.193
-517.656 570.678 366.63
-477.345 670.087 417.436
-605.118 686.427 620.735
-514.913 669.245 556.51
-596.439 684.926 677.021
-490.145 684.809 569.32
-483.328 666.847 413.179
-499.142 630.109 492.26
-550.065 646.529 600.006
-524.805 640.285 609.133
-461.114 688.97 751.35
-525.764 612.043 389.29
-450.524 682.949 804.509
-559.284 505.527 286.606
-458.319 513.838 287.232
-583.7 684.672 517.406
-481.644 661.328 746.919
-483.453 699.744 699.431
-575.343 671.122 492.601
-630.966 665.128 729.953
-490.569 589.496 353.392
-593.039 680.694 682.804
-539.504 636.7 507.035
-464.652 658.932 430.793
-571.272 586.276 371.487
-513.814 667.499 499.528
-601.671 671.776 542.256
-545.738 629.285 411.668
-500.56 648.541 421.485
-631.129 718.763 776.368
-488.27 636.26 456.645
-555.409 650.482 565.413
-611.625 696.438 668.75
-621.71 672.367 681.051
-553.028 486.236 296.994
-596.93 658.463 562.395
-525.621 642.444 537.394
-500.342 493.763 307.698
-493.936 669.939 584.304
-471.407 653.911 811.288
-502.042 660.068 659.242
-531.359 552.503 334.21
-579.455 601.196 403.65
-536.447 486.703 293.725
-467.342 685.01 536.821
-448.716 667.112 402.239
-560.103 544.586 329.397
-557.569 544.395 318.723
-466.559 660.588 818.564
-499.206 665.316 471.269
-595.012 691.524 556.66
-544.116 505.218 284.499
-446.923 686.238 759.642
-575.301 509.947 292.892
-482.83 553.927 296.347
-551.746 649.054 441.336
-449.504 680.32 413.546
-554.886 672.225 558.254
-481.687 698.272 673.8
-618.553 712.477 797.56
-493.164 687.82 570.489
-503.923 691.904 567.451
-608.007 692.131 666.773
-484.133 497.261 294.261
-451.481 682.1 406.955
-478.148 686.593 675.291
-483.515 496.965 291.983
-580.05 659.612 666.849
-494.174 518.837 284.257
-562.389 606.544 393.965
-488.425 710.413 511.743
-508.118 563.885 376.35
-452.524 684.952 779.05
-487.857 560.595 359.731
-611.149 650.331 692.701
-485.794 560.54 322.323
-641.975 701.026 731.697
-525.813 657.665 469.909
-506.549 692.116 613.04
-497.366 694.737 496.252
-622.537 675.545 735.803
-602.172 670.55 553.135
-555.461 652.405 645.09
-637.231 680.13 717.868
-465.232 684.116 696.365
-535.674 607.928 406.534
-515.878 486.061 299.89
-457 688 746
-529.585 524.771 290.442
-458.053 672.279 806.704
-561.007 681.254 585.032
-565.032 611.701 391.789
-600.182 682.063 684.236
-512.254 653.99 615.969
-621.202 708.13 775.528
-539.041 650.424 575.977
-486.865 515.369 331.845
-557.826 660.756 487.085
-532.298 490.005 304.21
-459.434 680.808 809.545
-508.613 692.46 601.172
-508.011 650.434 665.101
-465.719 657.96 713.061
-514.187 612.946 430.103
-492.268 547.747 364.038
-621.7 667.342 702.951
-468.256 697.737 586.747
-491.726 664.133 451.329
-620.237 682.625 755.284
-492.59 693.512 635.06
-480.016 671.276 680.645
-530.945 522.986 355.067
-515.672 659.912 475.451
-465.478 659.883 500.474
-550.81 645.752 616.931
-509.485 666.752 515.689
-468.818 683.981 818.762
-560.129 563.328 348.398
-484.582 688.714 743.259
-596.678 648.935 669.546
-521.352 488.068 290.597
-566.024 674.942 576.847
-487.749 707.703 501.864
-551.61 502.442 321.35
-468.651 658.842 720.473
-582.559 655.216 647.177
-525.512 606.146 415.617
-529.225 524.482 287.746
-619.635 682.475 767.522
-537.616 664.993 568.316
-604.877 683.752 545.291
-503 711 672
-498.666 660.285 692.55
-463.389 684.37 403.024
-478.526 666.544 561.059
-481.119 512.551 322.394
-494.759 593.367 351.081
-456.82 688.378 739.696
-483.18 569.759 336.06
-531.352 641.051 584.135
-475.769 515.8 330.53
-487.18 686.581 742.278
-489.419 699.329 702.969
-563.489 674.857 516.074
-515.135 690.677 600.807
-477.049 624.314 392.372
-594 653 540
-470.941 715.135 549.661
-554.265 558.942 345.612
-531.951 621.968 448.143
-614.038 702.36 780.071
-568.423 609.232 379.544
-507.065 632.232 511.807
-522.264 523.206 293.99
-607.735 688.282 627.561
-566.674 627.387 476.686
-602.729 691.686 628.911
-518.469 654.249 656.154
-549.417 647.537 561.851
-633.172 713.287 740.244
-466.631 672.848 481.001
-568.812 666.037 634.567
-473.283 677.044 516.674
-532.842 608.618 388.675
-603.327 671.418 594.163
-565.511 694.144 611.833
-534.788 576.065 356.242
-452.403 680.958 732.602
-510.919 662.702 448.055
-500.923 589.011 382.686
-620.104 685.075 747.64
-609.994 676.268 701.1
-498.73 697.362 678.397
-463.267 666.431 795.777
-587.979 682.445 520.612
-501.616 563.097 330.113
-498.086 673.613 699.307
-493.781 689.902 586.811
-643.307 698.149 751.134
-602.759 653.629 666.339
-514.918 688.421 606.655
-554.643 547.544 328.765
-606.204 661.964 695.871
-491.375 495.542 298.435
-520.235 642.931 565.88
-604.081 680.68 584.937
-527.964 627.841 418.064
-640.966 707.103 819.965
-618.748 711.558 761.211
-499.367 668.392 612.223
-520.654 667.507 537.324
-560.089 528.503 336.477
-533.573 516.213 338.643
-602.126 685.852 612.473
-499.315 648.535 558.06
-604.224 656.69 673.294
-445.539 682.964 744.675
-632.187 673.197 750.821
-551.825 620.518 427.827
-627.782 718.36 765.979
-561.708 646.774 433.425
-486.93 647.048 409.841
-487.686 684.065 602.03
-562.838 660.845 619.953
-515.391 558.051 326.171
-499.04 662.826 697.314
-480.619 715.909 598.628
-622.614 719.237 816.731
-622.186 675.328 765.126
-492.729 566.237 356.446
-488.314 710.347 524.785
-568.849 596.734 368.217
-626.898 671.887 715.933
-516.097 643.153 423.981
-450.125 677.813 801.2
-530.269 517.009 285.296
-491.157 616.87 375.036
-561.697 687.832 580.372
-601.248 685.876 596.47
-615.567 709.837 798.796
-585.574 672.58 645.904
-480.586 722.776 524.911
-496.584 542.685 295.729
-484.845 680.256 446.366
-488.38 717.104 548.059
-613.312 706.636 772.773
-474.505 679.393 557.207
-505.033 616.461 433.123
-469.685 512.377 317.147
-491.207 607.076 383.256
-555.1 629.278 409.135
-610.976 703.808 765.836
-527.274 605.242 417.728
-475.366 698.389 680.875
-596.139 680.842 658.57
-522.829 535.077 368.493
-513.64 662.508 503.526
-483.871 664.976 544.761
-456.418 694.585 522.08
-459.055 538.99 327.048
-625.977 683.704 796.297
-487.078 699.758 486.056
-475.852 664.205 396.02
-466.333 689.939 776.284
-592.278 656.785 672.811
-499.603 645.356 557.479
-512.109 653.507 627.471
-475.861 671.411 509.624
-483.257 638.822 703.634
-497.45 637.899 406.071
-550.133 624.854 464.523
-597.038 688.859 531.133
-554.928 550.17 336.248
-503.137 564.511 368.6
-601.56 683.574 596.87
-495.119 616.844 381.234
-581.982 648.895 657.822
-575.928 618.291 385.581
-595.885 660.446 662.692
-467.875 685.844 693.05
-502.805 661.165 464.632
-456.952 685.576 464.664
-451.398 519.346 291.981
-463.319 542.581 303.201
-524.594 625.682 471.923
-538.077 539.313 365.176
-602.472 681.716 643.878
-560.95 618.522 449.438
-462.47 669.516 709.145
-599.034 692.37 673.922
-587.151 633.855 397.9
-502.4 639.417 679.453
-496.948 683.215 539.077
-531.425 641.372 588.494
-547.621 657.285 642.379
-547.611 673.657 633.813
-502.192 636.1 525.266
-541.956 620.537 454.232
-621.589 693.954 693.062
-470.905 683.091 689.354
-479.921 653.695 749.101
-473.129 673.579 405.973
-604.969 682.063 661.988
-540.831 489.559 287.709
-558.966 531.699 291.332
-488.947 625.1 422.331
-614.229 663.374 701.34
-472 671 822
-591.872 691.989 655.719
-470.451 712.338 588.926
-487.61 635.571 448.317
-562.289 663.655 609.156
-592.125 673.994 579.118
-532.096 564.623 332.934
-459.726 666.043 779.371
-513.839 552.962 319.533
-614.983 661.08 692.001
-502.091 654.711 670.482
-492.007 702.989 526.981
-505.272 548.629 376
-607.505 697.689 577.261
-485.085 724.396 603.067
-564.279 680.439 616.31
-585.307 639.331 408.427
-490.413 594.843 357.096
-463.752 528.707 284.027
-470.122 544.76 345.732
-523.053 618.272 440.896
-532.344 674.584 539.293
-514.28 690.792 596.46
-575.28 599.22 412.989
-467.032 688.239 558.302
-458.848 685.498 530.659
-565.043 634.754 487.651
-521.107 658.614 652.54
-595.406 655.89 458.479
-475.496 637.719 392.61
-533.217 510.655 285.396
-487.602 681.111 809.421
-525.468 615.565 433.834
-489.548 621.185 387.853
-557.599 650.835 629.556
-505.944 577.778 367.649
-478.714 648.148 484.625
-573.693 512.872 310.496
-493.092 537.54 368.944
-495.83 701.858 623.628
-474.725 654.782 498.31
-535.251 664.437 625.134
-563.752 680.293 650.587
-450.911 680.646 785.814
-465.633 656.095 753.101
-643.654 695.335 775.6
-592.604 663.569 505.317
-503.933 678.49 482.543
-493.5 670.727 709.646
-476.449 670.828 423.549
-476.827 657.837 761.462
-501.192 683.361 481.183
-580.233 617.641 430.639
-603.506 693.634 602.571
-505.265 659.54 682.31
-538.688 644.24 616.328
-607.752 701.715 585.924
-521.448 646.256 633.235
-535.583 530.663 357.404
-480.158 697.821 700.81
-495.436 666.736 435.081
-632.538 714.612 821.958
-469.537 672.233 400.147
-456.575 676.275 726.838
-483.019 621.725 409.235
-542.981 672.122 545.027
-607.13 659.875 696.837
-489.758 695.917 487.263
-591.353 663.66 507.18
-575.172 640.214 412.443
-517.034 600.782 369.348
-563.406 651.97 632.698
-629.29 717.371 755.463
-567.69 541.019 304.898
-564.552 503.681 284.973
-639.698 684.399 733.139
-585.595 621.356 408.436
-494.021 704.253 655.792
-502.28 655.723 428.032
-623.107 671.276 732.269
-460.88 647.646 414.378
-635.103 698.418 708.75
-509 657 630
-507.202 643.197 563.922
-537.01 514.449 338.266
-520.512 495.334 311.737
-617.177 682.062 736.236
-463.808 713.603 530.763
-474.42 689.928 686.319
-597.082 678.02 602.743
-487.433 676.886 647.653
-509.551 708.992 650.011
-479.993 665.018 761.894
-508.307 563.885 336.974
-479.264 716.802 577.079
-455.121 533.627 291.896
-458.526 682.527 712.769
-575.817 520.665 323.582
-608.541 701.153 572.785
-511.665 660.678 456.807
-514.308 590.695 360.562
-596.917 672.717 536.779
-483.707 673.227 766.773
-571.31 692.735 614.063
-527.084 663.377 625.268
-485.833 682.169 589.606
-584.459 618.224 384.867
-517.459 650.327 648.568
-461.616 681.375 507.283
-491.124 665.779 452.793
-517.555 685.578 583.517
-563.369 674.853 513.025
-562.035 680.841 524.617
-494.761 643.121 703.462
-638.314 674.892 787.308
-503.733 567.085 363.694
-554.894 680.193 540.35
-457.063 670.828 810.706
-514.562 594.992 397.452
-617.484 657.509 698.893
-512.997 652.056 661.11
-587.619 647.641 514.149
-491.597 694.764 606.125
-501.085 677.327 547.141
-483.52 664.54 799.866
-604.588 684.305 627.079
-477.474 710.28 495.66
-476.142 643.917 725.732
-533.152 677.668 616.357
-556.003 680.603 637.738
-483.955 697.229 671.672
-493.283 622.477 382.13
-465.916 685.334 542.559
-487.218 697.484 669.814
-533.753 608.375 392.684
-484.067 726.856 559.167
-479.9 670.064 427.176
-574.513 530.127 293.137
-486.717 666.214 416.379
-550.008 628.161 485.38
-467.989 682.851 520.8
-572.708 682.35 541.719
-547.41 525.937 349.5
-508.029 704.672 655.749
-489.176 698.431 705.274
-516.469 628.191 408.426
-497.538 671.002 692.541
-560.215 537.836 295.795
-484.214 625.174 419.698
-524.267 657.116 468.558
-640.479 685.168 755.954
-491.957 634.475 393.734
-564.849 670.138 499.542
-488.474 594.001 349.286
-522.729 640.385 532.717
-573.04 682.177 611.633
-625.982 719.187 783.163
-565.715 690.863 591.92
-565.784 692.571 636.745
-506.061 564.193 375.402
-512.974 648.718 428.19
-491.776 570.415 365.614
-522.334 654.247 460.133
-466.893 654.169 799.511
-513.473 599.753 412.887
-492.702 676.936 618.861
-548.047 623.814 440.11
-489.401 687.291 620.239
-465.799 650.74 788.238
-583.845 652.204 427.405
-568.405 638.518 416.852
-563.688 632.562 487.896
-577.892 633.61 466.22
-589.887 648.132 428.223
-513.664 617.471 389.334
-508.384 688.678 674.065
-534.513 676.046 568.897
-483.487 660.985 408.271
-471.974 680.195 690.827
-466.26 652.891 814.644
-528.742 562.209 373.648
-554.349 638.582 418.164
-452.595 683.869 737.549
-478.936 701.551 462.459
-575.517 655.722 664.731
-557.921 541.634 316.308
-477.685 660.816 531.202
-472.809 649.733 786.993
-547.042 644.719 592.705
-566 695 617
-646.603 712.419 779.97
-513.558 598.879 411.799
-483.353 522.071 339.407
-625.143 715.769 765.874
-505.169 647.827 423.191
-471.056 649.64 788.315
-516.76 651.764 633.609
-451.574 688.602 743.786
-554.647 661.335 560.159
-478.261 680.565 544.933
-511.714 641.01 566.318
-503.157 621.562 432.02
-619.717 704.315 734.843
-514.74 692.892 656.229
-474.735 656.502 480.345
-583.818 689.698 643.846
-513.362 682.678 565.468
-493.103 672.595 596.614
-540.197 545.645 351.348
-592.714 671.278 516.896
-457.798 669.972 774.512
-527.289 644.247 537.916
-477.922 697.72 695.028
-448.425 680.232 776.739
-533.546 498.772 285.237
-511.597 499.386 318.422
-478.761 653.108 524.381
-475.232 690.487 794.906
-485 691 732
-483.766 694.843 599.186
-589.976 647.945 420.691
-645.38 700.142 754.037
-587.337 614.999 406.141
-553.389 648.549 447.949
-560.973 536.587 337.401
-529.324 587.467 375.938
-613.69 697.647 708.185
-603.739 671.451 552.315
-543.509 674.394 522.79
-594.444 653.516 533.485
-487.454 713.127 521.36
-590.046 657.402 497.178
-476.326 655.913 526.216
-596.425 657.642 543.412
-472.862 652.994 717.234
-528.36 530.086 296.127
-548.561 616.132 423.127
-549.951 652.813 569.815
-456.931 533.637 310.475
-506.091 672.199 506.165
-458.111 645.006 401.849
-515.33 550.796 313.407
-474.724 688.642 684.399
-489.456 652.631 710.418
-613.674 691.384 721.305
-616.308 695.455 823.322
-459.163 541.289 297.275
-532.887 555.704 356.216
-522.516 664.034 647.088
-497.983 639.842 410.987
-615.672 671.164 675.027
-509.094 528.274 299.902
-540.297 668.569 570.511
-475.809 679.314 426.434
-500.201 615.667 423.01
-497.47 669.626 620.711
-508.239 647.819 424.042
-488.883 684.01 448.457
-478.711 542.192 287.054
-601.899 689.669 624.81
-579.417 642.62 525.308
-524.121 639.696 596.157
-510.46 639.387 677.334
-458.826 682.358 401.477
-620.929 684.533 743.136
-491.005 596.205 353.815
-529.473 641.299 576.604
-496.542 700.128 685.18
-469.236 552.638 332.319
-504.136 640.406 677.829
-637.217 681.469 782.772
-552.073 609.976 415.212
-483.714 684.162 655.33
-569.095 601.731 373.495
-462.168 659.268 744.138
-463.01 657.439 392.663
-506.785 559.553 367.891
-492.994 579.081 341.853
-498.4 663.548 660.882
-450.363 654.589 397.052
-492.122 680.186 462.065
-469.77 684.219 559.062
-503.349 553.75 318.065
-511.657 561.76 353.583
-525.659 545.791 304.67
-560.655 664.208 600.647
-606.14 681.321 618.688
-504.032 623.749 447.043
-603.872 675.612 559.982
-528.038 607.151 384.308
-530.903 525.897 358.907
-559.458 665.587 580.676
-465.901 659.835 390.675
-517.439 497.313 317.808
-477.517 657.486 781.914
-498.987 617.164 416.416
-524.312 523.027 355.829
-486.356 688.662 655.731
-620.453 680.328 748.507
-464.973 644.408 390.561
-471.976 547.934 299.212
-552.133 686.178 617.921
-603.691 673.717 639.458
-631.626 676.289 791.5
-453.037 681.779 402.809
-619.937 708.6 760.526
-554.327 617.789 447.955
-486.48 676.243 807.539
-540.561 543.198 343.093
-452.948 678.147 398.701
-460.337 644.133 406.13
-461.197 663.415 446.589
-477.893 648.081 729.415
-512 506 284
-495.819 692.339 492.049
-606.428 669.355 659.517
-483 686 665
-581.453 647.851 541.404
-501.757 691.633 602.046
-606.627 667.463 698.706
-565.171 650.349 637.579
-630.443 715.946 766.325
-592.561 655.52 534.146
-544.207 487.889 289.592
-484.469 693.027 551.903
-631.331 712.064 727.207
-508.066 691.801 628.801
-539.745 524.394 283.235
-543.336 675.69 625.926
-578.44 592 393.529
-483.457 675.702 769.127
-641.35 690.378 787.079
-505.413 525.505 355.268
-623.354 683.137 799.129
-580.39 662.225 670.732
-484.072 641.362 398.326
-482.645 673.739 781.877
-619.758 680.114 768.984
-572.353 647.924 655.587
-502.379 659.312 659.879
-622.529 716.851 796.23
-573.717 638.76 492.382
-479.299 513.53 324.526
-468.486 679.901 412.592
-512.337 687.245 613.191
-520.924 679.048 584.669
-642.965 698.269 785.008
-529 558 365
-621.076 711.782 753.345
-565.377 498.671 293.153
-492.934 499.472 285.257
-596.249 690.059 658.662
-464.624 684.713 483.554
-497.81 670.94 620.502
-502.016 624.728 391.308
-479.117 668.765 420.804
-544.831 632.562 519.943
-505.999 689.102 602.23
-494.15 574.825 354.534
-515.216 609.964 431.339
-593.347 652.296 664.798
-498.58 665.164 690.784
-638.888 691.772 819.637
-543.064 661.583 639.05
-565.714 498.445 309.861
-501.533 633.912 497.226
-560.509 650.541 447.973
-610.494 688.481 701.017
-577.639 674.768 667.545
-578.847 641.163 496.183
-489.545 527.238 354.211
-533.458 645.632 618.739
-596.368 671.927 630.79
-572.815 622.184 455.863
-544.934 671.832 518.695
-605.141 680.099 634.649
-460.819 688.879 541.122
-483.944 686.521 775.919
-604.344 678.395 656.242
-593.78 692.668 546.202
-536.029 679.74 620.145
-468.857 677.694 402.853
-527.321 685.876 596.445
-552 620 396
-557.773 673.147 573.514
-499.745 574.47 382.317
-524.321 569.931 381.535
-484.865 633.328 432.776
-584.357 619.188 429.948
-503.074 694.396 625.435
-510.23 525.807 357.409
-503.485 646.96 687.917
-609.922 700.515 713.578
-588.464 673.44 573.863
-603.918 674.522 580.913
-513.431 622.084 402.519
-540.531 654.632 633.25
-571.284 642.326 540.16
-545.91 660.336 561.963
-634.967 676.473 754.263
-480.635 698.274 684.177
-458.896 670.3 738.771
-641.402 707.508 729.91
-472.63 556.757 336.836
-514.536 640.46 415.305
-474.136 650.349 763.789
-541.266 545.111 355.939
-451.845 678.719 812.733
-617.062 707.108 771.666
-499.757 558.634 368.215
-514.542 687.703 640.073
-575.844 647.722 488.708
-488.186 671.523 425.662
-629.508 670.619 747.807
-550.511 551.851 330.03
-583.391 684.227 526.983
-596.542 658.526 661.935
-471.595 547.66 302.338
-593.449 648.424 666.845
-495.15 591.166 345.482
-588.949 694.048 662.934
-612.601 696.064 694.42
-510.719 696.802 664.85
-550.147 653.513 580.831
-529.345 643.37 541.612
-561.956 501.22 310.844
-484.189 538.959 370.532
-605.975 670.964 613.341
-612.207 696.801 717.966
-507.273 490.272 305.315
-489.908 542.528 366.093
-456.171 534.987 304.322
-517.73 655.54 454.433
-500.53 514.536 332.682
-565.695 535.488 328.126
-453.253 533 290.054
-530.244 620.067 403.79
-517.034 545.658 378.655
-466.924 715.038 577.541
-518.49 640.774 579.946
-449.896 678.11 815.491
-517.088 632.268 413.95
-540.666 629.019 493.289
-476 557 354
-458.494 689.032 453.18
-486.09 715.385 565.759
-620.158 684.708 761.724
-607.65 690.45 612.84
-476.151 666.3 557.727
-641.424 680.163 759.577
-474.521 651.804 736.702
-533.789 645.279 584.457
-525.392 668.6 545.424
-533.085 598.492 378.719
-516.683 562.673 333.454
-508.294 646.689 668.873
-600.905 693.377 593.126
-578.775 540.3 291.381
-607.743 680.014 699.507
-619.61 685.481 819.489
-461.749 541.136 294.503
-490.79 663.234 580.877
-624.872 681.947 804.485
-569.037 512.059 284.453
-465.248 688.575 560.529
-464.501 513.276 285.706
-621.621 711.232 777.362
-456.661 535.754 322.811
-476.017 550.871 348.466
-501.849 557.5 323.898
-468.851 671.786 486.642
-511.647 659.705 452.857
-608.089 696.55 625.245
-518.764 623.152 401.067
-495.362 663.791 663.494
-561.784 492.126 290.917
-543 666 640
-495.558 539.333 371.518
-472.736 700.315 579.566
-497.007 577.899 335.611
-538.386 676.746 617.273
-545.275 545.488 356.338
-452.585 537.394 292.67
-596.984 674.999 684.636
-478.075 697.216 709.387
-494.441 707.385 635.958
-495.352 586.498 351.569
-513.318 584.203 382.019
-553.121 632.692 493.829
-459.246 680.452 402.691
-579.677 592.037 391.716
-616.164 704.398 774.285
-472.028 507.027 321.239
-483.047 549.774 300.961
-630.348 685.862 695.377
-469.124 693.1 442.455
-467.243 677.251 494.731
-482.506 684.115 819.798
-593.971 680.454 521.539
-500.116 680.876 485.607
-579.267 537.243 299.554
-539.195 632.941 507.764
-494.735 688.713 558.71
-486.805 569.119 329.82
-481.761 668.246 680.701
-515.031 488.765 306.571
-488.429 611.015 378.981
-483.651 665.013 530.311
-563.359 653.256 635.858
-518.246 589.008 356.299
-518.312 646.582 431.575
-564.482 626.6 401.452
-532.92 639.642 427.938
-465.191 691.854 443.082
-569.334 644.348 554.987
-563.336 535.201 332.507
-499.265 690.232 675.044
-565.925 495.274 291.038
-609.66 687.281 705.995
-576.479 530.61 310.77
-498.037 586.64 346.379
-565 671 614
-562.89 610.154 400.137
-496.246 678.588 631.801
-528.556 642.98 618.205
-470.96 653.424 801.193
-480.015 652.039 696.321
-635.372 718.989 797.519
-583.959 680.93 646.32
-522.304 655.764 464.869
-640.853 694.496 805.41
-490.963 638.127 397.806
-630.477 678.35 795.731
-522.052 574.335 346.782
-571.563 687.653 622.616
-512.059 534.232 308.317
-551.827 533.08 352.927
-549.139 558.143 334.127
-516.071 581.668 349.103
-497.831 665.903 656.503
-483.465 669.525 430.714
-475.756 652.04 748.58
-548.076 637.984 517.931
-484.829 562.42 323.32
-498.216 682.048 498.902
-495.4 692.93 599.056
-478.596 648.01 461.657
-611.381 687.188 691.32
-637.626 680.829 752.534
-475.831 686.575 802.805
-471.242 704.539 586.553
-496.989 699.959 692.303
-527.598 666.814 554.88
-517.73 498.186 317.086
-497.405 591.359 383.354
-551.514 678.885 541.436
-516.472 645.003 617.182
-587.001 635.1 418.471
-464.652 657.054 441.466
-517.84 615.216 436.887
-462.944 653.428 771.566
-628.675 677.289 787.178
-467.858 667.321 471.456
-468.271 692.586 772.2
-503.22 605.692 407.73
-516.75 663.03 518.987
-571.632 647.214 427.256
-626.014 678.281 775.131
-571.413 502.858 310.348
-503.809 640.241 681.79
-485.614 646.952 413.17
-492.313 682.269 623.507
-498.3 658.115 429.247
-538.285 517.228 282.716
-535.551 557.805 338.632
-579.299 540.038 292.882
-466.082 546.491 305.947
-550.015 515.556 330.853
-465.104 706.801 594.916
-633.863 719.7 797.348
-532.287 518.047 346.738
-589.433 664.109 526.547
-504.494 617.054 386.567
-529.139 619.748 434.534
-523.277 672.731 526.199
-636.084 674.465 725.294
-516.563 539.803 307.954
-606.714 696.674 630.436
-451.498 682.329 722.898
-495.293 632.718 389.486
-525.848 536.175 372.6
-488.922 694.441 487.646
-578.467 627.183 439.166
-486.521 704.277 527.938
-471.145 664.102 706.442
-477.251 687.959 794.678
-465.867 657.11 434.94
-496.588 669.667 703.918
-464.041 656.551 811.656
-536.757 669.579 508.646
-600.707 670.042 591.969
-532.924 603.166 387.776
-566.581 674.544 623.365
-546.186 514.998 285.346
-459.286 641.911 397.341
-457.142 664.994 393.081
-580.93 638.382 516.599
-525.728 667.566 555.971
-461 700 465
-482.587 626.122 416.125
-490.201 494.275 302.274
-611.505 709.848 801.079
-473.338 692.171 446.739
-642 719 774
-547.435 618.088 446.312
-603.946 674.646 574.047
-484.565 653.891 548.906
-462.775 697.685 472.116
-498.963 654.363 586.33
-581.686 652.901 428.629
-561.092 672.075 575.519
-560.078 665.56 580.7
-498.114 649.145 426.518
-473.284 662.741 693.795
-616.981 674.502 715.241
-536.177 633.842 512.114
-555.016 538.877 341.975
-461.71 709.53 558.477
-499.3 515.695 338.112
-471.612 662.264 487.813
-505.853 601.789 366.546
-542.313 680.164 585.681
-457.838 667.335 744.646
-536.276 640.461 540.975
-547.234 487.335 299.368
-588.415 614.978 398.664
-568.912 625.868 396.201
-566.099 501.085 288.008
-523.333 660.555 495.49
-579.826 657.03 450.835
-541.465 631.403 483.23
-500.788 547.281 307.564
-467.841 695.51 764.166
-499.019 686.225 530.98
-497.458 661.572 428.599
-500.328 656.622 440.499
-572.396 634.922 478.763
-474.579 713.486 499.857
-617.173 657.407 698.996
-568.575 658.796 457.842
-465.97 651.305 770.55
-494.593 658.768 708.496
-596.12 680.051 529.851
-464.741 686.09 535.944
-489.039 699.362 705.073
-602.357 692.776 545.946
-499.343 587.956 375.539
-492.362 656.558 432.499
-485.083 668.348 425.143
-602.595 696.773 604.286
-589 613 380
-570.237 688.391 610.849
-479.564 694.588 722.263
-505.889 541.962 307.529
-494.378 525.492 287.861
-536.686 554.378 332.239
-501.352 692.069 592.756
-638.038 710.305 724.713
-482.295 655.446 794.416
-643.04 702.452 806.71
-527.136 661.491 631.775
-498.516 547.323 376.032
-565.707 672.08 610.105
-619.522 693.045 803.895
-478.194 652.617 504.614
-503.224 539.457 299.881
-605.617 701.239 596.422
-533 496 284
-471.931 533.446 354.151
-606.259 689.718 559.459
-502.987 569.122 366.311
-526.999 608.967 414.832
-477.997 651.746 462.998
-470.83 529.212 350.455
-467.623 688.225 712.223
-497.663 649.941 693.586
-453.938 532.071 301.767
-514.654 639.656 545.326
-505.132 685.48 511.826
-645.512 716.222 770.054
-509.409 603.739 411.647
-480.299 533.059 362.67
-509.449 540.589 369.914
-553.886 661.633 483.633
-459.608 670.416 770.401
-509.356 680.73 670.436
-497.215 558.219 320.106
-488.076 671.211 820.885
-459.661 668.664 759.491
-478.316 558.217 336.12
-565.883 624.499 462.369
-498.008 655.776 701.489
-612.741 700.334 754.821
-474.059 647.2 735.529
-641.779 712.072 818.962
-530.257 634.684 509.317
-558.756 522.893 286.3
-532.841 672.354 551.069
-462.935 690.132 476.307
-457.527 683.692 712.974
-566 691 598
-494.582 499.393 312.686
-499.037 661.096 689.1
-482.292 683.897 811.227
-562.865 650.055 556.682
-600.856 684.208 677.013
-542.566 624.485 414.796
-571 694 623
-512.803 653.111 636.234
-571.99 663.281 479.884
-565.564 686.708 617.132
-492.248 689.749 638.911
-501.481 507.898 327.815
-511.737 562.399 386.655
-560.216 654.766 455.313
-456.378 686.205 794.731
-507.656 658.374 652.216
-487.306 552.866 312.481
-468.875 648.792 762.459
-483.179 661.036 688.123
-528.697 652.994 460.648
-547.216 605.111 384.149
-643.911 698.019 800.523
-503.119 685.097 584.557
-494.321 642.332 419.817
-482.127 642.117 708.541
-584.401 624.127 451.762
-461.011 710.194 561.82
-550.303 649.661 593.769
-471.986 683.312 523.535
-542.562 636.04 525.929
-492.908 683.047 560.416
-478.909 679.105 659.374
-553.379 668.062 498.447
-563.289 663.52 575.784
-508.127 653.526 636.394
-475.096 683.65 681.007
-571.843 620.265 389.791
-523 656 650
-484.961 645.41 526.176
-482.402 667.856 760.921
-462.395 639.012 407.186
-550.604 654.961 475.451
-471.395 692.155 767.125
-620.932 717.313 810.866
-475.015 680.818 530.05
-584.379 675.71 499.987
-476.442 642.448 713.865
-491.474 518.936 336.938
-528.469 577.272 347.136
-506.123 707.137 654.662
-620.011 668.429 721.575
-532.471 605.445 406.976
-548.253 655.107 648.143
-549.265 616.632 435.158
-643.268 699.497 739.848
-480.381 643.969 403.643
-568.215 532.273 295.611
-591.423 689.239 534.637
-591.901 667.875 650.275
-475.339 693.378 447.283
-556.918 644.954 627.886
-481.707 689.664 448.859
-487.732 686.301 653.101
-593.805 673.726 585.446
-501.234 661.629 449.304
-477.871 551.349 312.828
-574.203 590.625 372.488
-553.423 500.346 284.275
-538 555 345
-504.06 513.879 335.775
-470.198 504.175 302.594
-558.385 656.696 628.359
-466.818 702.562 475.774
-538.883 671.912 625.566
-645.462 700.866 751.328
-569.056 675.886 610.102
-564.879 644.914 643.5
-588.587 650.791 467.236
-588.85 664.907 649.205
-465.066 647.832 769.569
-473.764 504.679 308.751
-554.107 630.793 492.398
-484.306 669.794 780.617
-509.577 582.815 381.999
-463.08 661.752 783.289
-560.839 615.194 394.002
-564.327 669.245 629
-538.234 622.494 454.721
-456.233 694.613 536.131
-451.425 676.884 820.482
-619.753 711.65 750.21
-624.83 673.484 689.095
-587.256 640.465 432.47
-643.497 685.554 796.679
-533.728 503.942 324.051
-478.499 693.599 735.386
-564.042 654.05 462.59
-623.623 671.544 747.863
-606.204 682.235 616.254
-513.381 674.415 560.542
-487.013 663.712 813.446
-553.139 655.443 467.43
-501.823 640.87 690.212
-595.531 671.744 485.018
-502.162 642.147 546.508
-470.719 693.016 777.199
-470.289 532.199 285.836
-512.984 686.841 611.255
-596.37 661.907 461.7
-634.287 672.579 765.104
-502.589 688.211 573.9
-513.4 515.416 340.308
-509.749 688.943 581.89
-554.522 601.761 400.882
-639.207 676.969 771.258
-547.87 662.734 567.023
-632.241 676.238 766.811
-516.446 619.519 393.11
-478.83 669.08 553.107
-471.083 679.659 515.502
-521.962 582.791 383.347
-592.197 649.736 462.593
-502.101 603.468 410.029
-603.59 694.41 672.493
-487.46 667.169 579.315
-454.145 684.971 770.24
-585.002 651.946 475.988
-470.986 675.671 404.782
-561.252 672.861 594.221
-468 554 326
-513.209 651.234 617.567
-525.537 618.874 441.485
-529.097 613.711 399.821
-510.82 616.849 383.02
-457.376 679.559 720.102
-521.29 639.578 602.444
-484.301 686.955 765.515
-495.463 566.165 354.487
-518.363 574.098 344.04
-488.23 593.325 362.403
-586.99 659.725 565.971
-594.341 663.751 472.762
-453.514 688.397 749.512
-552.576 654.975 651.517
-478.949 663.235 525.028
-536.567 518.288 339.32
-495.851 639.564 401.56
-477.428 699.72 580.057
-637.893 680.539 741.191
-491.34 635.006 488.666
-484.932 693.862 719.062
-487.137 504.582 284.956
-524.079 585.701 357.471
-606.014 670.076 587.677
-621.027 685.146 813.75
-513.204 648.422 667.776
-614.917 700.603 803.159
-484.881 646.984 518.394
-473.498 700.587 457.166
-572.254 507.062 311.424
-534.731 647.797 575.56
-512.459 587.344 355.524
-492.595 647.233 405.621
-557.271 615.289 434.422
-525 622 457
-481.736 692.215 721.192
-516.625 613.621 445.743
-504.042 674.816 553.56
-574.281 687.879 572.621
-530.822 633.623 513.894
-514.641 687.153 607.962
-639.176 681.318 799.324
-507.814 660.389 456.842
-494.97 624.713 428.199
-557.584 651.344 612.87
-472.896 540.695 360.096
-618.872 695.196 813.539
-575.591 648.242 654.259
-458.712 686.489 519.095
-457 666 441
-604.231 671.965 563.415
-474.414 654.12 707.053
-465.914 626.34 396.406
-558.472 671.483 587.645
-496.789 641.874 417.075
-504.623 608.507 375.337
-590 618 384
-522.072 668.414 644.2
-530.399 644.963 617.586
-555.478 495.135 306.982
-488.179 591.606 346.51
-577.707 623.075 391.608
-507.518 491.771 299.243
-579.548 651.978 431.118
-570.282 688.656 575.344
-499.098 701.346 682.758
-503.011 593.862 390.964
-462.354 652.566 390.207
-488.176 718.78 555.052
-564 668 598
-510 625 462
-578.83 688.972 639.454
-545.416 672.992 550.734
-478.044 622.172 393.311
-462.522 547.844 316.53
-479.038 660.369 821.104
-564.805 614.141 425.828
-513.358 569.51 364.523
-623.97 698.134 701.598
-500.278 662.465 429.758
-494.524 518.49 284.568
-546.29 645.995 631.413
-473.43 658.627 504.586
-526.004 591.75 375.546
-591.56 683.08 669.056
-580.443 685.405 530.548
-472.111 693.125 440.335
-534.696 579.944 348.861
-526.82 651.184 630.219
-482.194 678.545 766.144
-604.245 666.62 621.455
-509.505 525.096 354.823
-481.687 686.21 676.675
-466.397 627.403 390.44
-502.569 689.4 505.926
-637.881 719.3 799.62
-474.563 665.252 551.777
-483.878 588.952 343.756
-546.249 633.742 419.859
-482.823 689.17 755.134
-465.649 681.942 507.849
-509.705 501.203 320.426
-496.823 507.854 283.572
-482.494 498.998 287.489
-595.042 693.682 550.33
-495.033 665.068 437.707
-509.607 677.04 555.424
-484.722 527.425 352.884
-527.337 562.497 375.34
-544.409 672.142 546.238
-521.792 682.679 574.22
-453.547 687.173 742.707
-573.922 659.163 469.516
-480.707 552.947 356.24
-476.157 561.204 341.97
-595.988 668.908 630.751
-512.231 673.947 499.608
-561.747 493.73 300.307
-645.413 697.197 752.41
-597.126 664.209 464.468
-501.112 626.957 478.836
-453 677 733
-579.151 688.52 554.724
-483.2 666.389 570.581
-523.955 566.456 381.272
-534.228 679.789 625.682
-484.484 695.755 469.211
-469.327 652.659 761.53
-634.239 699.141 823.034
-533.461 677.509 613.217
-479.74 548.1 363.129
-587.164 641.054 404.67
-582.854 524.559 296.778
-470.966 665.538 483.367
-475.727 690.788 783.513
-461.732 663.842 720.863
-475.105 688.285 806.697
-489 708 494
-556.639 628.604 410.632
-507.152 706.782 662.905
-580.326 685.49 533.158
-597.589 677.061 589.005
-591.035 672.748 521.206
-450.378 686.888 751.764
-448.855 525.95 293.819
-478.935 679.138 656.205
-583.806 528.571 295.863
-608.479 700.229 569.117
-460.636 702.828 530.436
-462.963 689.368 769.961
-593.514 659.946 580.92
-623.36 679.717 788.334
-473.017 648.351 703.539
-509.546 538.806 370.334
-609.693 653.941 681.58
-521.081 683.717 589.563
-480.368 674.858 572.242
-540.213 503.346 284.189
-591.411 678.413 502.554
-530.224 630.736 513.002
-491.071 706.902 686.961
-487.407 624.678 422.849
-602.59 680.306 623.75
-479.636 650.434 499.679
-608.088 699.406 596.207
-492.808 688.34 634.668
-519.753 660.193 474.508
-504.96 597.135 392.416
-481.867 678.213 588.306
-494.865 705.831 682.89
-525.901 654.783 459.915
-530.065 588.243 372.51
-513 623 459
-561.28 625.97 468.234
-579.173 643.909 653.312
-598.149 667.2 548.494
-517.667 659.815 479.007
-456.361 705.136 519.315
-598.809 681.492 531.86
-532.572 573.715 355.203
-453.49 677.219 765.026
-578.059 657.372 444.767
-543.046 607.983 385.476
-511.906 639.747 554.894
-573.257 514.694 317.22
-566.229 658.621 475.583
-510.482 666.041 530.832
-503.546 692.301 571.062
-468.512 674.339 399.323
-587.843 635.193 455.22
-452.343 658.535 414.228
-473.262 517.519 329.742
-533.184 535.186 362.326
-463.77 684.193 800.045
-497.277 684.162 557.162
-487.703 671.714 581.325
-551.14 488.734 288.197
-465.192 690.328 773.397
-517.609 665.569 523.906
-548.903 607.408 389.964
-542.267 617.633 430.728
-498.945 637.84 519.667
-643.629 714.321 764.872
-605.727 685.705 696.103
-506.836 623.525 454.743
-603.994 666.72 636.852
-567.442 601.879 406.575
-471.708 692.728 723.101
-597.102 651.732 667.041
-481.424 689.739 770.421
-616.606 710.847 816.996
-602.425 676.307 630.813
-585.628 640.958 440.923
-477.009 711.578 593.267
-486.192 670.539 733.001
-473.347 655.583 816.479
-482.53 698.222 668.655
-507.079 612.63 379.078
-494.836 685.732 706.441
-538.765 502.394 320.458
-464.481 708.395 509.418
-617.141 699.403 800.395
-560.242 608.407 411.596
-498.568 678.658 484.728
-473.861 688.905 703.172
-499.15 642.07 552.976
-536.378 553.229 318.646
-462.638 663.963 795.211
-532.329 621.071 435.3
-462.522 671.802 467.917
-550.583 616.411 393.574
-472.9 690.692 795.952
-557.523 678.015 531.28
-482.973 656.203 416.801
-531.402 557.275 327.694
-529.691 542.418 374.337
-635.972 672.791 728.29
-567 639 516
-597.88 668.196 538.014
-474.933 543.955 359.213
-495.149 617.025 420.705
-459.623 695.51 557.706
-598.41 660.362 657.958
-510.766 589.462 388.967
-479.539 664.508 528.371
-542 515 339
-486.767 564.792 344.229
-498.085 688.539 534.084
-465.063 651.372 813.681
-515.849 664.438 470.434
-531.466 570.533 365.385
-560.545 649.853 648.451
-479.559 668.425 677.176
-550.627 531.953 309.334
-487.654 496.927 300.412
-493.533 636.083 460.079
-496.819 631.296 447.374
-605.081 672.379 607.839
-608.19 696.242 607.448
-531.071 557.07 363.873
-625.212 678.264 684.302
-551.068 530.038 317.994
-560.426 655.91 655.576
-581.726 595.885 390.284
-476.205 652.592 458.731
-557.747 625.894 465.576
-588.761 616.406 407.358
-495.798 663.384 700.898
-533.419 642.066 545.473
-620.678 689.638 794.934
-471.181 647.228 741.355
-503.66 576.149 377.446
-469.876 662.017 464.755
-553.256 635.609 510.542
-466.462 695.579 477.806
-551.874 669.368 511.551
-557.379 621.387 397.705
-452.005 675.051 768.88
-591.336 666.726 647.735
-580.088 644.971 477.213
-463.219 659.616 773.806
-526.771 573.422 377.768
-536.246 507.222 329.669
-494.215 581.911 360.465
-451.324 684.762 785.381
-534.033 623.996 467.256
-508.542 571.675 339.419
-498.67 539.84 295.052
-471.349 690.285 721.989
-501.425 658.679 686.456
-483.847 695.645 709.257
-490.501 622.041 385.052
-535.605 602.928 393.042
-483.718 687.097 594.146
-517.495 527.327 362.364
-541.918 545.762 304.595
-459.565 645.041 404.221
-568.285 637.362 512.643
-461.983 679.982 505.836
-468.513 656.739 433.357
-580 641 526
-648.819 713.895 771.315
-499 610 371
-483.094 494.787 301.93
-587.972 598.071 386.207
-448.134 681.971 811.066
-477.817 654.875 525.602
-558.765 633.177 512.179
-542.294 541.211 299.301
-482.33 686.596 443.389
-484.842 641.231 448.25
-625.807 719.089 792.713
-517.066 616.739 441.819
-603.423 668.848 640.723
-466.852 650.777 737.419
-484.938 642.503 458.755
-644.985 693.254 773.079
-477.246 629.3 384.162
-452.02 673.035 814.199
-478.484 539.99 367.496
-589.805 654.995 519.046
-462.72 513.303 286.979
-493.373 662.546 664.911
-510.719 622.623 450.847
-530.97 669.976 501.401
-522.481 574.539 386.098
-500.306 704.704 679.457
-505.806 713.987 653.643
-480.275 648.123 725.011
-480.777 633.341 424.325
-529.694 570.101 366.692
-584.977 600.054 402.852
-468.788 684.094 811.32
-465.951 700.79 474.953
-593.976 648.597 436.494
-530.001 596.959 379.212
-505.031 641.882 552.906
-626.611 680.519 794.099
-480.828 654.107 809.926
-536.947 558.919 349.946
-517.026 666.727 661.302
-571.693 683.296 552.917
-490.477 651.933 557.898
-539.827 673.008 519.106
-612.177 687.788 719.797
-590.808 662.289 484.584
-586.138 633.62 398.395
-491.856 694.127 708.966
-593.548 651.763 438.4
-510.908 694.132 665.879
-486.542 633.221 443.432
-531.423 682.046 628.621
-579.849 529.912 302.362
-502.349 707.295 667.601
-505.441 678.691 673.202
-551.707 522.586 286.601
-547.027 495.379 286.541
-462.329 670.635 713.33
-463 660 812
-538.532 666.879 542.439
-498.088 577.815 377.816
-495.817 570.925 328.997
-626.893 670.74 708.944
-485.118 715.586 567.604
-528.609 541.978 301.3
-559.605 631.21 480.727
-482.625 684.211 813.405
-578.489 664.8 569.191
-588.683 649.717 420.519
-449.484 688.613 747.139
-495.524 577.596 376.721
-456.177 669.764 429.678
-493.985 639.485 509.337
-501.227 491.293 291.891
-522.869 591.979 384.473
-642.705 707.726 742.585
-487.986 693.297 484.511
-503.693 553.972 375.81
-490.623 719.905 602.986
-472.295 647.24 729.975
-459.32 682.56 445.437
-575.797 657.841 642.593
-479.136 698.127 711.889
-644.189 708.271 800.891
-554.602 638.572 528.927
-526.58 619.834 407.606
-456.787 702.477 563.632
-556.093 519.245 337.486
-453.073 665.862 415.3
-478.288 657.116 531.062
-484.899 694.878 469.793
-458.445 712.853 580.584
-636.247 674.194 765.752
-537.893 484.355 290.839
-472.632 647.132 432.298
-609.744 703.921 594.773
-500.047 659.153 600.688
-477.17 679 573.981
-561.833 569.497 351.097
-479.899 697.569 686.442
-612.555 691.966 708.032
-509.876 662.759 511.079
-561.197 575.589 349.399
-536.869 620.974 431.394
-549.919 530.429 288.529
-519.092 674.564 565.807
-505.184 551.838 321.246
-570.76 625.027 432.814
-485.952 643.806 520.425
-579.773 647.513 488.367
-495.998 560.417 321.366
-460.797 705.276 579.682
-498.312 663.523 607.781
-524.794 569.003 374.291
-617.696 689.904 757.587
-469.798 709.315 587.069
-569.568 691.324 645.685
-562.632 681.818 531.953
-518.566 652.82 663.134
-482.855 640.013 451.809
-502.082 601.95 361.943
-509.527 518.934 291.403
-630.474 677.978 807.109
-596.22 659.573 448.834
-594.449 655.647 541.992
-562.04 511.304 322.566
-513.328 602.466 369.614
-520.019 536.415 371.994
-453.413 652.377 408.496
-522.205 644.017 619.528
-550.072 661.423 577.513
-570.84 503.631 310.575
-519.447 590.188 396.998
-604.139 661.325 632.596
-606.635 674.497 698.724
-475.613 629.158 389.417
-468.905 658.463 485.286
-540.385 542.232 348.371
-496.378 678.457 636.969
-485.6 642.953 695.697
-616.507 704.159 725.255
-493.632 682.55 701.665
-581.119 621.877 445.198
-630.265 678.156 705.313
-610.655 657.26 683.008
-456.083 697.648 508.817
-641.29 693.982 742.632
-550.835 618.935 449.743
-609.979 691.128 683.469
-465.808 691.338 751.442
-476.903 547.134 360.882
-467.724 650.353 812.773
-573.328 516.466 321.419
-477.332 546.241 292.521
-473.901 681.199 547.719
-628.715 676.986 810.685
-527.338 676.177 636.886
-475 516 284
-482.718 663.032 537.069
-498.073 696.255 685.232
-524.384 488.857 290.099
-507.477 516.867 290.121
-552.232 685.752 627.108
-507.473 679.8 673.757
-498.724 654.734 699.525
-525.989 636.435 580.635
-591.507 664.772 494.687
-559.016 517.181 327.547
-514.36 605.773 421.712
-520.671 640.763 586.557
-562.463 683.757 618.959
-576.502 645.9 547.485
-640.969 709.64 733.696
-494.355 591.278 353.987
-549.138 611.29 406.432
-471.8 658.239 462.075
-581.754 664.792 667.676
-484.92 722.189 568.878
-482.229 685.073 752.408
-458.83 688.269 429.155
-519.978 646.712 620.373
-476.567 623.782 408.676
-619.815 692.83 672.24
-531.442 585.197 368.401
-563.877 688.205 607.077
-500.622 552.613 318.261
-451.792 677.853 730.204
-570 694 641
-490.263 597.369 356.27
-555.26 519.468 331.385
-611.811 692.783 686.692
-518.236 544.033 372.486
-571.999 691.182 600.512
-474.917 608.484 369.407
-519.641 586.02 357.442
-493.558 669.503 439.599
-584.368 631.204 459.3
-526.572 498.309 318.53
-481.756 700.792 560.794
-471.046 692.506 723.137
-483.952 662.504 742.19
-579.143 610.348 415.157
-622.711 714.345 769.979
-501.801 648.477 569.829
-633.903 716.681 746.938
-534.906 522.945 348.732
-458.281 695.434 530.869
-552.53 602.981 393.831
-525.566 571.567 343.32
-575.835 583.999 381.848
-558.07 613.081 412.118
-493.761 698.445 641.024
-484.449 661.364 682.152
-527.598 597.552 387.455
-465.46 535.516 341.586
-496.674 524.086 352.878
-481.267 688.985 668.67
-485.824 687.172 603.817
-597.621 656.115 678.07
-629 678 692
-605.456 688.925 614.77
-560.129 661.328 587.932
-519.12 681.395 656.545
-481.12 653.664 541.813
-480.891 683.657 812.48
-598.407 691.825 550.905
-549.836 539.507 361.265
-448.416 684.308 773.815
-490.688 681.171 558.853
-547.581 682.109 611.538
-459.376 686.54 503.852
-458.364 701.292 537.284
-579.773 599.069 404.844
-484.373 669.158 577.448
-618.524 656.882 703.194
-474.89 554.047 320.102
-472.481 539.958 361.447
-581.947 687.969 653.209
-605.442 682.083 595.238
-549.857 522.13 315.34
-576.038 601.206 414.042
-501.975 548.509 379.687
-628.204 715.677 758.692
-642.263 697.523 734.932
-496.771 639.253 685.84
-513.779 660.168 539.259
-577.348 669.465 487.311
-475.041 650.674 490.721
-521.015 671.732 656.38
-563.656 649.41 644.86
-466.71 703.776 453.036
-557.693 677.607 531.467
-608.617 664.669 627.037
-468.533 713.469 542.156
-522.691 655.249 462.539
-579.407 640.43 520.035
-550.757 534.65 308.865
-525.616 579.774 379.411
-487.136 551.859 314.397
-492.472 663.47 585.161
-589.336 687.984 532.853
-530.542 654.141 471.19
-473.032 552.549 323.846
-593.237 653.607 472.761
-460.316 669.258 806.664
-541.448 514.245 336.916
-524.626 670.848 514.94
-505.199 642.248 560.101
-565.332 498.182 289.19
-475.9 520.216 332.438
-481.259 724.987 572.707
-579.155 668.839 670.759
-498.359 615.155 379.698
-458.006 676.829 431.104
-645 709 748
-544.425 646.121 442.22
-457.659 528.379 286.074
-523.1 633.01 508.257
-574.938 682.03 574.793
-512.955 594.992 388.472
-550.891 647.525 442.972
-478.777 654.18 751.151
-508.783 656.986 619.307
-534.489 644.219 572.036
-615.508 694.35 808.136
-496.567 660.16 432.2
-555.456 657.681 567.664
-554.586 675.511 597.157
-484.36 674.179 772.082
-521.626 500.44 321.752
-600.263 678.378 629.349
-498.286 703.036 638.999
-485.851 507.815 320.52
-513.422 589.342 357.863
-532.529 605.199 403.484
-480.882 664.654 564.871
-639.054 716.567 779.8
-484.329 637.615 442.592
-469.57 689.413 803.533
-482.453 556.067 347.607
-553.117 640.223 536.091
-514.334 620.375 444.438
-534.181 562.99 334.127
-624.65 669.019 716.501
-573.19 641.505 497.836
-555.764 654.155 596.988
-493.071 691.278 595.651
-481.936 663.859 404.858
-459.157 688.407 528.062
-522.082 597.607 370.514
-469.003 662.876 520.699
-588.977 662.055 579.908
-453.319 672.773 761.744
-565.649 660.486 478.568
-474.649 656.278 519.452
-509.011 663.452 460.771
-597.673 661.069 576.063
-548.473 616.788 428.219
-602.924 657.181 688.453
-619.88 706.971 733.943
-514.54 572.518 341.084
-576.327 596.662 398.207
-629.194 671.425 724.91
-556.069 683.858 557.875
-543.312 670.704 513.087
-517.032 687.055 622.82
-567.159 535.442 329.767
-468.673 632.634 400.416
-551.109 602.114 382.086
-614.132 698.412 789.597
-611.921 685.169 710.07
-543.694 541.528 347.939
-504.102 672.626 490.533
-462.329 690.174 562.379
-453.21 674.739 738.607
-622.156 708.221 820.646
-601.226 670.526 588.869
-469.69 506.163 289.104
-492.654 696.011 645.345
-472.532 659.637 513.022
-573.178 688.873 650.896
-633.672 670.667 733.085
-540.509 684.374 592.638
-503.529 693.041 608.89
-560.194 683.695 578.376
-537.393 647.364 579.852
-561.261 571.31 348.354
-608.189 675.859 634.407
-462.843 676.57 704.999
-557.589 529.033 342.872
-567.671 534.481 294.888
-530.391 657.938 478.27
-572.624 534.557 312.206
-556.243 671.175 651.545
-501.844 585.846 388.922
-487.872 645.299 693.806
-617.981 712.384 813.532
-552.213 535.988 359.076
-507.944 696.191 639.378
-549.681 659.955 482.838
-598.695 698.48 579.535
-567.94 603.044 396.288
-495.468 534.525 364.202
-563.481 645.167 639.993
-488.013 696.115 476.76
-541.9 670.754 639.83
-487.749 712.066 605.661
-523.35 586.851 379.145
-532.235 663.34 493.455
-456 701 566
-596.088 656.013 457.416
-562.246 623.341 442.177
-612.62 679.455 667.315
-473.399 661.126 527.629
-501.55 512.163 336.114
-477.435 531.026 355.074
-522.309 671.49 524.446
-537.836 492.119 283.274
-446.872 657.088 400.787
-483.07 653.723 692.381
-536.215 538.292 364.078
-477.852 638.584 421.517
-628.382 666.602 731.799
-477.002 650.549 811.534
-510.033 686.418 571.021
-517.128 663.955 501.163
-451.442 674.01 409.49
-617.504 693.276 794.293
-470.914 528.22 284.529
-507.55 653.323 428.314
-477.521 692.213 708.572
-513 629 494
-610.945 678.792 666.07
-490.617 635.32 468.383
-598 653 442
-452.141 676.139 771.673
-577.7 646.23 652.564
-524.9 657.221 643.025
-481.788 692.141 573.265
-561.52 565.965 347.075
-503.079 589.536 393.08
-492.432 673.64 608.475
-562.93 686.924 642.239
-478.049 710.669 489.664
-514.785 547.974 379.929
-486.209 650.288 532.885
-583.524 665.259 671.603
-489.065 678.014 794.931
-609.969 701.14 582.071
-556.932 681.602 641.075
-499.38 581.674 388.929
-512.673 566.923 367.792
-583.407 684.437 660.376
-635.975 719.599 817.164
-521.316 655.779 459.164
-524.192 606.181 382.914
-493.511 693.155 531.366
-483.096 690.672 760.18
-479.842 677.612 667.14
-487.389 693.961 622.921
-582.171 612.976 378.644
-506.808 522.496 345.34
-490.3 687.839 544.793
-535.149 670.849 567.682
-635.962 716.635 765.642
-612.431 704.183 787.014
-496.238 638.857 518.17
-539.735 656.529 632.122
-487.527 646.518 543.586
-472 538 357
-465.514 658.037 495.557
-605.652 671.868 636.729
-576.947 616.872 382.79
-509.202 692.979 609.007
-592.808 659.772 514.107
-500.331 626.357 397.417
-505.114 597.944 394.199
-498.925 551.161 377.556
-555.629 653.011 651.576
-472.729 504.791 303.115
-459.183 661.884 392.506
-584.729 634.233 399.454
-490.427 655.083 435.808
-558.521 666.268 573.46
-481.029 637.804 427.766
-637.008 678.918 761.7
-453.503 667.402 427.148
-565.399 651.548 438.258
-620.117 691.931 790.334
-644.51 712.373 764.564
-550.093 669.815 503.059
-480.312 639.329 433.107
-553.274 671.009 505.672
-489.691 602.618 362.293
-478.712 720.685 550.624
-459.563 669.163 768.566
-523.376 546.242 306.521
-466.315 527.997 329.814
-588.567 680.372 680.102
-498.881 600.996 384.72
-480.09 678.433 667.426
-537.03 520.237 350.229
-480.398 689.742 796.263
-559.284 666.701 497.445
-562.194 672.767 505.186
-507.775 653.298 611.339
-529.579 601.573 399.339
-492.371 667.225 651.513
-536.539 487.389 303.391
-587.861 691.535 564.117
-528.987 518.167 346.902
-459.453 661.748 436.738
-501.297 504.712 320.282
-568.964 512.681 323.472
-571.825 526.957 290.649
-480.567 674.817 430.605
-512.802 630.874 506.809
-593.776 654.831 550.756
-500.208 657.486 446.867
-593.723 694.508 568.158
-472.427 651.076 768.903
-477.222 674.206 424.897
-620.481 669.386 723.511
-515.109 557.224 324.489
-639.155 687.702 727.093
-517.396 502.632 283.586
-473.516 692.052 694.082
-478.999 694.403 582.114
-472.493 554.269 337.319
-485.284 696.995 602.15
-472.894 513.758 322.013
-481.945 647.324 416.09
-490.56 700.04 516.99
-545.324 507.905 328.651
-471.169 660.51 515.381
-601.008 675.712 541.818
-522.891 683.991 636.374
-575.932 542.738 302.618
-504.702 707.928 664.303
-492.373 656.605 444.687
-491.839 620.713 423.321
-565.839 672.388 658.461
-564.721 673.658 578.572
-592.179 667.505 498.941
-551.461 615.929 418.26
-456.915 676.214 717.761
-621.2 668.693 689.814
-585.335 652.743 664.005
-470.417 627.302 401.563
-458.365 673.958 453.528
-606.768 696.79 614.49
-451.608 663.074 393.14
-464.619 654.387 749.103
-456.203 679.326 821.73
-577.17 668.99 643.937
-538.008 664.63 563.109
-503.204 570.381 367.736
-484.709 697.894 665.245
-535.241 599.924 380.304
-477.684 702.573 473.197
-499.867 704.999 660.131
-561.411 646.206 634.511
-581.664 648.515 553.372
-567.518 638.656 504.917
-490.783 670.155 453.214
-475.194 663.414 553.61
-521.843 572.653 386.528
-512.297 651.14 630.293
-584.861 689.102 661.814
-586.272 664.017 574.854
-483.292 655.937 407.468
-537.952 620.001 446.238
-563.138 630.037 403.186
-526.745 640.215 566.745
-468.393 524.632 340.154
-585.418 620.46 402.544
-584 627 425
-482.111 712.588 505.971
-497.608 672.996 633.586
-555.435 555.085 340.477
-449.289 674.006 407.677
-587.924 596.459 389.822
-487.948 628.83 429.425
-469.598 510.421 316.553
-608.426 697.762 618.086
-514.953 655.599 445.915
-504.446 681.244 552.012
-589.052 649.519 541.423
-511.157 498.388 284.102
-623.796 680.501 782.209
-561.133 652.671 631.284
-601.497 661.205 662.922
-591 664.928 527.937
-558.413 540.772 300.878
-450.85 685.001 786.624
-493.13 676.553 468.586
-498.525 689.492 506.187
-499.961 713.204 629.248
-596.371 660.019 585.102
-590.158 676.826 651.073
-478.932 657.591 752.754
-486.828 688.22 729.744
-536.461 608.283 400.477
-566.64 600.309 371.628
-560.564 599.971 403.788
-564.269 650.105 446.01
-499.011 575.348 362.305
-607.816 682.726 602.279
-481.247 725.41 558.025
-538.475 660.478 625.421
-558.736 634.812 495.846
-505.331 583.563 346.596
-577.549 660.37 457.933
-561.053 626.668 466.424
-465.732 687.127 730.11
-474.01 691.168 443.041
-479.482 709.085 489.346
-473.528 693.537 738.052
-555.166 610.203 418.519
-554.464 641.647 551.857
-484.282 702.241 697.315
-567.254 682.747 536.076
-523 627 406
-491.676 683.565 474.752
-504.837 579.25 344.96
-531.181 676.002 538.586
-545.819 605.185 382.642
-647.451 703.616 768.054
-464.41 707.642 587.607
-557.968 543.804 323.236
-486.98 694.229 606.432
-591.573 668.399 680.028
-585.456 601.187 380.661
-468.174 543.897 344.326
-487.074 679.777 601.749
-489.699 720.652 616.169
-530.119 586.696 355.964
-512.37 654.997 609.616
-477.601 511.198 284.484
-580.806 593.456 380.527
-568.556 665.092 492.069
-623.354 715.941 768.822
-635.637 675.886 767.691
-574.801 601.715 405.135
-488.406 646.763 535.043
-511.447 551.258 380.949
-465.195 675.57 480.705
-480.354 699.725 562.52
-547.915 655.085 477.424
-502.456 605.568 369.362
-596.49 685.879 517.378
-487.894 667.529 666.269
-464.072 657.098 799.27
-492.965 530.588 361.352
-503.364 681.913 516.563
-634.001 713.937 744.573
-490.125 584.663 349.406
-539.446 579.175 346.248
-528.977 615.369 392.933
-527.059 678.608 630.206
-466.107 687.101 795.112
-502.858 582.737 386.35
-471.76 702.8 587.121
-572.124 616.384 426.835
-499.967 685.409 685.575
-568.319 636.754 497.026
-492.469 548.975 307.757
-578.489 606.749 376.232
-522.965 643.833 564.138
-492.33 543.519 371.944
-522.544 553.295 371.331
-475.867 695.377 712.485
-567.196 503.565 293.87
-498.04 581.057 370.245
-607.697 683.856 703.81
-572.633 625.94 459.871
-645 704 799
-544.32 528.362 352.125
-566.117 614.387 415.234
-488.801 554.393 315.469
-512.753 642.314 585.176
-485 686 769
-601.001 670.322 637.501
-553.255 616.738 423.35
-490.429 685.555 617.271
-472.475 696.349 446.998
-572.495 619.685 429.641
-510.082 659.79 441.385
-463.784 657.835 787.895
-582.429 653.195 565.315
-484.993 668.519 531.676
-647.663 714.601 790.423
-543.365 674.863 536.099
-537.237 645.72 557.989
-477.118 531.494 282.54
-586.86 647.535 509.639
-632.595 677.908 807.093
-469.077 688.221 688.855
-476.784 689.047 794.939
-449.311 658.254 402.402
-485.964 693.68 720.806
-629 665 728
-469.495 681.455 524.141
-476.452 657.938 755.485
-602.818 688.115 660.692
-528.084 652.778 468.392
-490.211 697.753 704.227
-605.51 648.526 683.87
-569.092 661.838 568.583
-497.344 691.569 512.214
-583.609 644.646 518.918
-614.935 683.66 718.319
-628.827 713.166 724.523
-507.39 631.907 498.275
-498.032 690.559 524.114
-481.863 689.136 790.995
-461.342 687.885 451.471
-560.577 694.713 625.907
-618.989 689.204 771.21
-546.053 684.546 623.479
-520.693 559.053 327.125
-512.426 690.661 588.793
-562.3 639.058 516.379
-501.577 522.973 291.221
-506.558 641.362 554.289
-595.814 664.046 626.712
-488.178 551.195 301.423
-500.544 664.408 625.024
-555.601 656.514 468.09
-509.218 559.027 353.544
-494 631 488
-498.875 705.328 675.766
-550.98 656.913 574.389
-506.759 653.047 676.705
-589.613 611.205 409.205
-490.203 698.222 700.595
-485.259 681.519 767.38
-615 659 685
-491.922 564.435 380.509
-622.654 695.951 693.401
-488 692 647
-551.441 635.054 522.248
-510.948 625.255 404.023
-493.52 665.05 658.447
-589.97 662.5 516.428
-557.09 546.311 328.082
-596.642 679.946 686.997
-511.589 664.723 465.11
-476.557 654.749 814.734
-582.966 621.697 428.381
-461.147 656.846 767.951
-517.492 685.583 587.988
-454.384 673.829 393.893
-495.686 708.559 671.529
-522.586 666.319 551.692
-505.126 715.669 629.902
-465.969 653.352 738.234
-463.84 655.062 429.749
-480.815 550.566 291.672
-484.452 662.955 679.721
-576.275 507.666 299.541
-493.732 633.016 452.006
-484.031 620.869 401.327
-536.669 576.503 348.763
-467.9 690.351 792.614
-591.883 687.339 573.447
-514.241 640.459 577.922
-541.612 621.226 464.004
-493.991 612.343 405.045
-526.348 511.035 328.308
-590.246 664.042 453.048
-470.686 704.115 463.399
-642.896 709.064 813.779
-500.598 687.626 525.826
-617.333 692.064 819.795
-481.632 640.196 486.834
-593.8 651.82 662.397
-483.487 669.617 822.364
-537.194 676.195 534.415
-543.99 673.929 578.865
-458.449 676.063 393.501
-587.539 648.663 419.722
-464.119 546.873 325.976
-619.472 711.535 785.866
-569.181 669.6 633.266
-510.221 633.284 519.538
-502.509 608.298 415.485
-489.002 640.052 699.982
-566.625 669.808 610.742
-528.756 530.099 290.458
-552.671 515.853 285.928
-486.076 601.462 355.52
-451.829 664.922 406.113
-504.401 649.915 586.788
-557.416 606.495 389.887
-622.667 714.38 779.913
-478 724 559
-554.993 662.284 560.095
-600.894 693.574 661.475
-492.229 700.84 693.824
-505.508 657.423 432.053
-549.494 689.167 615.702
-518.683 677.478 571.07
-645.52 701.596 783.047
-638.495 678.039 779.529
-571.563 647.772 657.095
-471.74 683.982 545.642
-502.703 560.833 327.139
-534.594 645.064 445.134
-514.909 657.506 669.391
-580.372 595.196 393.161
-536.345 630.893 428.964
-455.072 685.711 419.729
-503.288 650.324 689.162
-521.134 661.171 516.492
-473.314 646.874 727.607
-590.091 675.404 574.566
-501.211 519.144 288.978
-477.802 717.1 585.099
-541.515 632.972 500.196
-634 693 702
-588.473 640.094 409.822
-488.658 721.379 607.979
-551.606 678.388 600.571
-533.528 643.05 617.21
-527.449 668.982 631.677
-559.093 522.807 288.104
-485.274 514.212 332.176
-520.022 511.89 334.49
-488.329 686.738 609.105
-505.862 680.559 513.009
-575.293 640.836 520.732
-573.14 625.392 444.835
-639.698 678.061 763.346
-480.936 630.265 421.674
-561.95 668.593 620.553
-574.372 526.298 308.942
-645.073 702.886 747.739
-479.826 712.645 568.828
-479.147 557.35 350.955
-456.985 671.653 435.416
-499.181 683.92 487.881
-467.007 652.566 810.709
-551.692 510.92 332.189
-492.47 667.612 462.168
-513.441 655.897 450.265
-470.495 651.579 433.955
-541.78 681.759 609.178
-477.695 707.432 583.021
-556.05 631.63 411.155
-564 648 642
-625.635 668.092 720.264
-483.313 686.554 811.154
-527.398 666.608 546.802
-509.794 668.942 491.725
-637.659 688.801 720.639
-633.956 679.843 707.636
-533.998 558.767 336.239
-549.988 537.009 346.26
-467.982 684.849 489.825
-475.296 663.828 522.101
-505.248 700.446 667.665
-606.83 671 659.655
-475.855 696.97 701.163
-470.431 650.913 810.36
-467.927 630.318 398.7
-567.378 672.38 619.953
-488.565 637.219 503.41
-609.664 658.659 698.173
-565.657 640.608 529.433
-495.234 689.623 582.827
-469.961 691.647 792.881
-573.175 506.274 294.859
-527.044 604.103 408.606
-553.513 651.383 646.596
-618.808 707.658 720.372
-511.721 663.652 478.107
-530.974 642.989 433.062
-601.997 662.615 627.969
-570.117 647.785 427.146
-619.972 687.007 774.669
-468.395 718.987 530.265
-494 667 450
-627.92 699.329 705.604
-583.384 540.094 290.91
-494.77 676.167 629.248
-479.695 648.384 492.353
-533.893 673.626 520.075
-464.735 697.476 585.139
-483.772 551.627 317.084
-485.55 702.415 550.076
-504.752 666.716 677.409
-593.056 652.679 671.516
-468.861 531.554 342.415
-550.776 641.271 538.346
-568.589 673.67 507.971
-507.934 657.59 603.556
-490.616 599.56 366.502
-522.171 655.044 651.685
-465.179 679.322 408.433
-466.699 543.73 342.2
-490.954 668.575 726.693
-514.509 543.482 309.301
-570.02 602.54 380.742
-485.126 558.62 345.997
-566.463 627.807 470.77
-483.776 703.642 485.661
-522.123 565.019 340.767
-614.077 697.977 772.745
-521.54 564.676 337.432
-485.553 668.821 573.957
-485.512 656.297 816.905
-563.018 688.966 596.782
-496.276 583.024 370.333
-574.283 639.778 478.707
-636.395 691.762 716.519
-512.667 615.688 438.858
-478.673 675.308 520.673
-481.159 659.231 781.001
-578.476 629.493 394.571
-552.033 681.58 592.192
-596.617 660.473 464.015
-638.863 704.025 820.398
-481.378 653.526 691.056
-485.356 654.53 685.826
-493.616 689.743 691.301
-496.527 581.901 363.397
-589.6 670.026 585.002
-570.619 685.773 563.459
-462.999 705.829 511.516
-555.63 615.35 422.26
-504.226 577.57 375.256
-477.766 634.568 395.751
-602.862 685.508 548.904
-572.027 530.199 294.689
-548.384 671.985 551.511
-522.8 586.402 358.362
-539.82 647.984 569.761
-559.02 532.992 293.709
-516.677 635.636 519.172
-607.837 688.59 626.205
-604.795 700.683 571.861
-531.83 666.257 550.977
-607.707 692.339 577.588
-584.067 686.216 544.374
-556.02 637.451 530.734
-476.369 532.331 351.165
-545.526 643.461 592.382
-520.151 657.441 660.876
-491.007 656.389 713.593
-462.586 701.399 454.203
-503.182 533.601 367.186
-576 694 630
-493.401 638.327 403.728
-505.304 649.356 575.24
-521.804 605.573 422.267
-475.712 669.23 693.167
-594.711 652.205 465.93
-601.998 665.96 561.51
-460.627 673.878 471.652
-555.974 663.787 576.923
-532.972 645.924 563.384
-523.076 581.55 381.347
-528.641 537.881 364.392
-636.98 693.096 704.23
-580.355 649.621 486.473
-544.33 532.114 291.66
-525.754 639.132 612.185
-461.918 514.323 306.024
-505.718 557.975 370.85
-483.476 561.156 366.401
-479.544 540.277 367.952
-551.346 686.7 622.179
-589.812 671.293 577.91
-511.309 524.61 296.967
-533.942 604.122 404.109
-543.623 521.892 288.997
-511.55 687.559 636.316
-643.073 709.326 805.165
-551.881 673.082 651.419
-524.16 671.763 521.483
-487.379 710.316 509.527
-491.96 669.391 646.264
-484.483 639.974 473.791
-488.951 658.364 723.158
-573.636 642.861 417.273
-529.295 602.672 378.501
-642 681 755
-462.108 705.239 549.627
-615.035 700.221 795.528
-592.277 680.459 509.776
-535.217 614.95 394.565
-446.718 683.305 736.783
-614.624 672.162 712.947
-510.458 577.301 380.467
-487.305 689.834 620.009
-583.378 651.264 481.646
-463.73 676.068 396.015
-505.77 574.915 361.741
-574.332 593.427 384.648
-515.801 609.429 434.611
-576.278 540.438 293.837
-602 692 539
-510.633 636.121 537.962
-544.826 529.678 288.149
-512.74 678.365 663.202
-494.924 618.153 384.926
-547.668 530.919 357.796
-530.416 645.62 621.807
-527.14 552.247 365.769
-489.997 606.779 381.145
-455.47 689.3 410.419
-541.526 496.159 311.984
-528.106 537.059 297.846
-499.182 532.811 292.137
-559.897 651.118 628.667
-467.597 683.562 812.556
-569.407 636.541 492.332
-573.394 622.135 389.375
-492.711 583.271 368.414
-494.328 564.169 373.118
-542.801 649.731 629.385
-579.863 653.807 437.084
-577.639 510.961 288.996
-560 495 288
-528.062 561.195 367.448
-521.518 630.255 411.492
-629.239 710.545 726.34
-527 558 324
-481.952 633.073 433.01
-580.95 520.154 291.252
-496.511 704.592 632.146
-583.205 644.389 524.348
-475.519 665.297 548.793
-512.838 661.194 479.465
-599.642 682.191 616.177
-505.383 639.327 531.664
-479.164 553.064 298.627
-550.663 657.226 483.338
-519.944 650.779 641.694
-625.195 707.856 714.415
-532.851 650.97 469.017
-452.99 681.969 417.006
-542.728 680.425 589.486
-488.163 693.614 651.795
-525.755 625.845 406.463
-452.861 672.698 772.701
-486.602 662.282 576.943
-480.279 654.628 746.785
-582.831 677.255 663.492
-563.997 625.718 462.466
-532.828 611.632 418.209
-482.414 661.894 559.435
-455.836 667.566 436.713
-456.535 658.109 429.299
-488.569 646.44 400.666
-471.56 652.426 772.13
-532.171 629.247 497.386
-637.781 677.239 766.583
-502.798 601.337 399.311
-604.343 669.179 610.333
-471.894 647.076 442.126
-595.447 679.769 581.828
-525.33 539.066 300.594
-478.626 643.234 720.613
-482.701 670.09 762.844
-462.763 706.839 561.454
-613.73 703.772 726.387
-496.799 648.925 692.662
-465.778 684.363 701.161
-515.478 606.614 378.513
-462.637 660.244 751.062
-640.337 684.169 812.565
-634.124 672.846 739.842
-544.466 636.199 514.773
-590.195 664.371 681.766
-573.319 673.617 568.85
-495.095 690.16 596.607
-570.76 613.78 421.356
-595.131 671.642 503.998
-474.932 704.267 588.11
-642.952 686.016 811.034
-492.239 656.943 679.703
-489.617 582.501 341.237
-531.767 543.291 366.517
-510.57 583.896 349.964
-513.279 617.688 388.361
-465.272 706.343 509.856
-463.78 697.307 451.577
-526.091 671.668 538.558
-481.776 699.912 461.676
-551.186 655.926 584.367
-509.847 650.583 666.225
-512.497 645.937 670.369
-599.682 694.728 592.093
-458.919 537.48 310.729
-645.527 694.466 775.773
-489.491 718.559 535.18
-591.775 659.518 651.598
-530.215 592.467 377.782
-537.913 552.833 345.81
-543.503 520.429 342.546
-512.042 640.427 552.476
-643.321 718.818 778.134
-492.177 668.776 466.951
-472.158 691.247 801.855
-644.767 694.545 785.167
-562.726 641.7 542.462
-459.617 693.837 505.511
-586.6 679.151 661.399
-513.123 651.585 644.006
-502.739 599.802 362.74
-533.418 533.933 292.647
-558.799 655.547 461.653
-616.132 698.312 799.383
-486.427 595.253 355.398
-477.662 672.091 408.311
-456.457 696.516 563.557
-485.307 649.786 402.833
-564.909 660.271 631.311
-581.418 642.295 444.484
-478.081 654.87 695.376
-518.863 648.087 626.166
-572.084 680.457 522.382
-554.778 656.856 601.941
-465.197 688.223 783.315
-635.605 681.848 816.772
-473.771 675.527 410.863
-510.873 666.415 465.099
-488.46 694.62 488.642
-646.043 707.596 747.218
-558.948 506.445 284.359
-523.803 644.278 621.044
-490.558 609.871 392.138
-495.41 705.488 643.067
-502.359 641.943 530.235
-601.798 685.464 622.995
-531.069 604.967 405.78
-477.984 690.463 771.121
-471.908 655.636 453.426
-623.706 668.04 690.723
-560.925 547.206 329.816
-635.154 710.992 719.698
-555.244 674.078 651.536
-574.808 694.259 622.428
-516.322 559.62 328.503
-463.59 694.848 443.278
-486.508 673.848 651.037
-516.402 584.772 381.323
-490.442 685.868 583.49
-606.927 697.786 558.942
-483.675 661.565 746.639
-602.313 673.921 560.508
-480.304 643.712 403.233
-493.204 668.137 447.211
-526.05 660.447 480.186
-566.997 636.562 504.473
-475.162 652.485 741.412
-502.287 693.126 615.996
-501.961 566.254 392.39
-475.229 687.836 814.241
-589.095 646.981 525.119
-599.464 677.373 593.84
-542.909 635.504 523.357
-525.123 576.813 384.19
-633.211 720.42 793.851
-466.257 719.755 571.515
-481.573 640.376 441.174
-474.23 676.638 512.254
-502.257 625.756 441.981
-592.479 662.008 469.409
-575.631 689.949 584.134
-559.646 577.971 357.244
-477 690 795
-456.778 655.082 392.704
-516.679 686.326 662.128
-501.828 651.77 582.15
-611.252 692.528 702.766
-553.101 636.607 504.751
-487.066 679.978 819.465
-494.952 703.655 661.54
-485.538 558.355 365.381
-482.598 676.499 763.656
-471.58 668.202 487.365
-507.466 622.562 460.453
-506.973 535.405 302.599
-484.071 563.942 342.852
-478.826 657.322 780.634
-632.317 718.094 819.05
-606.883 679.615 636.342
-469.074 659.172 489.244
-463.919 638.475 405.284
-515.209 683.415 660.62
-487.122 661.277 571.716
-532.71 563.972 334.412
-469.194 507.029 310.552
-492.545 648.137 407.244
-486.63 552.018 354.859
-485.152 647.865 408.315
-514.967 662.136 491.025
-565 541 319
-486.112 669.25 667.666
-469.515 686.859 433.594
-598.723 673.451 598.722
-530.277 483.816 299.465
-458.584 700.346 573.838
-590.797 659.395 508.713
-484.459 510.339 326.026
-606.732 681.067 684.164
-571.649 608.117 411.083
-554.591 625.031 467.481
-567.136 644.377 552.237
-556.254 638.491 418.403
-516.411 553.544 368.52
-550.35 618.913 447.932
-568.82 540.711 326.543
-504.809 663.989 683.142
-476.713 621.271 388.732
-571.588 675.391 572.494
-595.954 687.378 524.709
-512.917 574.189 365.707
-491.832 567.987 359.671
-627.46 669.021 716.6
-532.972 675.558 532.479
-500.504 627.433 474.578
-522.834 664.479 654.912
-630.354 718.178 810.619
-477.303 703.775 471.229
-476.768 546.111 291.124
-553 628 480
-579.987 621.565 450.872
-517.169 643.555 571.087
-540.075 541.68 300.939
-615.195 686.375 719.406
-468.566 687.811 564.045
-521.104 486.235 291.71
-455.466 685.327 785.52
-566.571 681.208 593.033
-501.78 543.469 373.53
-575.529 521.342 308.115
-516.884 653.427 652.364
-498 667.71 647.733
-502.254 665.632 468.149
-530.034 642.661 558.724
-461.93 690.933 437.632
-468.479 690.723 752.497
-486.463 660.356 820.093
-471.142 673.102 691.913
-522.076 640.975 612.158
-522.59 649.062 638.428
-500.531 665.586 628.058
-491.055 669.48 434.868
-522.771 631.434 512.632
-498.897 571.233 381.713
-531.614 587.053 363.22
-627.797 712.927 723.038
-599.307 682.487 687.542
-539.19 671.616 569.169
-574.806 646.595 548.996
-595.341 653.4 532.673
-533.28 668.259 624.687
-521.806 685.462 594.23
-479.437 593.481 351.915
-592.813 669.024 577.203
-632.083 676.164 708.733
-458.971 671.089 727.032
-473.566 675.401 514.003
-511.361 617.278 446.212
-594.72 678.408 525.815
-467.415 686.34 553.697
-475.136 716.359 515.098
-529.239 641.21 600.126
-516.644 634.836 505.544
-525.656 543.648 308.553
-461.426 664.835 815.257
-501.455 620.859 393.13
-490.498 601.428 374.216
-585.47 690.24 555.887
-564.284 640.284 520.839
-548.904 683.652 619.964
-472.565 687.893 711.507
-507.868 700.774 648.176
-510.648 644.577 576.976
-486.453 669.123 811.542
-493.5 573.473 373.434
-484.296 701.716 550.212
-482.874 686.724 767.82
-489.025 674.031 820.585
-553.043 605.275 394.769
-465.142 709.18 540.092
-518.771 495.124 309.824
-599.57 690.426 668.155
-529.935 507.954 325.734
-506.137 567.192 355.359
-596.832 689.041 668.429
-526.763 605.106 403.844
-570.729 640.99 494.119
-466.374 677.032 504.703
-518.059 650.864 630.866
-518.684 640.688 541.621
-511.441 658.14 629.332
-483.512 633.989 421.369
-553.892 655.797 650.508
-523.207 631.446 507.389
-500.797 616.623 411.125
-623.371 682.282 772.651
-470.15 556.829 327.96
-472.53 691.689 721.801
-461.401 701.739 461.847
-534.189 674.426 577.549
-484.327 681.421 731.166
-498.429 597.848 362.864
-492.272 614.028 398.589
-460.737 685.824 788.13
-473.048 532.378 354.153
-528.209 581.373 367.613
-568.647 644.515 536.07
-457.649 710.783 576.161
-477.19 705.224 486.906
-474.681 622.495 386.486
-501.61 690.281 567.687
-562.408 659.598 480.387
-603.682 698.511 571.652
-515.03 648.158 437.53
-494.255 700.035 650.769
-451.573 675.748 402.519
-550.749 648.218 596.962
-486.439 667.913 576.976
-579.43 688.391 573.783
-497.669 707.568 665.467
-575.487 522.861 314.579
-467.856 701.571 500.622
-473.298 716.452 552.566
-518.758 537.107 372.958
-483.051 701.212 552.313
-616.512 699.666 775.407
-488.555 497.071 294.082
-629.67 669.252 733.258
-632.16 688.399 699.499
-619.943 693.44 815.115
-481.741 672.382 680.357
-595.119 682.295 669.739
-470.716 689.36 773.832
-505.412 492.159 296.796
-565.614 603.274 399.383
-460.847 520.023 306.832
-626.807 691.025 693.453
-575.426 682.286 572.004
-615.453 691.176 735.764
-569.195 692.701 621.283
-482.237 673.787 774.644
-599.433 687.259 658.375
-473.61 653.146 762.05
-585.306 635.158 415.541
-617.509 697.505 708.434
-484.368 502.192 288.007
-464.62 703.559 544.412
-512.395 651.797 666.827
-574.426 643.346 486.011
-550.139 660.262 645.058
-604.439 692.841 574.305
-518.294 646.93 618.765
-502.731 506.187 286.451
-564.147 642.781 421.323
-507.549 658.341 656.292
-535.504 553.747 324.072
-479.226 666.964 513.006
-600.363 668.356 582.887
-577.364 657.714 458.878
-506.593 658.614 677.358
-465.909 675.602 404.089
-507.977 562.638 336.685
-502.523 593.497 359.734
-618.1 694.752 689.871
-538.127 620.081 440.607
-505.688 515.981 336.427
-539.337 517.924 337.179
-559.466 539.591 330.429
-542.047 494.882 308.894
-566.689 688.697 642.649
-469.533 663.737 821.819
-453.386 681.824 803.561
-515.613 659.971 497.055
-471.845 673.247 479.597
-620.321 666.225 688.785
-503.434 627.436 474.034
-637.55 677.615 776.539
-565.691 677.105 648.623
-587.545 655.999 436.233
-476.118 649.698 467.292
-619.405 691.615 752.552
-635.378 677.192 726.25
-615.609 694.278 706.14
-497.737 647.516 552.951
-574.789 517.753 305.329
-526.451 495.171 311.36
-469.706 547.193 335.039
-450.199 669.667 402.183
-480.721 698.707 697.342
-545.288 652.419 589.846
-556.213 644.09 437.396
-508.13 663.556 517.799
-499.062 658.204 668.927
-620.874 686.319 805.696
-501.88 671.133 473.854
-486.705 663.038 426.834
-585.554 641.759 424.37
-546.81 488.24 301.332
-542.18 541.614 339.166
-614.836 687.112 668.585
-605.391 691.203 565.274
-503.45 654.323 668.816
-506.465 579.587 370.223
-504.589 527.106 358.889
-589.491 612.67 401.112
-497.308 680.925 686.876
-558.727 656.196 650.401
-481.83 525.513 285.095
-567.68 637.15 411.672
-467.914 673.401 820.962
-473.058 663.816 514.354
-643.531 706.354 804.009
-582.839 629.896 434.317
-636.572 684.899 730.082
-458.56 683.869 402.905
-492.537 531.917 289.049
-606.108 691.953 619.262
-503.415 674.077 528.245
-472.296 685.673 528.418
-456.92 667.009 422.098
-548.288 648.289 449.244
-514.771 503.388 284.632
-484.088 552.036 351.835
-534.377 568.784 351.434
-472.24 652.162 719.752
-561.81 677.313 575.402
-585.202 683.128 569.144
-469.101 510.499 307.376
-537.462 491.199 307.685
-503.198 571.877 383.083
-497.393 665.234 697.657
-505.176 651.854 672.352
-506.681 554.345 368.283
-580.727 603.415 409.635
-559.724 613.359 414.236
-559.882 661.183 612.762
-479.412 688.871 446.166
-596.931 693.648 582.078
-562.161 492.499 294.433
-564.341 670.799 571.87
-472.879 692.128 783.523
-501.051 675.684 683.303
-546.704 523.732 318.914
-485.714 561.297 344.039
-525.242 616.213 397.325
-583.608 617.015 425.653
-551.283 645.811 549.092
-505.046 570.415 373.202
-617.372 691.436 811.644
-491.04 694.923 504.389
-463.915 697.981 580.108
-513.58 619.333 439.527
-608.489 680.214 665.077
-475.388 511.579 288.24
-580.329 630.955 396.811
-492.784 692.954 635.24
-478.25 656.279 798.275
-536.296 515.644 330.369
-460.936 667.08 807.824
-579.71 616.852 414.953
-471.316 700.558 486.562
-475.465 682.608 689.916
-510.414 510.353 290.193
-516.087 588.387 357.62
-567.314 660.139 567.224
-485.283 687.494 560.275
-476.147 671.473 414.179
-469.286 549.175 336.875
-525.663 489.284 304.409
-457.751 701.837 563.496
-498.256 598.996 378.391
-508.247 636.801 515.799
-468.229 669.353 706.458
-538.099 679.939 584.441
-528.452 563.488 368.308
-522.762 598.23 403.491
-628.247 708.238 722.587
-503.217 650.435 682.318
-525.328 684.56 626.78
-628.129 674.072 700.043
-488.328 713.652 546.128
-490.22 670.991 578.204
-511.327 619.516 444.548
-488.493 674.471 802.134
-594.55 656.139 544.617
-453.892 682.432 794.865
-583.321 669.886 648.846
-490.28 678.723 705.391
-573.976 622.529 432.48
-585.194 647.249 468
-539.64 625.23 466.878
-468.345 704.812 498.716
-604.109 686.628 568.67
-567.883 538.261 322.757
-458.324 650.593 413.811
-512.004 558.906 330.115
-526.321 649.15 444.942
-491.384 502.647 315.357
-486.745 658.297 724.241
-467.767 700.681 590.812
-581.633 657.234 668.857
-460.669 527.764 319.955
-493.924 575.905 350.42
-497.206 536.169 366.464
-531.957 604.281 394.621
-621.58 714.459 818.597
-549.755 530.848 350.3
-585.726 596.433 390.383
-595.87 661.029 453.759
-637.873 718.996 753.127
-487.461 685.945 719.118
-469.113 675.574 417.418
-588.494 664.723 649.433
-574.197 684.126 555.542
-513.669 669.896 661.807
-540.872 646.574 611.574
-582.625 662.778 475.289
-538.137 656.308 484.388
-520.783 658.245 541.093
-571.173 648.766 431.202
-471.482 703.532 585.876
-471.625 657.251 712.637
-546.809 622.495 418.721
-492.952 523.192 345.596
-501.218 691.681 611.34
-611.469 686.704 670.19
-561.205 618.404 439.871
-551.674 518.691 334.391
-466.508 674.097 494.393
-620.736 708.836 820.157
-515.17 648.288 433.648
-472.837 682.861 535.831
-511.218 576.083 345.624
-506.433 692.59 627.118
-493.021 667.313 668.755
-538.676 656.393 480.296
-508.724 695.996 662.219
-485.636 682.128 789.455
-503.305 548.359 315.422
-469.767 707.257 585.365
-513.691 656.732 655.854
-613.094 698.338 785.972
-586.016 598.776 389.229
-484.86 643.467 521.727
-522.365 516.552 290.911
-512.312 649.971 600.48
-528.424 548.64 362.398
-505.776 588.155 353.024
-452.214 673.26 415.457
-594.779 690.994 575.973
-498.955 491.372 302.568
-509.657 567.633 373.212
-451.504 651.92 401.814
-468.155 536.58 348.019
-448.358 666.451 401.875
-626.621 680.192 791.227
-483.789 671.809 803.455
-466.067 677.969 407.91
-482.64 657.413 695.544
-556.457 663.017 566.391
-519.494 668.75 649.407
-461.126 534.483 330.034
-471.538 649.821 430.043
-492.614 670.19 475.917
-476.032 553.013 323.586
-552.705 676.788 606.183
-503.553 566.523 367.932
-568.629 510.501 289.676
-490.304 668.668 668.401
-460.05 695.034 503.939
-518.815 594.848 393.609
-580.171 679.97 644.966
-578.983 649.672 433.303
-568.041 672.907 636.207
-524.014 637.972 424.413
-453.834 518.575 292.97
-615.032 705.379 770.006
-543.63 662.331 548.331
-551.944 679.546 550.533
-489.179 498.335 311.649
-496.065 564.218 329.553
-561.008 493.941 294.556
-482.987 675.286 574.83
-592.995 655.838 449.24
-463.71 544.76 320.6
-479.068 666.928 774.86
-452.481 679.809 771.178
-531.331 563.128 356.195
-458.626 512.582 289.212
-613.556 661.062 680.198
-459.006 679.234 440.084
-518.122 630.345 494.178
-485.117 686.9 580.94
-502.48 602.883 389.912
-604.252 674.147 694.306
-475.612 685.466 813.705
-571.091 528.374 324.112
-484.121 677.826 659.564
-458.95 691.053 545.597
-523.267 623.036 407.797
-460.004 712.544 576.718
-479.925 550.141 309.559
-556.806 669.873 574.595
-561.443 640.775 420.719
-451.049 663.559 397.215
-509.766 534.732 362.771
-533.47 611.318 411.543
-459.668 697.943 514.352
-608.535 683.607 682.886
-494.325 669.309 592.751
-462.351 538.104 335.599
-584.576 629.662 396.793
-639.238 684.273 819.152
-575.112 515.118 294.38
-476.501 648.42 731.414
-620.143 704.276 819.911
-494.94 635.878 497.201
-574.441 664.298 483.308
-523.518 665.327 634.744
-452.523 677.946 400.21
-553.893 651.338 640.113
-486.017 596.617 353.557
-552.527 619.026 415.149
-477.37 637.663 396.842
-491.978 655.19 706.491
-502.744 645.048 553.922
-605.38 694.75 610.141
-622 688.937 819.117
-467.113 688.008 758.141
-452.922 659.334 396.537
-473.08 652.292 811.026
-594.365 658.717 675.126
-474.742 661.219 400.518
-475.68 653.939 485.829
-504.582 662.6 647.259
-465.014 512.528 287.404
-535.904 559.871 336.491
-570.527 518.134 320.51
-487.524 651.488 712.453
-550.608 544.602 325.653
-530.517 622.917 421.575
-508.895 580.814 348.355
-514.617 687.649 597.395
-580.893 634.922 457.207
-469.438 682.407 427.558
-589.852 678.242 653.655
-456.898 536.118 315.736
-486.878 517.139 331.737
-480.225 720.161 555.839
-458.308 698.931 561.144
-514.755 651.988 626.196
-500.782 668.877 641.209
-540.577 556.685 334.788
-576.787 641.163 420.662
-531.32 579.31 358.541
-621.005 689.003 807.418
-452.41 667.944 404.45
-623.394 710.286 747.099
-459.833 684.546 435.575
-514.222 559.779 356.513
-619.762 690.127 675.793
-476.713 659.266 509.959
-528.304 627.097 476.502
-500.644 540.304 302.326
-479.514 664.798 415.609
-491.551 641.888 400.772
-620.198 707.591 761.602
-478.686 724.41 566.292
-522.073 560.749 380.56
-491.67 622.351 420.027
-582.096 644.975 505.204
-487.891 628.86 396.958
-503.66 512.188 329.351
-468.316 655.205 729.986
-492.178 634.672 390.763
-498.84 625.745 431.081
-552.998 619.794 436.924
-571.348 642.01 494.751
-505.365 647.421 673.347
-539.981 621.152 450.565
-581.369 657.783 662.59
-460.419 668.276 392.071
-465.083 698.789 467.987
-460.764 696.091 522.991
-526.242 598.186 385.672
-490.753 502.893 313.077
-484.148 685.651 584.156
-499.053 521.482 347.594
-640.845 696.322 814.278
-467.573 538.103 345.92
-495.073 514.359 326.068
-456.668 678.391 425.003
-490.072 655.844 686.579
-545 543.143 317.199
-467.3 688.777 563.076
-577.741 612.573 378.662
-621.989 691.803 806.897
-543.098 617.19 412.855
-520.712 676.642 649.92
-484.426 519.105 330.261
-510.919 659.933 614.257
-639.209 700.415 820.272
-472.175 688.376 791.232
-615.398 692.874 745.873
-498.913 674.068 691.019
-516.151 602.679 413.185
-481.121 699.404 703.897
-497.747 494.609 290.207
-593.511 660.34 568.668
-639.16 685.957 741.329
-507.189 699.057 663.334
-511.785 516.702 338.328
-591.22 667.884 577.214
-526.532 646.963 445.72
-519.489 529.549 358.271
-596.09 692.826 552.755
-583.014 649.458 429.893
-506.041 558.29 354.658
-529.706 678.106 626.396
-506.021 673.645 504.936
-520.787 509.189 326.772
-547.833 631.907 497.125
-512.629 645.108 592.235
-580.264 638.046 409.207
-492.31 592.233 357.34
-457.149 686.087 736.33
-478.117 676.188 436.203
-580.321 654.62 661.864
-477.522 645.493 711.357
-461.259 665.293 767.094
-642.186 704.859 774.06
-573.246 602.743 387.875
-541.127 552.524 327.751
-577.994 656.321 456.674
-617.467 693.084 752.211
-532.68 508.794 326.052
-493.799 545.456 306.902
-558.353 541.956 314.722
-473.311 550.514 340.412
-531.698 574.529 348.64
-495.817 620.497 420.027
-583.54 688.013 550.933
-499.342 548.528 309.23
-498.529 666.309 663.114
-621.43 702.783 711.071
-486.06 559.09 366.736
-515.398 661.561 461.262
-562.429 661.255 486.289
-617.585 686.232 721.435
-480.235 648.841 456.432
-460.457 691.341 455.149
-621.532 704.78 739.808
-468.235 665.085 708.266
-469.656 507.776 298.12
-482.661 688.725 570.527
-462.786 662.68 778.594
-586.294 660.959 650.437
-618.096 699.81 805.403
-483.541 535.206 285.895
-628.581 716.345 805.458
-561.557 510.573 320.538
-487.373 589.128 349.572
-576.922 633.118 442.87
-482.745 702.253 482.088
-488.418 642.769 513.142
-484.603 682.516 784.612
-570.53 685.528 619.577
-488.022 626.415 388.717
-525.521 631.158 494.046
-484.124 679.154 753.463
-602.145 673.919 613.991
-473.229 555.159 332.275
-552.085 662.477 560.562
-471.719 688.404 438.883
-486.387 698.921 477.05
-615.243 693.337 754.224
-510.599 549.84 367.638
-458.567 533.494 292.633
-484.658 567.826 337.308
-636.572 678.383 760.458
-583.234 632.526 399.721
-619.936 690.367 807.48
-476.162 645.435 717.012
-588.663 673.014 572.981
-547.665 653.703 577.59
-512.093 666.144 471.1
-495.509 655.137 578.964
-565.157 513.602 284.446
-473.697 661.958 703.744
-518.209 578.932 352.782
-473.769 646.662 730.602
-625.036 684.721 795.951
-518.855 661.498 659.388
-461.249 703.071 562.481
-560.053 640.803 422.664
-646.152 708.523 789.61
-587.705 656.448 529.319
-481.701 500.134 301.383
-482.452 635.563 399.749
-526.062 509.903 326.518
-626.571 672.715 739.595
-627.183 676.717 706.283
-517.517 651.159 632.019
-518.959 613.962 389.371
-465.332 631.188 398.674
-486.746 579.552 345.525
-591.711 645.705 464.474
-489.637 550.867 361.581
-456.12 658.389 417.872
-503.127 632.113 502.679
-582.037 602.765 405.885
-571.528 678.183 634.599
-459.598 670.858 821.508
-510.359 650.252 585.91
-549.661 665.431 642.506
-498.238 659.199 459.25
-471.591 653.436 794.503
-566.682 500.476 293.841
-527.28 670.502 637.033
-484.227 643.161 696.147
-492.35 667.808 468.386
-459.941 536.494 306.991
-463.304 513.304 299.909
-638.404 715.871 759.29
-500.747 660.502 608.985
-571.348 639.857 501.694
-587.857 626.638 393.906
-523.708 601.219 380.595
-532.974 668.121 624.39
-494.392 543.295 301.47
-630.099 675.065 708.665
-583.064 602.623 376.121
-465.971 697.821 587.783
-468.893 701.912 498.455
-580.555 674.948 657.027
-567.646 525.635 327.666
-513.47 645.784 571.684
-600.997 657.941 564.687
-515.355 619.211 405.446
-525.646 547.471 308.575
-563.364 675.89 514.23
-534.156 484.337 293.278
-527.038 629.277 500.307
-532.567 549.226 357.102
-468.485 707.417 552.727
-498.595 682.528 681.449
-470.08 653.556 447.952
-491.287 681.891 705.828
-584.572 657.913 647.955
-506.794 667.629 536.263
-577.982 674.439 643.236
-549.172 522.719 337.752
-525.122 542.622 302.564
-556.753 651.497 464.306
-577.279 639.47 505.299
-520.673 655.311 489.341
-576.572 659.162 645.925
-628.784 692.659 700.132
-462.835 543.111 326.427
-493.507 675.957 611.861
-488.596 618.393 391.142
-537.466 522.878 341.283
-583.56 633.348 420.867
-620.207 695.158 778.94
-481.796 504.167 318.258
-477.168 538.9 361.879
-516.951 686.9 644.359
-592.631 663.144 462.604
-537.175 550.371 346.801
-526.314 521.773 347.669
-480.485 656.911 806.557
-475.84 653.156 460.226
-527.424 629.768 416.443
-503.181 544.546 369.52
-569.412 676.906 518.336
-564.273 616.939 417.259
-461.888 666.003 733.331
-474.825 694.466 579.583
-645.797 706.501 771.567
-488.244 500.931 287.407
-466.752 715.489 566.482
-470.28 634.508 405.393
-460.483 700.236 574.91
-500.127 662.096 600.305
-524.989 642.467 429.656
-515.891 511.964 329.552
-468.428 714.319 528.567
-532.345 552.739 316.59
-585.206 609.803 408.127
-616.091 686.997 719.7
-595.351 662.877 681.978
-487.541 516.683 330.416
-526.726 560.771 366.661
-496.349 662.947 698.442
-589.243 658.219 674.884
-496.565 598.769 380.352
-460.405 687.482 768.917
-488.319 650.957 531.344
-461.4 646.573 416.604
-557.645 660.048 601.666
-544.94 540.89 318.365
-498.027 612.984 409.437
-452.829 680.672 780.194
-556.194 514.129 288.907
-528.951 487.53 289.202
-464.798 662.188 729.047
-485.393 696.645 708.397
-454.399 526.06 287.984
-553.614 599.895 395.221
-555.954 675.528 642.992
-603.085 697.962 579.424
-528.984 608.681 409.786
-549.109 656.265 560.222
-632.696 704.16 714.365
-507.911 565.915 369.432
-552.477 608.442 399.494
-560.457 627.665 405.639
-623.815 704.829 712.549
-486.449 650.32 705.892
-517.662 657.791 659.998
-622.957 672.647 686.311
-474.864 510.417 313.302
-523.467 613.318 429.171
-570.459 677.902 651.024
-574.665 651.21 437.585
-486.579 686.671 600.956
-460.439 674.411 461.632
-560.063 612.43 413.038
-517.898 522.994 341.369
-509.679 621.634 408.94
-532.38 521.528 346.612
-460.954 692.16 525.232
-601.025 680.954 566.494
-603.337 681.456 627.837
-474.922 694.856 581.538
-470.968 545.35 342.201
-456.01 657.039 416.065
-539.681 645.621 606.065
-494.778 630.625 438.661
-568.861 680.198 613.036
-513.204 665.87 665.745
-520.854 640.709 428.055
-575.312 636.247 407.246
-513.055 671.025 664.191
-493.691 558.834 324.768
-497.146 695.431 675.517
-510.823 689.426 593.96
-640.286 712.763 744.014
-509.874 655.099 652.492
-470.893 719.596 575.09
-457.844 711.474 570.949
-512.379 627.812 407.894
-535.556 658.637 484.265
-512.757 686.557 630.703
-621.135 673.369 708.334
-620.288 686.792 682.723
-510.833 700.885 651.293
-514.889 581.082 354.998
-618.958 681.152 678.086
-491.361 659.955 446.417
-614.943 696.925 732.809
-550.745 630.089 480.038
-485.265 658.755 816.511
-458.605 662.023 429.62
-597.506 676.638 684.725
-528.123 514.188 331.593
-491.22 565.073 362.664
-489.744 628.713 428.907
-518.594 652.922 449.478
-634.704 673.314 749.996
-587.271 686.895 663.874
-561.479 650.854 650.451
-462.074 713.484 520.366
-511.414 531.293 306.463
-506.236 516.139 340.304
-509.832 664.585 669.399
-465.441 691.877 768.821
-621.995 710.22 778.569
-636.093 687.135 719.606
-573.977 647.985 489.325
-455.294 673.007 775.516
-482.879 685.788 796.485
-510.683 605.115 378.938
-509.044 567.978 369.179
-570.204 612.123 382.3
-483.912 709.423 560.104
-509.203 526.213 352.079
-457.903 675.235 458.772
-503.499 589.348 354.493
-540.944 634.636 505.469
-457.139 671.938 759.388
-487.905 641.95 703.101
-560.912 671.631 510.038
-642.289 700.399 737.824
-470.114 655.826 714.848
-512.498 581.915 374.738
-477.192 692 582.635
-453.521 524.079 303.441
-646.291 708.057 773.054
-619.17 668.873 713.721
-485.723 691.261 465.911
-576.734 648.009 485.467
-566.453 540.064 307.631
-583.086 673.131 496.737
-451.476 680.739 807.361
-493.207 682.199 543.042
-480.217 685.171 805.199
-606.329 654.071 682.286
-629.077 675.2 702.957
-462.314 541.705 328.364
-530.943 611.233 409.474
-534.763 658.106 624.088
-522.656 596.832 364.274
-623.282 710.938 751.259
-502.542 500.393 314.452
-489.789 651.154 692.809
-520.714 632.005 500.717
-515.346 647.601 597.44
-508.641 617.539 399.452
-476.84 679.016 568.207
-535.692 673.351 634.379
-498.691 622.089 391.938
-473.417 666.77 398.309
-515.285 542.166 373.871
-591.586 649.853 446.248
-631.617 696.207 822.933
-491.259 535.304 289.303
-520.957 610.892 387.135
-545.657 648.974 620.065
-478.252 702.534 474.641
-537.086 526.202 353.296
-492.234 561.533 359.397
-615.582 692.76 751.653
-544.802 494.571 308.892
-496.562 701.372 655.348
-556.942 673.97 603.076
-541.302 679.599 617.832
-580.664 608.23 380.478
-477.367 666.755 761.083
-634.29 718.829 816.672
-605.706 684.278 586.431
-572.29 653.371 445.16
-556.445 542.413 324.736
-512.86 642.006 424.306
-592.041 662.631 478.485
-491.875 688.875 700.513
-483.928 647.892 717.063
-612.334 688.046 685.681
-547.534 487.11 289.752
-459.119 537.494 322.607
-568.187 681.716 624.657
-471.837 691.001 770.821
-479.033 688.969 800.149
-601.048 667.152 690.814
-605.079 677.298 587.224
-574.579 684.406 636.106
-497.435 670.501 606.676
-603.729 674.885 604.694
-606.441 677.351 620.803
-582.608 647.22 426.092
-588.289 688.497 560.229
-502.591 602.513 369.156
-528.523 682.054 630.477
-583.048 623.645 407.696
-564.772 665.243 500.963
-470.932 650.178 800.821
-464.304 532.098 328.667
-485.675 527.268 350.103
-470.955 540.359 348.565
-577.016 672.029 495.909
-563.022 683.884 551.03
-510.783 499.455 284.48
-544.08 679.823 592.469
-625.578 696.27 821.736
-521.374 628.778 483.375
-628.212 671.169 702.774
-497.501 542.324 304.231
-533.085 667.365 555.586
-577.901 624.788 393.782
-574.141 613.393 423.822
-486.815 536.633 288.493
-496.649 597.341 375.953
-643.606 718.668 795.415
-537.148 683.192 598.425
-526.489 513.792 330.413
-464.863 662.373 791.667
-640.591 689.287 792.375
-516.262 523.107 299.265
-525.051 669.211 564.031
-585.946 656.199 439.869
-603.64 651.519 674.942
-508.302 616.409 394.25
-520.199 527.084 360.468
-542.1 669.368 578.75
-516.871 553.793 320.183
-522.639 665.576 511.573
-478.022 681.582 819.78
-493.001 688.768 638.897
-457.312 684.581 786.909
-477.038 663.003 405.49
-547.251 524.051 343.683
-483.771 684.285 574.837
-575.471 647.022 554.508
-502.8 531.008 360.85
-479.434 509.888 322.757
-523.454 566.531 337.548
-483.969 655.873 815.456
-492.617 689.472 491.476
-543.313 627.475 415.661
-523.859 542.291 378.861
-465.397 536.957 338.802
-583.182 645.119 506.057
-520.611 501.195 316.597
-524.314 575.174 371.701
-514.07 658.184 459.292
-591.41 659.345 464.637
-617.098 660.825 692.696
-501.137 556.388 324.48
-478.581 523.85 339.69
-473.953 647.303 394.818
-572.493 656.739 659.258
-491.837 566.731 329.627
-587.407 632.873 401.991
-461.96 665.275 738.222
-580.79 674.02 500.272
-547.603 653.807 576.403
-471.12 543.845 295.473
-597.243 663.433 662.424
-568.308 639.108 488.196
-460.052 651.454 418.663
-614.556 698.122 764.4
-504.239 611.229 411.7
-521.991 533.205 306.251
-571.448 519.342 308.43
-457.67 706.077 565.174
-500.352 667.13 621.693
-581.184 651.948 649.899
-494.726 656.798 706.194
-603.542 694.198 559.474
-512.24 692.335 644.827
-550.498 668.101 647.122
-562.802 667.218 574.304
-496.69 644.304 693.843
-525.16 599.285 390.94
-508.209 507.639 322.776
-628.098 680.794 799.901
-453.253 656.873 407.521
-526.468 644.575 573.668
-569.845 510.18 288.596
-576.837 604.612 375.074
-486.955 556.693 322.399
-498.977 633.867 465.583
-576.457 659.07 474.201
-479.833 643.593 439.349
-543.079 521.135 343.026
-456.764 675.858 801.349
-521.733 659.276 535.346
-569.079 642.438 425.246
-563.265 613.268 388.935
-582 679.15 511.754
-493.113 679.389 645.587
-483.236 663.659 793.072
-633.213 717.577 771.775
-517.103 618.926 439.987
-505.153 654.566 444.798
-540.259 631.75 484.545
-591.453 652.083 464.265
-536.292 553.894 344.162
-483.57 657.543 559.383
-567.018 657.234 467.338
-481.267 685.734 754.057
-510.473 617.334 394.194
-487.751 655.035 721.173
-497.315 502.321 285.244
-505.551 518.109 339.307
-468.244 630.725 395.709
-505.487 493.601 293.818
-529.472 680.891 614.633
-487.554 626.284 427.246
-589.306 667.132 675.87
-467.684 702.093 551.975
-604.992 680.649 579.848
-457.797 672.651 763.923
-556.157 639.116 528.952
-554.996 660.685 596.635
-569.859 623.442 432.524
-487.057 682.661 726.014
-603.738 667.67 658.221
-620.231 710.834 770.017
-454.558 684.141 793.729
-553.68 522.09 335.627
-532.311 553.576 352.064
-528.02 523.646 351.872
-510.102 572.283 345.013
-501.709 530.634 358.573
-567.596 626.168 436.385
-484.153 547.125 293.555
-497.922 671.835 688.699
-567.284 674.989 635.868
-602.093 680.32 559.964
-456.064 652.446 408.224
-471.099 503.722 292.132
-515.169 555.093 324.448
-608.57 663.037 692.652
-558.784 663.393 491.006
-582.153 536.99 301.322
-487.6 667.997 434.102
-511.234 640.308 555.247
-540.548 630.651 482.587
-562.013 500.188 304.54
-557.346 668.54 589.427
-613.646 690.823 686.666
-480.413 686.806 774.903
-508.305 639.245 417.164
-495.063 655.854 702.86
-513.041 518.212 293.814
-613.196 680.285 673.721
-460.594 534.358 326.411
-587.376 686.48 548.408
-498.706 650.972 689.604
-464.412 709.394 582.248
-519.112 616.879 439.63
-530.309 678.398 604.67
-489.071 680.75 473.778
-536.957 642.722 441.35
-512.241 596.508 368.805
-498.066 513.566 330.527
-460.613 673.088 463.891
-456.025 533.868 305.648
-466.556 684.245 789.759
-561.093 663.971 490.166
-511.003 684.892 665.757
-644.328 701.037 758.134
-547.803 539.431 304.227
-576.033 529.727 308.33
-629.724 680.649 699.014
-511.513 609.685 381.419
-512.074 654.911 640.695
-475.948 691.649 724.383
-501.58 665.669 596.057
-468.173 715.288 577.079
-559.241 529.641 337.491
-579.831 603.698 406.854
-601.219 668.04 635.296
-585.543 660.133 455.375
-526.774 538.969 369.92
-560.427 680.009 548.216
-530.877 511.214 329.565
-512.219 595.527 392.791
-500.46 557.506 325.065
-554.471 655.543 473.277
-577.041 652.114 650.709
-481.041 524.637 336.124
-566.629 537.694 327.255
-497.314 625.612 393.823
-605.689 676.465 658.947
-600.213 696.711 570.773
-547.62 542.414 356.399
-526.914 561.794 373.789
-455.466 530.371 316.985
-465.632 683.816 806.664
-470.593 659.044 724.887
-558.623 648.77 441.562
-569.019 500.767 299.91
-456.817 674.847 397.255
-456.823 656.108 418.571
-569.353 650.694 650.244
-487.733 711.946 548.716
-622.049 681.175 681.436
-573.606 606.99 408.784
-622.464 674.282 687.034
-588.357 665.746 519.234
-556.851 662.027 492.825
-580.231 659.796 471.113
-513.983 583.786 353.576
-501.864 616.843 423.02
-513.357 661.974 534.989
-503.3 666.101 585.69
-551.378 678.066 594.576
-497.667 649.904 565.307
-497.369 687.395 678.532
-631.334 718.137 796.174
-460.861 657.061 425.866
-472.024 507.164 304.886
-619.878 707.757 720.336
-547.282 649.791 632.052
-584.312 653.794 438.629
-480.07 680.504 676.639
-482.382 673.329 740.499
-568.533 605.107 402.29
-588.583 626.002 391.978
-578.639 590.066 382.626
-478.534 653.029 808.512
-458.464 683.073 712.496
-606.332 686.353 600.453
-554.664 492.281 303.734
-505.414 663.674 613.854
-573.623 682.543 583.373
-462.449 687.524 424.249
-496.594 581.6 361.676
-492.42 687.497 476.985
-565.461 621.066 434.642
-592.075 689.881 568.301
-641.918 692.325 732.352
-483.38 667.758 538.318
-460.932 690.616 534.868
-477.182 540.973 365.158
-477.813 623.811 385.388
-590.981 685.299 655.706
-484.085 682.488 738.859
-459.313 541.393 316.721
-491.426 643.668 692.879
-639.882 713.888 750.834
-487.318 690.864 711.139
-492.799 679.417 603.164
-494.342 550.207 365.235
-619.422 706.772 731.378
-525.378 670.298 631.334
-632.689 675.906 770.378
-602.031 680.113 612.613
-468.387 713.811 554.22
-501.81 638.722 513.516
-483.542 655.461 425.622
-615.364 662.076 681.157
-524.608 576.561 381.028
-578.516 653.141 431.108
-572.809 684.757 588.957
-513.006 654.616 640.194
-548.739 650.002 460.205
-566.35 532.26 329.244
-498.297 659.221 671.098
-471.441 653.562 443.46
-515.244 651.862 614.671
-576.113 649.702 487.697
-482.993 673.531 571.393
-462.154 666.372 758.163
-451.545 665.849 409.12
-454.6 682.307 807.053
-484.245 665.655 738.705
-491.188 667.244 719.807
-565.913 689.263 642.526
-461.424 527.093 318.599
-597.031 688.434 537.653
-620.662 695.378 797.679
-467.33 519.977 323.788
-530.619 610.599 399.849
-590.523 665.509 682.499
-597.105 686.297 575.529
-458.576 672.887 445.958
-621.832 672.548 720.689
-588.409 645.131 449.801
-603.086 678.732 607.28
-599.986 671.449 633.888
-583.952 655.317 663.201
-471.027 687.85 542.199
-464.33 655.368 736.271
-636.436 683.814 725.949
-564.276 676.287 513.107
-640.078 687.233 803.203
-517.681 600.983 375.001
-491.561 700.43 534.343
-470.891 515.957 319
-591.623 689.185 564.062
-474.682 694.375 701.6
-557.843 628.914 474.238
-489.258 555.232 362.775
-491.363 604.745 370.199
-501.767 552.784 320.583
-559.331 656.652 653.044
-480.866 647.668 462.801
-511.098 601.911 370.28
-593.931 669.47 534.694
-579.364 664.791 477.048
-469.181 718.854 533.208
-496.39 674.89 698.808
-462.49 710.058 520.881
-564.061 514.857 287.267
-472.726 642.751 395.829
-467.995 657.38 736.137
-497.394 622.409 428.795
-634.396 683.613 714.492
-558.112 658.737 562.976
-520.81 652.441 453.588
-460.319 542.329 313.159
-539.715 648.662 559.147
-506.617 654.413 666.788
-550.561 609.477 392.04
-640.22 699.04 806.236
-548.474 656.486 478.141
-588.822 663.322 675.212
-495.46 658.349 439.032
-513.842 626.782 472.095
-529.894 599.824 375.8
-561.161 537.25 297.803
-512.199 588.899 359.402
-471.701 706.265 497.759
-559.083 654.433 653.609
-582.991 625.435 448.729
-468.786 652.924 750.607
-569.677 688.941 597.49
-548.668 616.838 417.776
-522.821 670.16 649.045
-538.787 532.867 359.181
-522.589 566.453 340.06
-503.223 644.259 553.652
-519.832 676.611 654.52
-505.497 658.846 658.701
-481.836 662.853 520.364
-582.877 645.043 524.795
-632.552 686.16 700.635
-567.686 516.172 319.729
-585.341 621.041 403.181
-460.632 658.161 769.401
-507.161 674.625 666.736
-526.038 545.767 308.529
-523.632 528.691 355.811
-513.413 500.863 314.715
-590.467 656.926 505.124
-510.495 651.569 434.006
-546.375 527.769 320.58
-638.172 711.807 819.097
-463.302 528.15 325.914
-458.286 677.929 433.856
-496.767 611.744 369.701
-531.803 644.797 435.752
-588.276 680.757 509.568
-587.408 659.811 450.732
-499.306 548.286 377.418
-607.366 656.683 681.529
-500.825 585.494 347.51
-537.925 512.014 334.462
-536.562 624.272 447.308
-498.421 629.479 443.738
-561.227 523.263 329.513
-495.926 543.038 302.588
-638.675 705.316 718.941
-531.229 680.483 610.809
-623.943 684.636 785.88
-520.671 525.782 355.451
-577.851 652.891 658.331
-479.259 640.771 429.647
-557.958 656.913 470.873
-528.692 671.852 530.101
-570.318 681.022 542.424
-585.384 640.749 428.911
-469.176 688.533 721.786
-595.951 686.001 659.36
-481.23 649.349 473.988
-631.236 673.456 712.184
-532.459 509.775 327.292
-524.494 687.5 613.932
-627.391 716.952 793.741
-517.474 545.403 378.155
-502.042 693.878 613.126
-471.092 655.872 708.536
-480.297 671.264 774.06
-497.263 689.023 503.606
-605.181 693.559 580.917
-606.153 690.819 590.188
-573.45 631.593 403.295
-510.922 536.495 365.17
-577.079 624.924 445.026
-527.263 629.797 477.384
-606.583 656.872 690.963
-546.264 628.006 474.267
-503.486 622.847 432.28
-479.854 712.884 499.706
-538.294 680.637 613.549
-615.033 686.522 699.985
-585.607 616.159 412.28
-471.907 664.726 395.163
-504.274 622.403 440.962
-568.206 504.943 300.851
-486.24 654.151 551.357
-570.245 638.254 506.334
-488.071 701.551 544.996
-528.884 563.723 332.757
-552.82 505.41 319.143
-500.6 600.543 391.527
-494.297 700.303 657.43
-502.52 599.279 366.528
-462.679 664.253 740.064
-574.056 669.619 658.675
-456.51 707.118 575.978
-513.885 531.575 363.52
-613.081 703.747 711.736
-488.064 685.181 600.264
-589 639.646 452.455
-479.221 529.214 347.484
-479.99 563.659 331.656
-629.809 681.923 788.317
-512.028 661.745 663.276
-463.233 533.047 332.983
-462.737 685.322 792.972
-497.706 542.959 303.011
-636.14 713.904 817.362
-513.149 657.44 662.099
-554.968 490.91 303.851
-591.381 683.118 512.337
-462.963 686.507 744.362
-466.263 506.073 293.45
-568.501 642.895 424.803
-567.291 689.475 601.077
-550.844 681.748 608.597
-531.227 560.834 363.641
-521.007 637.851 525.45
-472.721 652.081 727.13
-613.595 699.711 718.678
-556.564 611.48 389.498
-480.941 696.761 694.643
-521.844 494.89 289.272
-569.309 679.673 628.29
-619.44 698.835 704.641
-513.084 583.236 377.653
-634.162 696.924 714.175
-560.815 677.704 522.352
-477.971 645.816 438.077
-614.143 704.536 747.835
-500.346 676.592 679.536
-456.915 671.819 768.529
-550.822 528.165 320.153
-604.019 692.896 562.701
-479.675 678.313 525.85
-567.003 647.168 433.515
-463.756 664.817 816.815
-499.608 656.628 584.136
-561.669 665.031 610.789
-552.801 657.468 567.312
-526.614 633.563 508.078
-505.231 688.701 575.991
-548.846 657.99 645.604
-520.098 511.787 329.733
-526.689 601.854 396.52
-639.232 712.966 750.381
-466.171 530.729 339.926
-502.462 606.051 402.72
-464.792 708.273 525.54
-585.596 661.631 455.349
-528.525 619.381 427.804
-488.001 673.587 727.044
-516.385 622.415 450.185
-510.663 607.647 417.766
-451.026 660.821 404.11
-562.631 628.135 403.338
-548.493 639.333 426.686
-499.421 631.807 400.457
-507.033 616.473 434.001
-597.55 688.789 532.618
-468.802 667.809 501.121
-458.453 670.545 769.309
-613.631 698.878 752.182
-466.074 641.036 413.895
-518.953 495.855 311.582
-574.856 598.421 390.335
-500.888 587.594 375.456
-453.776 660.123 422.455
-512.001 603.176 414.198
-456.553 537.879 321.882
-609.102 672.972 626.473
-513.078 593.956 390.025
-482.015 672.028 549.609
-595.372 686.221 666.118
-541.226 538.843 300.971
-585.192 660.483 450.94
-498.866 663.045 688.973
-540.464 669.678 511.142
-614.733 695.324 757.802
-601.749 681.356 545.035
-643.393 695.394 780.339
-638.512 712.543 744.283
-631.485 676.861 782.325
-582.637 654.568 443.068
-480.818 651.62 725.167
-555.844 658.631 482.031
-471.983 672.947 494.029
-530.249 677.518 617.68
-567.755 660.211 481.594
-610.36 675.278 703.101
-544.523 658.14 560.125
-561.719 516.892 322.993
-597.152 687.544 534.863
-557.357 491.652 301.546
-482.249 584.181 346.449
-519.108 589.18 383.694
-539.229 544.504 362.564
-466.098 524.135 284.058
-483.71 664.258 813.715
-464.659 654.466 751.329
-495.872 577.818 372.797
-606.979 696.386 575.654
-520.639 528.402 305.832
-470.82 677.895 489.393
-618.394 705.995 722.987
-467.889 705.668 553.856
-467.765 633.042 392.941
-611.401 672.735 705.377
-593.379 657.743 553.284
-588.351 642.992 457.395
-517.533 582.281 353.081
-454.727 671.608 396.132
-552.724 649.245 444.683
-536.191 672.322 626.125
-482.355 686.608 760.359
-578.857 669.07 644.086
-533.208 635.766 511.323
-592.303 653.438 670.339
-513.099 491.06 306.692
-488.075 692.117 598.138
-528.071 570.754 370.398
-459.043 688.57 763.75
-623.92 672.418 696.752
-582.664 687.237 564.233
-466.949 660.552 729.366
-457.153 665.813 421.707
-472.242 723.822 570.095
-510.648 513.724 333.923
-519.992 674.718 659.891
-484.19 716.931 550.282
-463.39 705.726 540.355
-522.352 646.906 629.716
-599.002 663.654 688.613
-550.161 622.425 454.393
-543.227 535.386 315.364
-577.955 669.972 645.334
-501.181 542.131 373.108
-454.247 531.087 304.727
-511.421 667.374 483.833
-600.517 697.905 585.525
-501.826 509.573 283.097
-600.912 666.263 627.199
-639.205 687.048 737.166
-490.355 668.77 460.705
-620.164 683.982 767.684
-471.127 715.446 532.481
-456.79 682.286 790.303
-476.017 652.031 741.893
-565.592 673.262 657.963
-489.373 679.301 593.971
-532.637 647.741 460.839
-507.931 660.408 671.225
-642.442 694.643 798.146
-466.531 703.8 460.767
-578.231 537.27 296.051
-470.682 668.491 488.158
-490.087 692.014 624.022
-520.331 675.249 571.198
-570.99 689.715 650.611
-543.085 542.327 352.919
-632.152 693.789 702.461
-531.771 536.622 300.635
-580.743 660.439 645.372
-468.226 660.488 724.536
-453.395 680.984 760.554
-480.188 658.482 694.114
-505.677 668.648 546.738
-527.592 677.28 633.359
-493.286 652.413 566.035
-508.411 652.61 601.644
-555.388 675.528 604.745
-496.557 548.879 365.477
-520.609 645.1 573.532
-523.925 641.931 434.019
-508.636 634.608 508.175
-481.077 711.106 554.545
-485.506 684.188 485.752
-478.402 654.926 802.633
-550.999 635.92 420.938
-567.377 530.831 325.09
-543.428 638.179 426.686
-603.123 688.695 562.228
-577.324 621.851 391.865
-506.349 571.034 341.898
-623.271 673.372 717.081
-571.058 665.004 660.441
-519.061 666.961 545.934
-519.396 523.876 349.72
-526.643 672.431 522.985
-485.419 714.989 546.035
-494.346 667.667 700.724
-612.369 706.133 815.488
-519.103 683.441 637.351
-496.403 654.217 701.492
-572.606 640.765 515.933
-576.296 647.073 495.503
-476.203 630.388 409.099
-509.921 656.329 608.729
-550.564 681.948 627.572
-495.151 609.504 389.098
-473.606 652.445 772.929
-505.583 693.123 640.366
-518.42 502.942 322.547
-511.161 534.71 366.154
-511.195 653.052 597.063
-477.353 679.31 687.728
-478.116 517.689 330.13
-553.401 677.896 600.299
-588.789 651.774 665.584
-576.033 599.194 396.488
-504.672 634.935 463.097
-494.019 673.943 597.881
-507.356 676.346 505.371
-600.373 675.94 596.598
-483.343 659.649 739.91
-607.78 661.588 670.222
-541.002 487.507 302.875
-592.507 650.663 457.408
-506.972 661.275 649.872
-468.991 692.04 758.243
-490.738 547.484 302.014
-487.576 646.446 406.626
-471.42 539.382 355.647
-536.757 641.315 599.834
-620.85 687.467 798.68
-611.462 686.682 699.607
-509.302 564.841 386.408
-511.381 651.251 602.507
-494.659 703.588 684.094
-616.162 676.516 679.852
-480.886 691.023 574.683
-556.196 649.162 643.718
-563.449 496.157 300.372
-596.636 655.537 665.507
-479.662 652.278 512.227
-472.276 656.734 468.562
-578.183 670.325 663.215
-460.099 522.689 316.672
-623.602 665.152 721.216
-577.669 646.619 531.219
-578.391 656.947 445.661
-589.403 677.643 680.148
-493.978 646.46 551.608
-627.878 715.427 819.208
-546.747 672.478 638.678
-552.651 662.015 494.608
-473.436 526.438 338.816
-518.196 518.906 295.237
-503.864 629.316 484.366
-601.737 666.916 586.153
-572.723 640.731 421.357
-575.671 527.782 293.645
-479.15 718.566 516.375
-494.793 680.895 618.379
-562.617 653.461 634.417
-609.232 684.646 685.692
-566.961 656.964 656.924
-463.537 663.559 777.044
-466.835 704.438 505.598
-525.948 659.562 633.035
-602.963 665.302 688.864
-470.097 654.059 392.647
-552.722 668.846 555.145
-472.533 659.448 701.504
-604.569 668.042 635.579
-628.973 673.889 714.742
-621.431 710.892 815.437
-618.896 687.711 771.935
-579.987 655.861 442.806
-500.245 643.71 681.452
-463.967 657.31 743.224
-446.725 684.873 744.171
-491.564 518.434 287.374
-537.86 646.018 588.619
-485.286 509.021 284.905
-558.818 666.154 574.596
-500.191 657.814 693.849
-480.56 675.256 566.966
-577.049 539.135 298.631
-579.141 533.85 304.492
-479.855 653.762 498.174
-498.895 655.065 678.465
-509.797 493.808 303.261
-484.181 644.376 416.106
-612.026 682.27 674.85
-563.036 670.856 608.413
-540.652 523.123 347.99
-459.047 683.973 724.839
-494.039 530.73 358.131
-573.587 659.538 661.739
-573.312 685.137 537.77
-547.65 653.926 476.564
-516.947 530.852 359.372
-513.082 691.471 651.71
-471.538 677.571 822.385
-548.352 656.225 578.875
-527.762 662.241 495.555
-524.65 599.51 377.543
-518.074 648.961 576.148
-489.149 639.897 472.289
-617.681 697.552 779.591
-568.906 509.973 313.488
-539.363 643.614 600.891
-590.086 629.921 394.072
-503.949 625.588 400.66
-492.743 609.019 401.86
-583.009 625.815 456.013
-572.228 637.429 508.323
-459.68 521.113 287.745
-515.865 652.14 640.037
-504.415 636.378 508.661
-486.638 640.729 449.767
-591.208 664.201 488.381
-596.871 693.827 662.358
-508.884 630.142 412.6
-547.957 521.721 336.281
-499.284 686.822 561.883
-598.257 683.661 590.222
-479.669 690.074 764.518
-556.372 659.685 560.754
-510.94 571.401 379.401
-585.873 646.362 421.157
-584.837 659.816 567.778
-529.309 681.295 600.785
-525.147 490.9 308.183
-486.309 650.914 695.072
-613.621 687.379 711.17
-606.303 660.818 690.339
-470.218 703.579 492.845
-572.972 645.985 493.113
-628.911 673.123 702.255
-493.02 644.371 537.913
-591.707 658.059 468.424
-514.519 609.5 422.569
-507.212 562.877 333.77
-491.541 646.121 703.785
-529.24 630.633 489.539
-469.456 517.523 322.771
-501.023 641.633 524.279
-495.189 575.642 360.387
-481.483 681.76 802.744
-481.429 672.571 762.386
-584.91 680.022 651.852
-521.745 620.084 445.173
-545.007 655.396 642.928
-562.99 676.67 526.903
-556.289 638.079 532.137
-487.298 657.283 429.231
-590.886 653.138 551.852
-596.362 654.664 552.274
-609.49 700.55 588.014
-644.746 713.678 785.161
-569.219 661.446 659.839
-521.24 668.812 649.1
-607.337 678.039 628.452
-514.44 669.283 563.245
-548.585 649.561 636.304
-547.707 500.247 283.787
-469.576 548.039 316.312
-564.703 507.601 285.574
-478.586 648.916 447.427
-518.576 571.523 378.011
-555.616 537.212 343.905
-493.569 622.072 392.89
-472.951 709.647 503.733
-470.489 650.933 432.283
-460.486 692.235 518.417
-638.472 707.846 725.885
-511.388 661.29 500.801
-563.081 662.902 656.204
-470.82 719.325 559.642
-483.278 670.446 804.867
-523.984 584.886 374.077
-610.097 675.419 705.074
-636.696 683.921 741.033
-454.907 677.124 785.007
-596.136 662.088 542.708
-477.41 720.46 547.174
-519.687 581.406 353.624
-577.385 623.4 431.071
-482.649 629.928 416.591
-525.541 512.904 328.485
-493.658 525.018 348.433
-550.999 681.766 627.572
-577.323 650.32 438.711
-626.733 693.271 822.438
-522.319 492.766 306.238
-506.132 607.973 377.151
-546.349 660.495 638.028
-571.376 653.89 456.877
-485.246 670.959 671.15
-588.668 654.431 479.535
-592.709 656.834 446.606
-493.137 645.066 423.619
-459.998 535.234 320.703
-500.942 639.566 419.851
-631.507 718.432 811.454
-573.902 680.362 518.117
-590.474 677.776 669.732
-545.137 666.925 509.974
-539.741 517.63 336.803
-574.03 518.563 298.063
-465.461 711.802 561.513
-484.913 668.414 543.62
-489.907 686.461 612.389
-470.452 648.069 748.736
-530.683 623.036 458.906
-597.986 661.654 678.677
-503.267 510.879 328.68
-558.507 544.226 324.647
-569.179 515.268 319.729
-485.269 621.181 410.346
-612.449 667.069 676.796
-546.988 653.336 637.842
-535.205 544.904 356.111
-526.214 531.629 300.425
-579.59 636.699 469.568
-580.055 689.285 650.387
-490.033 677.742 478.608
-514.269 563.464 361.441
-567.405 529.148 293.163
-644.535 700.381 757.161
-569.769 682.969 553.67
-460.368 707.219 515.078
-593.372 668.689 485.288
-526.342 528.755 297.452
-455.453 682.687 797.014
-506.615 640.088 540.562
-496.21 553.765 318.932
-613.905 691.997 715.309
-556.53 498.37 285.529
-478.888 650.348 482.447
-647.291 713.091 776.585
-484.599 672.069 750.259
-486.02 675.535 794.626
-573.688 687.667 589.206
-461.041 541.648 331.618
-528.298 594.594 366.72
-518.782 640.801 553.585
-493.033 561.699 365.634
-512.339 574.616 362.798
-495.77 670.578 695.343
-454.086 663.554 396.792
-594.14 658.852 661.974
-479.028 645.388 715.965
-526.778 627.742 489.697
-508.912 657.171 451.834
-620.186 666.674 690.841
-557.674 659.05 580.246
-503.838 560.32 359.102
-468.835 652.883 762.198
-558.78 514.517 325.672
-584.525 616.451 398.207
-594.42 677.977 651.761
-545.023 500.381 312.693
-630.781 693.134 702.681
-570.395 666.581 485.454
-491.875 595.52 363.877
-572.691 632.238 472.072
-528.9 540.292 373.654
-629.216 697.814 704.825
-509.596 497.211 311.83
-478.431 676.461 820.427
-554.94 537.313 306.774
-473.766 640.735 420.196
-517.061 514.386 337.605
-644.669 705.066 781.924
-504.477 650.934 675.693
-614.872 711.572 809.09
-490.948 690.034 625.352
-502.085 561.653 332.936
-565.017 528.539 331.653
-558.52 640.674 538.081
-631.009 680.081 705.993
-506.088 575.798 341.378
-468.578 682.793 695.652
-508.458 692.964 632.134
-464.558 661.96 732.515
-508.234 682.738 668.752
-564.511 611.459 397.069
-561.868 673.733 655.878
-551.095 635.506 524.862
-466.248 531.141 334.122
-589.62 673.54 571.781
-487.561 675.211 721.349
-581.994 618.886 412.445
-475.244 669.909 505.367
-457.658 708.19 567.969
-513.83 637.023 518.146
-477.212 669.444 553.274
-602.238 675.28 588.818
-466.947 519.873 287.153
-468.189 656.804 447.385
-534.342 547.931 314.268
-591.733 667.995 517.15
-582.346 653.154 489.118
-550.042 496.923 310.702
-496.12 633.854 480.934
-476.066 656.099 699.949
-480.734 675.687 436.748
-487.344 566.503 344.997
-582.906 655.982 442.652
-529.583 498.26 314.195
-475.403 691.995 768.098
-578.311 522.288 300.722
-619.533 673.867 723.291
-472.549 657.556 490.58
-473.339 689.428 764.038
-525.596 641.716 438.055
-474.591 654.666 709.667
-468.681 681.734 817.342
-474.959 659.19 820.09
-611.655 667.723 701.337
-486.782 665.038 575.285
-500.41 565.002 335.356
-509.572 667.836 478.845
-497.18 653.909 692.869
-587.477 672.955 486.287
-605.822 692.626 594.976
-600.184 690.509 543.135
-507.047 551.952 383.883
-459.808 642.654 394.22
-590.382 679.96 503.65
-576.149 596.056 388
-475.978 504.463 287.06
-482.07 685.659 747.801
-483.867 636.269 423.731
-492.83 693.627 491.009
-455.078 527.319 305.117
-531.673 559.291 354.405
-527.064 654.201 471.615
-519.589 651.506 455.283
-552.797 619.724 395.417
-585.63 646.132 533.836
-634.997 675.128 723.513
-551.424 492.509 305.599
-545.066 498.722 284.062
-481.663 689.539 794.891
-547.216 682.865 612.074
-577.878 652.087 657.235
-554.609 497.666 310.692
-509.022 530.907 361.489
-500.764 607.444 403.038
-620.322 683.241 724.376
-533.244 664.684 493.528
-488.533 538.105 366.587
-593.023 676.267 681.306
-472.391 685.863 804.88
-460.852 684.487 443.335
-510.126 664.333 522.036
-575.355 656.985 448.147
-612.259 687.734 691.442
-576.631 538.124 296.379
-606.361 699.034 597.485
-475.47 692.762 755.038
-505.297 615.101 424.575
-533.387 644.946 558.779
-487.094 521.152 337.594
-586.93 612.065 386.754
-480.509 679.44 655.465
-502.929 692.543 672.376
-593.903 673.775 519.841
-537.915 651.015 580.295
-489.787 670.301 716.671
-485.223 682.405 649.764
-559.695 498.966 304.832
-479.211 692.509 727.412
-561.511 612.828 420.176
-617.166 680.676 723.447
-462.086 684.839 511.843
-572.646 513.881 315.425
-505.611 548.423 375.42
-546.972 551.024 329.586
-611.029 687.448 706.973
-500.259 528.366 354.394
-480.466 662.629 542.804
-532.279 655.938 478.581
-457.559 668.519 777.293
-458.998 673.84 734.867
-591.322 659.36 678.393
-521.732 503.371 319.873
-457.603 519.221 302.613
-516.325 646.891 581.42
-465.666 656.092 798.159
-589.486 657.451 447.796
-506.357 650.203 672.901
-500.298 572.848 372.823
-577.793 601.258 409.921
-624.316 713.541 809.134
-476.569 690.442 747.426
-508.163 676.149 557.123
-489.842 662.442 716.399
-489.725 647.828 692.574
-502.347 617.554 391.894
-503.814 502.486 319.132
-458.452 696.737 558.675
-494.875 660.015 462.8
-466.525 654.685 811.529
-515.88 666.406 553.687
-601.97 661.61 669.2
-637.039 697.842 726.288
-488.455 667.222 454.639
-518.536 506.29 286.525
-499.311 670.065 690.839
-620.071 715.814 820.698
-636.105 687.043 715.101
-503.7 562.944 372.844
-634.379 718.681 787.603
-459.708 693.04 459.356
-526.285 627.386 415.279
-477.706 661.073 696.781
-532.714 561.831 357.872
-560.233 648.587 640.432
-483.895 498.287 305.456
-565.157 678.467 519.44
-491.997 591.418 363.756
-615.718 699.568 769.096
-488.099 593.638 357.603
-504.791 670.577 544.251
-594.898 660.524 540.93
-518.846 547.258 309.874
-550.409 680.877 597.193
-536.957 624.34 468.542
-582.403 668.952 484.245
-518.251 617.87 393.857
-582.547 672.662 495.165
-496.786 676.073 695.91
-453.989 518.193 289.061
-586.748 657.638 445.423
-488.525 668.542 730.262
-569.045 666.167 487.376
-620.683 706.448 767.901
-615.078 693.318 738.282
-566.939 538.498 317.523
-478.34 665.413 818.519
-483.31 681.461 777.21
-568.466 655.834 643.645
-472.316 683.791 812.749
-604.387 688.133 560.851
-588.17 662.04 569.511
-617.079 682.648 717.295
-616.746 700.636 804.156
-580.742 679.613 658.394
-495.44 682.201 621.856
-643.54 704.999 804.237
-543.88 644.972 442.558
-490.52 656.438 713.322
-482.139 666.852 420.203
-471.602 666.524 505.072
-587.818 645.78 427.408
-588.202 646.466 434.73
-471.863 517.944 325.424
-481.632 661.111 542.448
-498.013 679.446 536.617
-505.31 509.263 287.221
-624.206 713.495 790.604
-475.727 661.345 691.315
-455.158 676.643 756.799
-503.751 677.524 510.712
-506.745 647.174 567.434
-492.039 663.08 579.042
-499.361 670.322 476.645
-576.805 674.762 658.532
-487.33 494.351 291.583
-501.884 578.681 365.445
-462.103 665.044 726.356
-472.69 651.297 723.163
-471.661 684.794 566.016
-524.803 621.681 405.357
-490.969 693.673 511.928
-450.288 683.124 746.1
-472.209 672.687 482.485
-497.262 525.579 291.024
-562.083 670.946 623.48
-576.462 652.23 650.022
-481.837 712.301 507.208
-484.636 681.295 739.686
-562.592 661.169 632.025
-587.514 640.791 454.32
-479.079 711.71 497.583
-495.04 594.121 371.484
-606.458 682.901 628.867
-500.778 686.018 526.88
-586.324 626.674 397.699
-549.906 505.878 284.633
-561.806 537.645 325.637
-610.283 658.002 688.862
-627.203 674.458 720.135
-477.212 666.065 510.927
-474.608 649.999 719.284
-458.552 661.965 393.878
-566.067 636.781 412.972
-499.609 520.671 343.445
-567.977 498.619 290.633
-475.973 554.835 325.177
-488.486 614.6 404.844
-515.815 595.076 389.456
-488.225 519.241 335.123
-479.572 645.529 705.6
-619.979 695.948 707.848
-540.221 556.482 332.015
-552.287 527.595 312.602
-504.027 661.875 613.333
-496.673 688.758 498.389
-587.216 624.5 390.614
-559.905 507.114 315.454
-585.367 681.107 513.435
-618.243 661.268 689.87
-623.306 690.627 696.047
-582.201 648.17 543.507
-493.073 510.431 323.012
-506.31 651.337 585.53
-484.251 678.004 734.427
-464.244 688.992 769.593
-514.814 622.252 468.556
-606.821 687.241 664.613
-522.185 542.383 380.642
-608.268 691.395 598.959
-642.339 697.035 744.569
-529.174 562.648 360.929
-483.197 650.077 520.989
-560.371 541.432 306.447
-493.72 529.238 288.948
-548.167 504.678 321.641
-530.597 609.747 395.977
-461.767 698.941 506.298
-506.367 526.825 349.459
-495.552 593.219 356.025
-535.329 680.497 599.623
-588.73 651.663 518.262
-460.076 691.244 541.097
-591.925 663.291 575.808
-589.69 662.336 574.429
-525.755 556.26 370.875
-494.059 628.389 437.291
-523.466 644.956 543.627
-579.716 528.296 289.873
-563.32 680.146 646.879
-592.642 667.275 653.73
-535.69 630.379 504.347
-594.355 659.446 679.869
-643.612 696.91 774.735
-482.406 710.372 496.233
-502.16 606.821 370.497
-495.93 646.88 541.511
-495.587 525.777 346.129
-568.043 635.568 410.561
-498.572 555.686 365.23
-601.364 681.745 569.839
-563.171 503.596 288.193
-483.856 691.055 728.127
-526.166 544.969 366.294
-492.18 632.824 487.713
-618.663 690.482 748.295
-512.245 494.905 310.816
-487.372 643.77 701.289
-518.012 491.382 306.987
-618.689 698.006 775.985
-481.914 680.917 659.145
-627.293 705.55 821.732
-566.331 636.147 480.112
-491.3 702.229 503.274
-506.147 647.361 676.948
-527.567 584.256 357.014
-536.352 544.325 311.914
-643.457 690.819 773.933
-461.228 679.508 401.671
-512.206 657.673 646.833
-529.012 589.053 361.576
-549.349 496.805 312.373
-500.39 668.445 617.023
-493.253 513.025 284.111
-450.006 679.38 413.051
-461.199 677.466 397.343
-473.196 653.189 475.313
-485.754 682.201 806.953
-481.814 676.975 758.562
-559.508 494.357 294.054
-548.759 616.55 406.416
-625.76 679.642 742.26
-526.55 588.933 362.936
-511.641 632.432 502.33
-588.952 682.185 515.731
-573.332 517.805 315.92
-465.199 671.356 466.143
-636.722 681.026 779.091
-596.945 674.039 653.279
-458.434 704.31 522.672
-485.759 511.616 325.013
-516.727 574.126 347.999
-542.604 621.037 428.225
-498.515 702.985 681.699
-521.143 591.54 386.367
-572.145 511.799 314.617
-603.276 672.071 601.607
-622.573 665.911 693.51
-512.662 544.32 371.203
-623.188 669.503 697.684
-496.48 654.802 432.553
-560.17 541.67 311.234
-495.598 637.513 396.301
-489.086 640.837 501.635
-517.372 583.77 375.869
-597.616 678.458 591.732
-494.1 687.375 692.969
-493.13 555.205 367.107
-520.599 583.505 359.344
-561.125 658.974 657.063
-513.347 492.958 306.202
-489.307 683.921 463.505
-551.728 623.122 404.75
-541.076 667.649 577.307
-598.625 663.897 555.672
-587.71 682.579 518.863
-467.438 652.155 807.022
-475.656 680.467 533.622
-573.995 663.232 480.157
-522.141 629.816 489.512
-515.628 658.885 462.318
-521.717 627.518 488.56
-464.179 527.081 321.749
-618.499 661.891 701.705
-513.435 628.694 493.328
-513.458 574.751 366.447
-559.01 681.491 558.605
-587.043 615.235 382.082
-627.125 673.776 711.078
-531.222 496.131 311.841
-500.352 637.77 512.336
-543.458 665.412 635.734
-502.694 516.181 289.829
-495.781 529.655 361.597
-465.851 687.775 784.382
-482.987 716.269 513.914
-452.301 679.047 397.21
-463.995 639.066 402.459
-564.09 681.299 565.596
-585.546 668.44 488.751
-501.366 676.943 543.751
-536.721 645.572 619.593
-464.908 674.503 473.32
-587.228 605.378 402.497
-615.685 679.355 711.46
-473.419 514.266 328.543
-472.527 678.681 422.832
-490.252 683.149 609.081
-492.509 650.365 704.72
-455.789 515.026 296.929
-491.558 637.723 496.487
-474.442 719.669 567.057
-460.385 677.139 441.519
-468.886 640.132 413.179
-487.429 676.109 727.096
-464.972 521.333 315.159
-607.33 697.898 584.543
-491.958 536.852 362.809
-495.188 643.855 423.217
-476.849 673.864 822.014
-503.241 602.204 396.431
-563.589 656.44 654.658
-571.343 645.969 558.017
-460.531 511.196 290.38
-561.645 512.661 321.614
-588.386 659.746 477.705
-562.899 524.142 334.149
-627.392 710.359 822.142
-579.486 528.548 301.625
-610.041 684.731 700.742
-553.439 628.972 410.061
-459.549 674.911 795.422
-504.051 544.183 373.358
-606.788 675.925 699.566
-450.095 677.563 802.987
-488.527 665.182 574.73
-477.452 680.556 574.99
-462.065 708.792 515.947
-531.391 617.235 419.987
-490.701 616.092 388.152
-580.411 658.2 651.316
-631.973 676.912 773.97
-556.277 494.324 297.07
-549.117 509.542 323.438
-537.368 681.367 603.339
-529.558 598.88 383.827
-553.58 671.556 582.411
-561.825 678.76 565.994
-642.488 695.884 740.977
-526.299 626.734 469.397
-549.597 501.08 314.953
-512.194 567.906 340.715
-463.262 683.052 408.573
-516.337 604.747 420.97
-464.976 661.242 815.89
-483.12 650.439 719.381
-515.547 502.81 317.341
-501.209 684.285 520.989
-465.169 662.281 795.83
-472.907 520.374 284.542
-477.703 560.024 336.192
-619.822 702.156 736.431
-462.275 684.059 797.765
-506.025 656.49 604.726
-474.839 691.48 772.713
-486.536 700.773 694.428
-482.707 644.185 487.61
-529.842 560.883 340.111
-454.537 673.692 746.586
-473.431 708.983 494.416
-475.016 685.128 540.998
-542.023 640.141 535.635
-513.151 491.362 302.146
-602.387 668.911 664.707
-618.139 707.961 743.855
-555.307 661.723 576.264
-561.142 541.7 318.505
-484.935 717.89 521.984
-468.943 672.768 405.61
-481.222 524.819 338.08
-484.951 678.621 774.894
-561.873 507.41 314.026
-481.476 716.817 533.379
-458.664 690.181 463.563
-475.791 630.958 393.235
-571.404 655.926 640.233
-511.293 612.384 434.273
-522.291 595.474 395.677
-484.816 646.541 695.803
-579.11 648.716 545.225
-528.806 644.018 610.072
-520.64 658.835 474.479
-464.048 686.239 526.382
-530.827 632.106 502.578
-528.957 581.453 355.338
-554.678 608.738 387.826
-637.191 705.48 716.317
-644.024 704.934 746.654
-624.666 713.052 798.598
-489.202 573.584 349.902
-458.031 675.303 396.013
-546.492 626.917 465.637
-614.352 702.086 746.159
-497.576 609.177 371.836
-504.34 580.898 374.968
-510.631 633.711 413.227
-484.915 674.033 820.646
-553.89 654.854 598.951
-534.13 541.908 298.616
-637.547 680.159 747.721
-531.677 655.17 476.329
-541.367 622.168 441.196
-460.612 642.152 404.585
-586.446 664.346 647.762
-456.347 659.527 422.317
-639.416 682.663 769.404
-486.97 671.355 573.975
-591.142 675.521 514.329
-460.22 707.046 579.435
-514.273 632.109 508.109
-502.852 591.383 356.534
-546.659 651.647 639.746
-566.338 662.053 656.515
-464.093 692.31 556.947
-595.128 682.948 656.648
-494.837 644.857 531.441
-551.61 674.683 535.972
-587.9 671.398 493.89
-518.781 492.224 291.164
-567.678 611.006 379.83
-463.465 712.314 512.928
-554.262 507.308 319.414
-472.623 513.387 323.174
-487.204 673.376 659.742
-583.076 686.712 553.914
-545.056 629.465 417.388
-543.223 501.226 286.603
-564.315 682.546 583.871
-476.901 683.139 552.256
-523.463 501.406 284.276
-504.178 667.123 631.148
-491.626 555.825 351.475
-496.852 651.188 571.324
-489.559 567.165 326.059
-527.361 498.519 285.583
-636.27 693.703 722.265
-516.017 578.809 350.83
-457.569 677.326 426.256
-558.897 678.121 543.013
-506.77 665.933 617.649
-616.174 701.262 809
-504.911 499.184 288.75
-641.288 707.446 799.535
-604.858 656.912 686.587
-525.112 640.434 429.657
-488.888 525.221 345.678
-465.315 642.001 418.377
-551.69 488.452 293.926
-510.215 647.813 428.261
-464.419 665.855 799.078
-465.489 705.918 464.378
-576.942 599.213 388.097
-587.505 649.866 466.681
-559.619 541.268 322.201
-519.428 595.57 363.831
-503.426 641.775 418.855
-480.573 647.329 702.998
-462.779 698.008 459.116
-465.116 656.927 806.716
-486.69 682.843 739.561
-521.372 515.411 334.926
-530.514 613.465 410.592
-622.895 677.097 683.902
-524.196 500.041 317.313
-470.368 679.359 820.808
-532.4 622.284 442.58
-501.923 538.652 365.393
-516.561 491.416 303.01
-470.96 697.004 584.068
-458.539 702.475 533.322
-483.276 549.775 306.865
-577.076 528.771 306.626
-453.353 521.3 295.965
-499.816 683.349 525.756
-516.479 662.165 532.437
-477.569 656.514 500.316
-488.605 658.752 560.57
-579.04 599.501 376.655
-599.381 692.63 574.317
-481.12 687.181 794.173
-568.586 659.42 484.891
-552.895 680.993 632.608
-488.308 638.873 448.687
-461.678 677.192 398.02
-518.478 641.499 588.602
-480.502 679.656 574.924
-480.049 665.381 783.349
-642.955 713.597 816.488
-563.667 525.714 321.403
-461.107 700.51 530.402
-606.798 683.694 697.359
-495.481 675.249 618.266
-602.485 676.921 626.196
-481.901 561.02 328.988
-501.746 557.852 328.194
-640.001 688.327 816.119
-493.54 685.859 688.425
-451.693 670.836 416.91
-574.051 515.233 302.38
-507.632 594.339 387.29
-459.764 672.032 815.929
-497.3 672.562 698.606
-487.19 681.815 550.621
-482.541 666.121 755.234
-525.152 561.536 378.207
-502.562 693.474 622.384
-568.412 679.294 531.382
-523.094 664.223 631.632
-618.889 712.752 809.586
-558.819 660.635 629.194
-489.36 647.976 531.097
-492.297 677.362 646.26
-588.872 689.575 571.046
-491.325 526.962 344.41
-485.553 707.133 518.299
-526.788 595.522 367.484
-582.175 650.893 479.064
-559.891 501.697 312.632
-506.153 668.573 492.344
-447.862 660.687 398.147
-518.605 545.939 382.531
-599.506 671.518 590.979
-483.657 686.873 787.219
-500.854 667.154 593.639
-488.392 627.023 424.753
-503.686 666.143 639.664
-477.664 555.591 340.282
-508.638 588.367 383.273
-515.216 586.013 357.87
-608.344 684.11 688.161
-553.124 507.303 318.237
-565.981 663.759 486.401
-509.377 597.322 401.573
-591.659 661.094 678.98
-504.017 514.415 288.236
-478.897 655.989 730.633
-529.518 612.775 419.361
-507.953 565.191 353.469
-554.195 502.9 318.91
-469.398 670.659 701.988
-524.443 556.299 374.056
-503.977 568.533 337.361
-585.015 643.497 411.564
-461.44 662.837 392.068
-461.564 688.84 507.855
-641.703 694.568 773.512
-484.118 622.734 398.633
-484.267 659.65 813.915
-612.547 663.201 700.311
-586.069 663.314 476.616
-640.737 715.817 804.092
-485.999 651.096 557.06
-622.475 707.374 737.601
-491.713 640.076 402.19
-527.762 642.336 439.115
-641.338 695.507 799.715
-495.335 533.483 293.698
-472.378 518.067 329.94
-468.814 661.097 721.623
-484.186 710.627 497.485
-470.931 688.594 540.767
-463.158 660.76 787.182
-542.155 625.231 458.759
-529.896 487.036 291.929
-456.622 670.675 766.962
-618.077 705.266 773.791
-458.345 697.377 574.355
-495.22 562.295 327.094
-644.343 709.012 762.703
-602.569 670.961 568.716
-464.617 661.216 804.916
-574.758 602.512 388.889
-509.22 516.938 336.587
-526.86 641.122 595.244
-640.851 714.851 750.686
-462.071 677.896 395.628
-497.796 633.756 401.858
-566.612 661.931 635.381
-463.562 667.144 714.414
-633.277 677.252 731.061
-591.686 657.498 675.334
-532.112 490.444 304.437
-558.963 641.731 427.765
-571.747 679.607 634.853
-583.268 620.338 425.242
-591.076 690.512 547.07
-462.774 662.773 774.376
-484.133 560.805 345.632
-463.836 649.18 393.998
-473.464 684.71 433.898
-484.575 690.589 670.192
-524.123 504.844 286.733
-459.39 699.986 510.256
-585.407 643.339 516.165
-462.863 705.271 513.818
-501.426 704.011 655.073
-492.853 676.155 478.124
-508.071 609.368 418.202
-475.246 693.719 752.238
-580.601 632.971 402.577
-498.634 702.716 650.81
-571.661 637.243 410.554
-486.05 659.261 736.579
-456.064 674.162 763.684
-581.285 642.793 507.925
-509.78 646.529 675.887
-470.206 686.452 430.902
-474.213 688.432 786.67
-550.137 676.257 631.652
-635.215 707.849 820.248
-619.484 692.977 766.12
-511.026 625.502 455.862
-456.028 670.95 773.307
-526.315 504.56 320.007
-501.999 553.368 368.939
-614.948 703.534 730.578
-482.428 643.708 711.461
-487.242 707.865 530.819
-539.386 556.339 338.736
-515.973 679.821 662.457
-487.07 658.712 431.236
-517.204 563.799 339.888
-600.577 665.316 627.099
-541.184 538.214 295.471
-476.504 658.476 815.264
-466.142 671.594 470.339
-495.514 627.493 426.781
-503.199 662.537 649.209
-468.618 650.442 736.462
-541.541 655.685 631.645
-566.942 682.298 645.947
-551.537 607.526 393.983
-535.472 576.607 350.986
-545.846 648.589 463.335
-492.294 675.901 698.962
-605.57 693.174 584.3
-600.12 660.639 665.996
-478.993 693.663 725.672
-461.088 525.308 288.711
-562.272 653.442 652.773
-594.575 660.144 659.55
-459.621 666.464 735.042
-573.309 603.886 377.469
-511.509 520.12 291.431
-463.454 662.937 810.205
-578.211 678.445 510.645
-641.223 688.734 764.938
-508.504 564.645 381.507
-581.565 639.14 449.166
-502.133 665.665 619.676
-475.893 679.626 526.479
-617.295 663.779 687.551
-476.552 656.366 742.47
-505.155 660.746 657.291
-524.558 622.801 453.121
-500.525 622.723 396.952
-584.095 651.549 504.151
-640.126 696.126 722.654
-472.204 541.165 350.965
-460.161 539.067 301.69
-570.923 530.305 314.2
-453.548 674.207 399.978
-529.942 644.847 539.526
-510.553 568.062 343.374
-501.902 625.92 398.778
-504.694 527.09 353.551
-531.9 545.484 307.674
-501.938 551.392 369.128
-507.126 531.748 304.659
-596.022 678.845 533.228
-494.633 696.677 636.563
-471.753 711.385 545.698
-591.06 683.368 664.923
-495.987 658.355 469.844
-483.154 501.391 308.627
-465.606 661.314 722.092
-587.313 670.667 491.623
-561.758 637.025 513.788
-603.137 690.562 593.37
-470.742 540.13 350.265
-645.365 710.624 766.69
-468.382 684.697 711.169
-533.317 606.688 405.199
-506.23 641.705 549.362
-504.035 521.348 289.604
-498.918 689.991 591.073
-622.33 670.706 692.095
-608.561 689.736 681.851
-462.819 660.195 772.655
-478.388 668.451 519.028
-482.357 530.125 286.196
-576.881 618.668 430.803
-544.812 672.191 524.897
-502.463 672.185 676.901
-571.378 531.717 319.469
-613.766 703.476 752.146
-459.005 681.772 398.011
-602.332 680.293 550.274
-516.548 671.004 658.139
-593.341 656.264 670.179
-635.787 701.967 712.902
-568.306 670.675 569.03
-535.749 648.521 584.046
-613.291 701.319 769.116
-467.683 651.874 810.762
-484.139 653.573 725.638
-590.023 662.257 574.955
-528.67 616.915 429.066
-481.796 625.427 416.1
-538.849 671.123 628.798
-614.429 689.045 741.367
-565.449 677.114 576.948
-633.978 670.915 762.799
-473.949 701.265 491.968
-505.141 601.678 400.393
-505.019 606.468 374.478
-528.874 672.005 628.345
-487.972 561.775 346.078
-537.03 663.083 549.031
-509.623 667.724 501.057
-584.168 660.693 451.14
-581.517 627.427 454.574
-523.394 518.065 294.373
-528.927 643.614 576.097
-552.719 613.6 409.796
-636.53 693.013 717.509
-604.982 670.615 586.55
-604.308 692.581 599.687
-498.38 620.485 383.816
-581.506 669.623 491.901
-456.248 528.159 311.294
-464.183 687.407 539.424
-613.384 687.302 691.432
-455.312 672.822 769.298
-485.724 509.235 324.592
-507.908 626.642 460.153
-559.19 644.066 431.466
-505.516 645.452 568.672
-519.271 597.82 370.495
-476.461 677.193 556.171
-561.222 665.898 614.587
-556.515 644.355 546.043
-546.486 641.709 537.811
-630.37 679.848 777.78
-473.562 681.222 568.156
-536.905 670.658 573.685
-474.08 649.035 715.221
-572.723 651.053 656.495
-500.66 578.896 383.331
-581.194 537 296.56
-482.528 651.834 420.952
-588.552 677.481 502.627
-546.664 538.463 344.259
-477.41 651.229 452.805
-475.899 697.39 456.696
-590.077 664.007 471.943
-505.935 648.777 571.516
-547.266 533.713 295.253
-477.674 721.576 561.645
-581.88 621.136 416.442
-626.426 711.326 821.331
-531.222 489.219 288.422
-518.822 633.558 509.818
-602.88 664.1 662.79
-584.009 653.376 494.531
-577.282 663.539 475.767
-485.017 652.804 721.092
-557.506 640.512 540.44
-497.097 634.705 470.506
-508.328 542.359 308.998
-545.612 523.753 315.311
-492.24 495.012 306.687
-506.335 656.371 431.478
-592.908 656.339 564.962
-611.364 700.478 718.475
-633.865 696.091 705.124
-470.64 685.481 808.645
-471.207 658.242 459.161
-501.996 617.248 396.163
-553.019 659.344 580.252
-535.106 663.32 556.872
-510.659 611.657 384.078
-463.55 700.484 465.754
-585.074 610.595 409.511
-487.332 708.245 523.597
-505.296 675.507 507.87
-484.27 640.772 492.535
-512.539 613.018 385.93
-463.92 693.587 575.506
-623.684 667.443 694.524
-463.832 677.001 498.576
-484.215 650.689 502.992
-620.893 710.966 758.141
-478.387 662.281 550.584
-629.064 670.284 724.443
-497.584 559.217 328.548
-525.851 616.891 395.74
-500.124 659.626 586.181
-476.686 657.95 749.336
-456.987 686.39 417.263
-618.559 709.387 818.167
-470.691 685.759 526.049
-475.481 502.596 291.462
-499.096 573.054 338.949
-483.519 720.529 551.322
-467.842 516.21 317.455
-474.326 679.996 427.109
-490.189 687.539 608.639
-505.649 547.949 373.323
-459.419 686.079 451.089
-583.469 659.129 455.143
-559.197 615.476 399.822
-621.885 709.364 726.409
-554.03 488.199 293.246
-471.07 515.132 325.134
-569.35 650.541 436.326
-567.256 616.309 389.734
-472.526 719.011 533.363
-533.852 660.686 621.024
-615.718 661.2 697.21
-551.4 610.486 396.809
-515.989 656.699 456.047
-575.42 615.248 385.959
-506.928 664.872 507.208
-549.287 684.314 614.248
-488.038 639 454.874
-563.998 496.518 301.232
-543.847 675.862 542.004
-500.514 698.691 633.36
-475.883 632.993 411.54
-472.605 550.329 342.555
-531.28 660.36 483.55
-562.516 494.926 294.078
-641.244 691.433 735.411
-466.825 700.438 469.24
-553.537 499.317 312.546
-458.868 651.614 408.16
-475.069 664.763 820.674
-587.641 678.205 501.129
-498.037 633.362 451.857
-569.082 660.778 483.528
-470.802 680.489 819.492
-587.389 616.699 396.534
-515.201 561.698 329.026
-543.609 649.012 452.173
-482.673 669.028 777.237
-606.481 659.019 674.692
-496.553 687.658 684.408
-482.129 663.659 811.323
-534.067 523.184 287.138
-574.942 688.225 570.425
-586.491 649.002 525.529
-636.958 684.056 813.9
-526.072 595.345 385.313
-624.412 669.73 729.403
-613.238 707.176 783.459
-535.959 671.737 567.101
-602.371 672.14 566.764
-483.293 652.444 539.011
-503.23 662.969 652.295
-636.282 699.156 822.269
-512.411 602.25 412.385
-505.788 609.033 410.41
-540.931 648.377 458.781
-454.754 662.461 413.072
-474.223 647.156 444.227
-560.306 501.375 308.12
-557.281 657.026 611.737
-570.298 658.238 659.905
-595.358 690.492 576.582
-504.853 695.683 632.201
-550.264 677.508 634.511
-575.101 668.053 567.477
-501.134 577.994 370.355
-472.689 546.383 341.761
-525.1 495.272 313.754
-458.555 685.759 729.12
-512.706 650.024 627.102
-501.726 669.989 643.369
-572.731 682.012 548.328
-594.356 654.895 463.914
-465.641 682.582 811.065
-531.81 486.822 292.165
-510.211 659.235 627.333
-493.243 632.275 491.448
-506.898 499.705 314.795
-603.962 674.611 547.912
-563.808 642.947 534.782
-622.793 713.375 806.574
-461.018 672.158 465.336
-475.687 680.121 541.923
-507.082 650.069 576.497
-512.289 629.016 488.113
-482.996 687.607 760.682
-466.959 658.082 818.431
-574.394 681.213 570.248
-590.271 690.636 654.131
-472.658 658.475 400.458
-477.409 707.035 581.306
-616.626 688.638 751.066
-552.646 674.222 588.949
-560.907 642.575 530.727
-487.2 644.848 705.035
-501.678 683.022 677.362
-628.615 717.109 792.656
-576.384 676.491 656.379
-551.907 527.171 298.222
-464.272 685.52 506.753
-494.595 573.693 335.654
-528.086 518.516 336.382
-480.524 662.344 423.266
-630.534 675.671 726.466
-462.905 686.247 480.945
-540.359 488.812 303.576
-465.57 669.48 819.006
-561.853 628.308 476.433
-618.228 694.444 785.536
-627.161 682.072 815.533
-470.706 528.797 338.711
-542.761 625.795 467.701
-497.109 675.048 643.979
-591.784 652.688 426.734
-454.613 669.321 418.62
-625.193 719.56 797.532
-457.723 651.657 406.891
-508.967 629.599 490.045
-500.034 600.511 384.527
-579.336 613.777 381.68
-536.736 680.599 609.73
-499.036 690.211 516.654
-489.308 635.751 395.541
-499.676 518.026 334.438
-478.951 708.086 488.798
-486.843 701.165 682.504
-534.734 532.416 357.711
-570.842 640.797 478.298
-462.685 695.386 498.47
-470.573 637.66 413.428
-521.254 527.673 355.355
-619.683 673.126 720.213
-594.174 659.574 562.492
-479.007 701.066 506.657
-620.444 708.282 764.11
-508.389 560.867 372.488
-458.756 693.622 508.08
-532.995 622.41 452.456
-488.704 495.541 305.536
-543.786 533.553 359.259
-456.707 532.519 311.238
-536.337 682.374 590.796
-461.434 673.238 721.846
-483.433 684.384 595.545
-581.739 691.377 649.503
-466.334 643.115 412.483
-494.209 682.387 631.534
-488.008 663.21 571.677
-554.208 625.685 460.167
-471.324 679.225 420.981
-603.336 683.594 586.22
-636.342 675.717 742.973
-490.232 555.149 361.616
-484.171 670.536 798.572
-641.639 705.934 818.99
-459.963 678.054 469.587
-608.551 701.486 605.646
-617.201 708.283 753.472
-559.027 663.147 616.058
-480.748 666.048 774.201
-553.178 678.991 629.553
-531.755 569.521 345.639
-479.996 673.582 516.659
-467.056 662.288 395.291
-480.626 659.617 744.144
-451.91 666.202 398.809
-558.899 521.665 289.863
-556.687 653.535 647.96
-577.68 531.786 306.871
-602.869 677.721 560.083
-471.652 676.057 822.135
-512.183 695.468 651.781
-504.542 531.695 363.709
-564.534 666.056 497.579
-492.451 662.533 709.848
-621.917 683.144 768.412
-555.191 675.548 556.74
-468.828 547.101 310.991
-552.586 499.107 285.76
-517.004 651.296 442.009
-598.373 661.93 551.692
-478.721 689.823 772.829
-476.385 649.638 704.626
-456.14 530.313 319.509
-516.167 562.35 379.758
-610.023 681.586 709.008
-561.083 653.901 636.641
-521.672 661.544 535.119
-451.95 522.929 300.998
-569.841 617.395 387.921
-606.198 688.226 582.85
-572.464 644.665 549.413
-587.738 653.406 490.19
-484.485 703.012 690.309
-557.48 627.118 475.716
-482.561 647.188 450.751
-502.986 663.075 656.928
-523.121 663.835 554.259
-502.729 564.535 366.26
-493.746 646.194 553.761
-583.874 649.132 546.024
-494.214 518.898 338.187
-593.794 656.159 533.166
-549.165 615.864 409.935
-481.837 667.797 748.22
-566.043 538.988 329.932
-509.713 637.275 515.542
-617.867 690.172 763.432
-542.065 650.281 463.259
-502.881 649.942 682.235
-490.935 563.237 324.111
-516.975 679.612 574.769
-527.273 623.83 415.55
-533.679 503.021 315.271
-519.76 686.788 630.305
-455.934 674.481 785.567
-579.369 648.137 431.843
-540.541 484.531 292.909
-481.78 679.175 584.456
-617.64 706.012 754.293
-527.062 548.768 327.058
-508.862 603.185 375.366
-482.536 676.337 762.993
-521.746 639.741 530.431
-532.969 537.996 362.969
-575.859 641.867 415.331
-473.858 650.547 733.2
-513.295 571.618 359.931
-523.778 488.389 295.556
-493.94 640.476 515.675
-486.346 682.74 749.19
-565.109 645.449 538.724
-547.486 546.777 323.737
-577.659 627.755 462.743
-584.457 617.138 423.803
-640.199 687.328 753.307
-606.684 690.141 626.402
-522.911 621.779 440.844
-499.506 577.802 366.132
-617.081 710.434 802.999
-488.418 619.285 388.893
-484.763 679.023 802.292
-570.609 678.139 577.761
-502.386 629.932 478.957
-584.472 641.325 468.371
-479.997 661.856 744.687
-577.383 685.533 552.522
-582.884 628.471 417.299
-548.795 537.95 305.192
-587.484 662.928 650.888
-523.778 658.617 639.605
-490.964 636.867 408.078
-505.506 695.067 634.482
-471.429 623.323 392.843
-462.075 710.493 523.99
-526.577 636.288 428.484
-483.55 700.75 547.048
-514.59 593.076 393.946
-587.155 687.872 537.41
-506.365 687.237 567.486
-642.846 718.825 752.999
-566.969 619.207 391.218
-620.732 681.823 728.79
-541.184 648.896 624.374
-472.127 630.417 385.245
-458.027 652.684 413.231
-483.395 677.353 749.123
-472.864 504.963 295.087
-494.301 495.393 302.466
-538.901 546.864 317.452
-585.231 602.548 394.393
-452.532 683.356 414.858
-470.677 703.715 477.997
-584.888 635.669 420.528
-558.088 617.279 434.808
-640.857 690.451 742.951
-474.21 667.958 489.015
-486.581 676.165 813.125
-532.359 606.944 392.499
-579.32 626.926 393.716
-493.238 605.612 384.946
-481.734 660.137 543.48
-616.317 675.301 676.247
-489.036 624.767 387.894
-570.148 639.571 497.622
-502.599 663.757 605.47
-467.525 533.742 344.227
-607.016 686.061 615.577
-466.404 640.749 393.711
-487.854 706.431 539.22
-475.968 533.228 359.665
-451.14 661.255 407.1
-465.535 713.534 533.897
-517.092 658.715 491.781
-458.054 672.266 444.306
-459.937 695.593 534.059
-537.6 492.842 303.954
-474.454 636.474 409.493
-501.406 628.775 402.479
-457.306 687.068 760.618
-497.371 534.211 361.214
-484.685 673.761 581.47
-565.443 613.818 430.867
-509.67 585.991 380.778
-551.541 490.088 302.409
-546.795 667.74 507.033
-614.695 666.297 678.421
-525.733 569.578 345.626
-577.524 629.583 437.863
-485.982 686.727 734.653
-471.912 704.988 462.024
-483.699 665.319 425.443
-456.274 653.992 397.721
-583.227 627.929 397.985
-559.674 622.131 402.238
-464.219 700.007 506.35
-608.047 688.228 698.846
-479.758 647.465 701.498
-643.827 706.347 743.071
-600.345 693.034 567.227
-510.169 494.507 292.863
-643.593 699.162 768.484
-575.517 595.393 386.741
-514.607 649.437 613.278
-465.579 690.235 752.825
-491.166 664.644 578.536
-528.163 670.756 518.547
-468.131 691.858 447.306
-458.553 682.602 432.909
-479.082 652.475 726.546
-541.725 631.933 485.384
-506.629 559.199 355.496
-488.561 648.934 694.632
-594.89 689.459 542.678
-630.169 680.151 819.21
-461.727 667.341 811.144
-613.425 703.62 759.594
-612.022 694.916 674.375
-561.269 649.877 439.386
-456.969 702.939 571.968
-480.13 651.925 515.86
-530.766 681.699 589.482
-547.064 515.32 287.964
-514.457 669.266 665.575
-579.954 658.897 453.215
-549.103 625.683 455.231
-487.311 695.81 500.688
-502.142 655.57 679.742
-592.935 659.034 484.836
-569.526 661.743 483.406
-460.182 698.249 552.237
-569.689 692.832 617.773
-465.624 660.995 791.516
-543.429 669.683 635.372
-598.64 688.823 580.342
-531.948 640.679 534.858
-588.986 624.675 402.455
-621.046 706.366 764.365
-604.621 685.359 574.405
-473.489 514.624 322.575
-632.523 679.391 819.606
-501.948 550.809 372.103
-484.276 673.377 788.526
-471.363 718.502 567.513
-504.061 530.749 299.123
-559.108 660.639 624.327
-481.198 684.893 780.232
-532.461 668.623 506.302
-502.1 675.15 679.356
-500.255 693.99 521.026
-506.501 584.328 351.784
-478.711 690.584 584.889
-577.877 599.54 401.873
-485.427 656.411 725.4
-563.78 679.26 620.806
-587.191 651.898 557.968
-473.214 711.154 501.319
-485.262 697.219 675.192
-588.381 666.14 485.928
-470.893 686.693 553.465
-550.724 497.12 314.372
-564.479 655.863 471.574
-515.011 538.862 371.492
-486.631 562.264 327.878
-495.47 633.432 395.634
-498.244 704.866 680.304
-459.549 652.733 421.591
-583.83 685.84 656.088
-515.822 648.009 616.454
-449.8 682.645 774.134
-499.881 502.192 287.287
-500.248 649.92 673.655
-542.538 545.512 307
-461.376 688.617 772.431
-590.953 658.652 670.838
-616.691 696.562 702.656
-483.332 678.818 811.111
-640.41 696.322 814.469
-571.602 601.689 373.834
-636.022 683.731 783.803
-448.782 666.673 397.731
-581.056 635.921 429.586
-522.296 528.134 303.242
-463.333 533.388 336.179
-485.618 671.988 796.689
-557.914 541.122 312.931
-576.215 631.789 441.492
-640.742 689.264 728.359
-559.844 677.135 534.994
-571.167 508.628 291.984
-567.388 688.694 617.326
-581.446 651.367 494.007
-481.448 676.262 655.173
-614.348 693.993 757.831
-506.034 581.671 373.122
-571.012 527.562 314.559
-633.237 677.898 787.937
-552.652 502.812 286.036
-479.581 522.589 337.6
-483.747 674.202 668.29
-603.016 671.239 661.041
-460.86 703.258 536.611
-504.28 672.738 478.754
-613.322 670.216 699.85
-563.783 632.879 477.9
-474.724 555.562 326.465
-475.272 687.639 437.658
-595.729 681.61 671.18
-512.652 566.83 354.008
-589.367 669.169 580.335
-564.294 528.427 289.573
-621.188 673.915 690.162
-459.197 671.639 743.2
-473.211 701.123 465.687
-566.756 500.011 307.546
-524.225 536.965 303.549
-530.374 625.573 463.631
-559.686 647.811 441.012
-585.096 689.454 563.146
-617.566 673.572 679.095
-566.419 686.266 645.209
-523.312 620.896 442.523
-526.708 686.819 616.427
-500.495 702.9 678.586
-601.743 673.682 556.156
-488.164 653.776 689.734
-620.789 683.503 748.782
-452.639 678.503 740.483
-499.499 496.84 288.554
-460.978 681.551 479.815
-587.195 686.926 528.74
-465.394 663.087 392.403
-567.263 654.688 643.78
-579.558 655.015 448.238
-477.188 664.93 518.197
-474.429 629.406 404.352
-470.941 690.231 731.149
-528.637 514.342 335.188
-503.125 527.449 295.355
-490.064 697.497 504.145
-505.148 639.469 527.981
-581.019 687.629 537.057
-583.666 666.245 669.52
-484.002 681.743 572.737
-578.653 593.106 382.056
-483.253 693.995 565.471
-565.808 657.858 637.329
-480.362 655.377 505.592
-619.152 681.69 738.04
-576.337 512.272 294.114
-485.883 553.435 307.279
-501.821 676.943 537.959
-559.26 649.072 638.188
-474.322 548.524 302.133
-473.09 539.704 360.167
-472.762 720.175 572.558
-471.461 545.85 298.227
-617.412 698.1 816.21
-604.981 681.827 573.784
-600.42 653.679 670.999
-564.814 655.074 463.109
-478.412 650.063 718.696
-524.229 557.768 375.856
-570.035 671.822 658.133
-581.127 680.69 655.065
-499.489 619.623 392.01
-513.859 624.137 457.943
-593.186 657.655 559.315
-531.122 486.016 293.065
-496.017 700.333 650.072
-604.103 681.244 611.732
-636.966 681.041 734.553
-580.954 645.847 418.924
-577.92 651.547 440.968
-485.506 684.623 731.341
-453.481 535.938 296.36
-594.715 671.084 528.865
-584.909 678.428 506.941
-480.967 536.545 364.726
-478.598 625.437 406.133
-503.324 697.732 673.679
-641.559 692.155 803.565
-554.788 678.406 557.529
-538.908 639.508 430.162
-584.247 666.099 673.488
-641.902 690.648 789.098
-486.492 682.689 660.82
-492.266 681.099 488.816
-568.228 510.716 319.044
-495.225 654.313 569.961
-477.408 653.013 453.468
-567.692 681.993 548.614
-597.835 654.933 667.057
-560.031 540.131 313.203
-477.455 682.409 570.164
-521.016 613.295 396.786
-487.025 680.391 794.075
-581.12 662.147 566.7
-494.237 661.51 674.873
-536.683 646.115 564.901
-544.988 680.408 617.957
-612.001 685.562 694.89
-457.938 669.002 811.977
-482.546 672.633 746.134
-614.558 703.678 799.712
-549.467 670.061 646.202
-476.012 693.559 695.611
-458.431 685.424 713.585
-481.886 674.889 442.131
-554.68 529.485 343.808
-485.314 717.856 528.912
-484.182 670.612 531.609
-494.172 574.023 352.054
-504.443 694.48 643.636
-496.502 535.125 364.736
-597.066 657.618 682.325
-495.842 581.198 347.921
-467.034 702.418 455.408
-550.032 551.554 338.765
-511.921 548.814 370.477
-481.851 664.711 795.914
-629.901 677.504 709.879
-526.425 640.271 546.454
-532.852 561.398 351.3
-509.532 604.546 371.405
-619.9 695.637 794.065
-478.813 666.872 551.123
-594.237 672.27 583.948
-459.475 683.106 778.385
-617.666 705.211 780.391
-464.842 685.214 496.313
-517.673 642.227 556.64
-569.777 520.082 287.978
-464.394 660.189 776.138
-500.941 700.407 632.615
-485.713 669.12 544.455
-473.632 669.904 820.887
-522.375 530.19 362.266
-587.637 690.317 545.387
-512.547 653.105 440.142
-519.102 545.224 369.901
-592.56 683.3 573.263
-617.901 671.715 677.013
-491.137 695.272 630.998
-565.072 627.496 404.625
-475.608 646.466 428.58
-537.326 622.766 431.043
-542.19 660.845 549.06
-579.572 642.663 503.325
-496.788 631.082 496.635
-602.313 680.513 589.892
-499.873 493.744 295.404
-553.789 666.417 647.68
-467.764 534.916 336.657
-526.59 525.621 352.046
-472.812 531.8 352.648
-577.196 631.64 465.822
-492.164 632.246 449.056
-525.905 682.266 608.62
-469.101 651.579 742.61
-562.704 507.323 318.375
-494.966 569.802 377.785
-471.818 684.212 820.444
-478.406 674.496 554.477
-460.574 686.847 451.729
-505.264 540.774 367.225
-485.787 642.4 476.289
-628.141 716.27 746.88
-497.893 635.77 464.102
-477.861 663.725 758.96
-496.574 677.078 645.669
-596.829 679.184 680.471
-458.439 669.457 818.759
-473.674 655.727 795.986
-501.966 679.769 679.388
-514.456 633.946 509.711
-488.608 662.921 727.938
-459.001 678.832 432.523
-454.745 677.431 419.166
-471.753 683.86 536.021
-516.445 596.673 367.457
-481.668 525.979 342.54
-497.541 555.549 322.878
-486.041 523.951 343.93
-514.394 561.499 365.102
-618.836 668.752 684.69
-495.841 635.921 473.776
-603.009 675.548 662.295
-566.412 655.284 458.9
-518.742 660.666 655.89
-543.857 618.737 415.887
-518.058 634.921 514.961
-463.879 529.175 333.502
-608.849 658.886 677.503
-623.378 677.007 687.216
-455.689 528.057 289.766
-472.077 706.375 492.762
-513.233 489.853 296.222
-626.392 669.382 734.338
-626.678 710.852 819.769
-485.225 529.796 356.181
-632.501 715.148 752.663
-632.188 716.715 812.952
-468.058 685.129 437.552
-602.129 679.797 608.229
-475.748 705.25 483.109
-494.716 674.177 706.311
-530.075 674.833 568.784
-596.097 662.633 632.354
-502.179 675.54 539.242
-550.293 653.451 571.097
-583.71 623.195 415.046
-470.725 652.945 436.684
-496.306 513.994 332.561
-481.798 686.766 778.372
-510.747 551.416 316.175
-515.794 684.781 653.732
-470.36 710.291 586.359
-575.009 686.898 577.497
-472.126 660.821 485.527
-613.907 708.545 812.964
-492.39 559.592 323.877
-560.02 536.476 332.651
-558.131 679.338 537.168
-496.844 704.066 659.2
-502.635 674.3 532.874
-571.898 653.879 438.688
-477.019 547.422 351.15
-556.781 684.195 633.537
-538.644 659.743 563.807
-459.795 684.089 775.871
-507.866 652.295 664.563
-518.027 661.727 535.834
-507.613 646.59 673.269
-599.33 695.612 588.837
-603.336 687.78 626.806
-567.42 664.365 566.305
-493.454 675.338 603.667
-579.782 658.111 464.749
-482.176 697.521 677.696
-528.347 590.624 368.367
-448.568 683.832 779.897
-495.913 590.43 351.448
-514.172 640.179 423.042
-586.208 664.901 463.548
-462.687 517.589 307.187
-624.863 681.659 812.276
-622.586 699.54 820.794
-568.608 654.14 459.131
-547.08 614.743 409.491
-627.315 717.419 817.783
-606.267 670.682 634.342
-485.387 674.127 787.792
-539.705 647.714 461.343
-585.759 652.328 553.407
-556.151 679.886 612.055
-561.338 641.914 421.764
-553.481 646.67 623.886
-504.565 497.992 312.548
-475.426 716.483 579.442
-580.96 679.538 512.658
-532.332 648.071 618.822
-497.907 630.188 432.462
-502.965 681.002 498.822
-484.112 547.768 291.313
-484.378 682.063 588.815
-469.999 712.555 581.777
-465.004 530.004 328.249
-573.842 663.46 643.111
-572.639 667.624 641.716
-461.63 663.587 807.499
-476.34 692.591 686.484
-536.097 551.164 325.321
-630.817 672.097 761.187
-605.779 700.12 574.604
-573.576 527.73 312.001
-589.968 647.98 416.12
-629.214 674.351 721.469
-460.917 668.769 809.857
-637.131 681.652 738.197
-608.779 678.401 704.854
-494.586 514.805 331.611
-495.535 648.792 683.974
-459.507 682.128 798.174
-481.606 657.994 812.059
-630.269 671.863 751.447
-534.904 646.046 455.522
-582.877 628.463 434.208
-488.438 683.339 658.829
-606.557 690.539 598.021
-567.152 675.084 518.484
-461.69 658.914 759.014
-573.532 659.796 472.177
-496.751 657.698 674.149
-577.204 674.254 504.944
-560.156 668.053 561.93
-533.246 507.521 323.841
-602.006 690.711 549.62
-532.719 515.492 335.804
-491.726 688 615.72
-491.657 697.112 509.944
-554.388 673.345 645.892
-589.991 661.071 478.653
-511.886 598.477 408.998
-569.758 624.934 445.835
-572.012 688.549 607.108
-499.853 594.459 380.755
-457.334 673.257 793.427
-562.807 540.496 304.081
-584.726 604.201 380.979
-538.249 641.199 431.074
-467.726 695.975 583.589
-639.208 688.192 814.5
-459.222 680.311 448.477
-619.226 686.626 769.455
-620.512 688.343 688.914
-461.842 688.271 730.948
-520.878 628.094 413.785
-513.8 663.169 494.625
-586.529 613.117 382.053
-478.412 662.872 769.123
-456.315 685.433 779.2
-498.936 637.734 513.966
-510.661 541.089 369.821
-456.047 531.549 310.008
-467.186 688.427 747.892
-539.255 501.335 316.351
-499.565 562.314 372.175
-567.903 539.417 324.077
-519.188 646.309 627.822
-622.579 712.44 759.698
-472.114 685.994 817.793
-508.916 649.361 575.84
-593.635 662.438 576.714
-624.987 705.897 714.118
-456.501 679.221 811.391
-482.307 692.226 743.086
-576.567 667.046 493.625
-538.775 526.337 345.03
-535.594 555.92 348.331
-470.77 654.603 761.873
-574.526 611.763 380.992
-526.554 558.578 329.029
-471.008 654.804 776.045
-461.367 539.068 327.497
-525.012 681.408 634.543
-539.166 680.486 589.428
-502.308 665.893 613.003
-467.768 652.653 800.284
-584.386 685.016 655.832
-482.436 667.948 544.414
-554.629 654.968 645.109
-500.417 631.095 464.09
-619.62 694.79 700.705
-533.795 543.832 363.315
-491.7 679.922 713.312
-622.479 715.133 805.878
-602.834 682.695 574.687
-516.981 598.571 410.953
-537.27 681.162 583.458
-506.43 664.597 644.348
-466.062 654.827 425.204
-499.271 634.557 408.023
-503.841 555.57 322.983
-482.689 680.551 443.179
-516.57 639.062 583.944
-465.169 668.031 392.833
-467.868 712.462 513.724
-583.243 664.403 671.606
-619.642 668.25 686.297
-454.79 676.59 810.02
-515.474 548.659 368.589
-481.798 631.112 422.045
-591.361 657.961 656.593
-633.684 672.447 738.638
-554.477 645.315 632.195
-608.807 699.135 604.951
-595.769 669.358 472.566
-507.082 639.937 536.654
-573.367 656.806 459.836
-613.568 674.644 673.115
-565.588 675.219 519.625
-553.184 664.339 558.528
-486.442 653.412 557.947
-553.022 647.14 442.688
-548.118 539.371 341.444
-496.976 493.101 300.846
-461.605 696.048 543.715
-501.45 685.46 589.94
-559.97 507.143 313.703
-627.141 696.746 704.958
-556.302 639.353 524.165
-565.735 628.884 470.016
-576.15 516.786 313.011
-518.866 550.402 314.506
-496.404 586.971 345.087
-577.675 658.043 660.505
-535.261 491.932 289.043
-611.585 656.529 696.014
-490.498 668.64 462.64
-479.456 652.171 452.502
-569.358 682.151 609.881
-573.01 539.497 305.184
-525.917 661.853 632.652
-488.918 674.938 726.618
-545.714 651.87 633.653
-614.099 662.914 680.353
-507.502 699.427 665.341
-603.7 696.301 565.79
-479.831 531.313 350.161
-460.029 677.406 455.369
-483.163 682.03 564.762
-480.503 690.936 752.632
-549.533 644.179 619.684
-518.738 615.909 390.509
-461.923 682.682 806.785
-592.377 668.317 504.969
-634.037 678.232 754.358
-459.2 699.192 510.099
-507.643 659.47 614.496
-535.442 523.313 350.842
-494.098 588.838 353.172
-624.608 687.85 789.299
-631.758 687.791 705.759
-488.032 686.553 661.379
-539.148 679.103 614.472
-488.335 696.478 700.567
-603.082 686.041 570.141
-521.903 630.072 414.521
-458.584 673.926 800.741
-603.087 680.179 556.029
-487.844 519.475 335.549
-491.263 678.393 711.994
-540.502 521.565 342.608
-607.464 690.866 601.003
-507.947 703.233 654.586
-531.936 625.67 470.735
-491.929 679.636 702.272
-479.611 657.801 421.666
-557.451 652.543 563.625
-582.208 634.613 457.372
-636.659 708.622 822.376
-534.176 496.902 310.793
-469.251 652.905 768.393
-547.81 530.517 349.376
-451.711 683.457 801.198
-590.716 661.012 471.692
-573.612 603.679 396.56
-481.586 697.821 678.779
-507.495 585.319 352.884
-459.048 666.265 742.423
-455.325 660.191 395.752
-522.697 543.096 375.572
-595.105 682.806 658.86
-589.376 610.715 405.994
-538.625 631.95 496.474
-484.377 710.281 558.52
-483.99 656.143 542.409
-584.567 667.462 670.959
-602.78 684.05 558.966
-465.858 640.651 391.923
-455.849 672.377 807.171
-482.215 698.195 692.207
-541.765 678.255 589.018
-520.85 678.419 649.626
-467.131 688.667 740.036
-462.305 687.903 767.923
-555.135 618.194 395.052
-462.617 666.344 794.588
-569.303 638.053 417.254
-495.829 603.525 363.831
-574.54 648.716 430.829
-558.91 648.991 436.498
-580.52 633.593 426.406
-568.797 608.165 389.042
-466.28 654.956 794.203
-452.852 660.685 409.411
-542.212 672.158 578.905
-523.025 670.045 520.681
-492.951 522.049 339.235
-560.137 674.981 577.408
-498.993 521.85 341.975
-585.464 687.077 570.024
-481.83 678.406 572.769
-462.224 680.942 816.374
-517.382 574.711 346.422
-535.462 626.749 429.741
-535.22 548.019 350.82
-495.918 683.186 684.285
-630.575 676.272 781.533
-558.533 658.615 475.404
-458.455 670.552 427.744
-485.727 683.602 741.737
-462.73 647.092 392.214
-460.353 662.281 446.905
-531.077 665.792 559.186
-562.023 641.727 533.769
-459.806 682.558 411.93
-565.144 676.918 653.924
-503.95 584.894 380.036
-641.69 715.98 771.953
-593.023 676.284 574.898
-477.191 648.489 722.922
-547.004 517.538 335.087
-508.212 490.635 296.349
-462.311 712.773 577.322
-519.342 495.737 285.441
-534.591 571.077 342.792
-477.017 505.492 288.042
-476.957 677.376 525.778
-470.801 655.468 390.177
-509.749 681.264 667.787
-513.277 578.346 346.019
-591.107 659.266 486.946
-483.655 686.384 742.261
-604.104 685.143 589.423
-478.364 553.572 350.395
-455.494 686.494 407.502
-517.6 524.803 352.631
-545.378 493.991 304.418
-465.045 656.383 734.612
-481.611 651.188 694.827
-616.804 689.707 765.095
-485.703 687.031 456.258
-547.699 683.715 619.614
-541.703 637.035 529.238
-516.162 640.754 529.053
-592.989 669.634 585.72
-501.297 662.309 594.572
-511.568 665.176 667.52
-585.681 662.054 675.683
-602.615 697.116 566.161
-624.349 700.086 822.869
-487.207 567.151 343.525
-636.154 694.517 820.298
-512.759 664.13 470.903
-605.051 689.088 680.489
-513.497 573.994 374.935
-593.367 681.362 679.818
-491.204 654.581 448.965
-491.343 553.488 320.791
-574.884 683.568 542.996
-594.595 693.551 574.048
-484.107 670.901 817.52
-589.8 659.375 492.842
-490.615 559.666 362.602
-483.01 646.048 446.686
-484.224 707.974 554.2
-501.31 649.693 675.694
-571.406 617.379 386.487
-569.93 680.736 540.224
-558.373 673.071 581.82
-571.969 616.502 425.681
-550.606 612.902 393.471
-467.934 715.261 576.241
-462.988 661.991 778.949
-574.911 685.455 567.361
-627.193 719.735 814.692
-470.83 651.625 752.976
-554.693 514.393 326.155
-479.934 661.521 773.169
-472.821 664.598 399.009
-521.744 634.196 421.833
-516.052 508.321 286.95
-503.677 548.25 372.295
-575.402 516.785 288.093
-552.616 687.407 629.941
-618.488 695.796 784.181
-462.904 666.667 804.894
-461.516 695.167 572.947
-598.908 660.005 561.544
-618.644 707.807 775.849
-456.666 678.864 458.909
-597.014 681.67 578.732
-547.957 664.898 557.514
-620.112 684.296 760.182
-507.897 667.108 548.649
-493.853 647.78 689.004
-566.924 623.846 397.021
-455.372 535.169 295.884
-511.461 646.914 578.996
-623.577 714.811 751.262
-513.418 507.497 326.801
-591.335 671.412 654.109
-530.235 590.831 371.524
-511.314 556.864 371.458
-618.534 690.745 742.922
-513.397 673.11 664.715
-614.478 699.296 765.422
-509.03 697.624 656.043
-619.134 702.692 820.119
-451.941 684.511 793.629
-492.254 563.923 371.077
-450.34 671.127 412.357
-572.001 646.965 492.389
-529.993 596.826 382.85
-467.364 512.714 285.249
-599.552 666.769 638.374
-487.817 505.287 318.14
-475.225 654.973 785.909
-562.238 667.784 657.77
-512.59 529.232 304.54
-448.174 655.691 402.482
-488.125 685.156 712.064
-462.73 661.109 436.141
-549.146 615.547 432.917
-572.086 654.126 451.235
-460.747 521.162 303.204
-482.843 558.602 344.26
-635.233 679.836 717.749
-518.469 686.22 651.309
-506.277 558.357 364.101
-458 675.096 822.094
-570.341 602.118 373.196
-461.758 685.793 781.926
-465.935 678.139 822.475
-491.353 636.431 461.774
-552.902 629.249 479.383
-531.195 554.441 354.428
-531.414 625.86 427.185
-645.793 715.97 775.233
-512.679 655.169 606.678
-550.452 665.16 500.418
-557.904 682.563 635.2
-494.681 633.98 445.855
-491.886 667.626 440.135
-481.802 694.37 463.528
-524.846 644.806 620.317
-564.648 682.478 575.601
-569.277 533.197 325.519
-483.831 719.885 536.959
-611.162 688.708 682.77
-494.543 678.517 690.642
-639.591 687.254 787.361
-480.912 655.268 415.199
-496.364 603.218 383.912
-461.377 679.63 474.292
-480.872 673.12 544.489
-469.87 653.867 784.452
-544.432 625.31 435.41
-479.135 667.192 410.252
-509.736 589.056 355.464
-583.272 623.247 389.259
-500.105 599.762 363.309
-467.446 692.997 762.992
-471.734 664.617 398.55
-581.835 676.967 507.468
-459.396 644.238 412.67
-524.118 658.909 635.781
-641.037 696.666 756.84
-466.089 689.677 567.519
-491.66 631.412 490.624
-485.576 682.819 744.811
-560.774 659.236 481.513
-492.785 662.291 674.11
-515.903 687.895 637.561
-587.801 670.409 651.557
-579.46 655.972 452.356
-576.917 509.103 295.067
-577.99 645.675 487.452
-604.427 667.025 692.058
-520.667 513.196 331.614
-472.434 692.239 574.531
-509.976 538.582 368.922
-452.619 656.416 399.21
-532.048 642.436 553.189
-496.111 594.088 370.928
-515.04 605.645 377.321
-475.695 660.713 405.687
-614.732 702.667 815.799
-513.059 618.327 398.563
-497.769 651.187 699.829
-572.146 653.764 444.319
-474.71 718.844 538.728
-471.487 681.891 515.457
-613.968 666.844 702.381
-474.531 724.014 573.431
-555.842 536.977 316.658
-499.804 629.482 445.914
-612.813 689.92 708.133
-544.205 645.786 436.227
-480.295 629.794 394.655
-535.79 650.853 457.903
-498.382 655.116 692.033
-480.027 637.539 426.581
-493.224 597.551 355.269
-572.947 665.887 489.445
-561.291 613.484 397.992
-483.542 658.671 690.067
-496.604 574.341 339.262
-564.235 672.968 508.511
-460.972 526.645 311.256
-466.615 535.719 295.472
-458.647 651.306 417.918
-478.486 716.684 570.169
-494.475 644.156 428.746
-575.675 646.403 560.216
-558.758 660.193 649.858
-475.589 652.718 403.014
-459.567 671.761 764.622
-580.778 688.393 569.959
-591.833 664.559 460.518
-541.883 652.821 628.47
-470.708 626.557 393.555
-564.909 504.186 314.547
-569.723 667.027 657.253
-536.915 665.06 500.174
-530.205 629.676 431.915
-478.657 692.235 742.195
-514.735 599.145 405.706
-476.86 652.29 494.478
-534.043 652.049 624.583
-550.758 639.939 525.797
-485.666 657.206 729.771
-629.51 718.645 781.378
-611.736 707.638 818.756
-502.291 530.955 359.432
-594.936 657.958 442.388
-460.646 670.309 783.357
-473.13 676.583 693.318
-571.846 622.342 450.531
-467.825 659.879 723.929
-627.22 684.861 694.706
-506.322 644.771 536.017
-560.356 524.834 334.28
-620.935 669.747 688.494
-639.647 715.956 777.267
-544.459 618.162 417.943
-549.214 616.077 425.344
-471.485 650.828 731.9
-469.346 690.057 444.032
-460.408 669.521 787.616
-549.275 628.203 483.393
-629.989 718.66 820.836
-583.526 626.487 410.689
-507.872 549.801 370.191
-479.366 681.725 541.873
-475.631 654.398 800.087
-496.21 584.231 345.953
-469.006 707.534 544.233
-540.162 653.679 575.706
-569.526 651.738 430.262
-462.68 703.794 510.893
-515.451 645.433 430.476
-463.974 685.948 440.849
-490.85 583.441 349.57
-620.103 688.033 811.41
-576.886 672.751 502.812
-571.871 659.564 472.281
-532.712 585.587 356.969
-550.916 540.788 358.611
-602.572 673.64 636.585
-490.788 691.112 616.5
-615.761 691.363 728.419
-478.556 666.828 429.173
-466.998 689.824 486.397
-476.078 627.994 396.984
-590.907 673.219 497.398
-514.553 525.417 352.977
-557.788 619.797 442.41
-526.579 601.643 392.393
-499.059 604.639 372.998
-641.732 691.696 768.125
-476.978 645.186 425.633
-502.363 660.1 602.194
-577.936 669.481 491.716
-549.521 635.399 513.497
-491.282 613.45 379.627
-480.384 653.186 409.903
-490.821 681.425 715.254
-481.148 694.978 553.688
-567.095 691.889 606.906
-577.093 677.075 510.786
-527.647 490.63 306.6
-595.35 686.782 526.581
-493.22 652.128 562.451
-575.536 608.296 380.243
-577.716 653.239 651.93
-460.503 685.785 407.399
-527.835 683.47 627.844
-506.699 668.819 512.065
-575.461 645.814 480.85
-475.243 690.562 763.412
-555.108 491.803 292.686
-517.999 600.856 407.895
-617.137 703.561 760.343
-553.885 661.391 493.09
-481.324 625.096 404.852
-488.832 654.603 419.815
-464.781 689.839 762.608
-509.853 654.333 639.363
-570.624 641.547 532.084
-519.511 515.556 291.725
-467.755 688.083 436.311
-509.425 507.291 286.487
-625.222 674.706 698.48
-557.036 637.888 514.045
-538.214 652.007 575.971
-464.338 518.332 313.789
-457.859 693.961 517.166
-492.475 574.005 337.069
-493.403 500.876 289.013
-567.895 615.327 418.81
-479.036 649.38 498.003
-645.929 707.22 772.519
-552.255 541.421 320.37
-605.779 694.271 605.37
-475.068 666.488 821.281
-509.68 623.318 444.515
-482.924 674.542 773.446
-571.105 649.377 437.806
-470.519 682.024 518.772
-605.934 666.546 694.32
-477.656 650.769 704.465
-457.914 671.158 755.921
-546.266 523.185 345.337
-493.197 698.122 691.523
-606.898 687.358 605.36
-484.177 646.039 710.389
-491.204 665.744 459.309
-480.002 669.104 774.912
-567.047 677.978 525.556
-522.17 505.288 324.709
-470.265 717.826 532.184
-503.312 652.52 428.19
-564.524 679.992 652.936
-477.77 722.566 573.467
-487.794 643.837 525.982
-629.409 667.079 732.239
-514.764 651.158 628.278
-497.217 527.156 354.183
-496.361 687.547 567.011
-482.645 667.883 567.597
-510.156 625.524 464.684
-523.046 678.008 579.639
-484.233 671.419 657.179
-480.541 720.805 546.526
-526.885 609.656 389.575
-483.016 502.673 287.597
-579.534 649.142 540.652
-540.486 651.057 623.667
-498.528 541.806 371.008
-467.339 519.677 320.238
-489.581 494.763 294.563
-470.446 669.736 491.491
-496.452 687.008 531.88
-481.956 540.904 285.818
-523.903 654.876 642.46
-481.512 687.581 770.07
-479.079 508.375 284.834
-578.773 649.505 483.151
-565.82 625.721 437.712
-546.649 674.279 527.188
-522.878 607.422 409.498
-515.047 530.293 302.594
-482.31 709.093 501.309
-467.77 674.819 700.616
-459.557 698.136 539.139
-497.872 649.931 692.131
-494.301 694.36 643.092
-575.04 600.385 388.516
-623.024 710.107 719.953
-482.692 534.074 363.219
-491.86 665.576 669.848
-511.901 646.606 424.109
-577.99 662.795 645.364
-626.694 718.052 785.474
-494.177 701.366 631.544
-550.315 613.999 403.981
-474.085 640.146 390.11
-512.929 691.343 660.27
-558.035 615.903 429.023
-518.457 628.261 488.258
-521.997 582.272 375.125
-640.538 700.37 742.2
-482.426 685.663 762.516
-452.51 677.084 760.275
-451.325 659.572 401.618
-487.162 548.661 301.735
-542.029 624.552 421.203
-507.994 621.268 439.112
-482.176 693.771 711.686
-551.886 539.852 358.978
-593.324 656.252 561.365
-572.169 692.9 643.788
-484.968 679.188 798.373
-487.359 641.465 703.247
-568.1 645.13 553.912
-484.802 671.165 675.653
-470.536 678.584 510.23
-512.779 602.014 374.484
-480.079 625.952 406.131
-602.597 677.213 605.399
-624.979 713.626 781.881
-495.926 565.632 373.065
-453.75 667.821 416.987
-564.751 678.199 622.2
-600.852 667.783 555.842
-539.584 526.617 287.604
-554.08 538.645 341.721
-452.623 669.759 396.003
-499.21 572.328 335.724
-472.555 548.71 304.208
-560.89 633.675 412.054
-501.288 654.928 671.994
-502.848 686.534 571.856
-589.052 682.671 519.319
-571.62 653.063 648.994
-507.716 662.034 464.961
-527.575 558.942 331.445
-516.632 643.767 567.071
-559.505 669.118 652.39
-643.045 704.152 765.247
-523.654 686.247 609.422
-606.166 689.388 663.282
-598.467 673.021 540.138
-541.973 522.088 345.132
-478.222 547.559 355.907
-465.167 676.205 710.622
-559.914 679.884 544.091
-542.365 679.983 606.295
-604.743 686.598 609.336
-600.064 684.801 545.85
-544.891 535.936 314.301
-490.742 689.607 476.359
-489.334 674.3 710.03
-585.915 650.53 470.56
-646.592 699.584 762.429
-637.543 677.191 755.743
-465.27 701.255 586.758
-524.409 682.094 607.272
-505.726 616.304 380.299
-578.096 640.52 470.49
-527.922 601.152 394.225
-617.249 681.286 724.717
-551.765 536.344 295.236
-452.199 677.361 798.459
-560.538 493.208 297.406
-495.559 675.562 635.087
-572.25 676.993 656.646
-467.07 712.931 564.089
-479.488 698.549 707.42
-497.549 659.861 696.325
-471.75 701.924 461.723
-524.436 668.661 536.165
-498.176 657.452 463.679
-489.843 704.602 532.34
-495.833 664.171 706.187
-580.018 660.054 459.65
-579.695 682.489 538.93
-620.253 708.22 755.449
-548.022 646.413 556.786
-533.354 616.347 416.051
-517.745 664.525 500.816
-472.625 535.343 286.522
-583.843 643.442 513.282
-522.318 557.258 324.657
-470.928 720.303 570.67
-474.56 698.26 458.835
-455.951 653.516 398.643
-571.735 644.717 544.582
-567.368 651.181 641.364
-477.048 681.717 578.03
-527.973 682.902 622.953
-621.27 708.33 751.135
-605.959 679.241 604.803
-457.448 657.885 423.057
-467.329 546.883 300.36
-551.054 622.567 433.011
-507.97 623.013 450.784
-558.075 690.988 632.588
-461.188 686.385 777.197
-588.526 630.501 401.237
-591.108 687.608 543.147
-505.867 654.194 599.919
-491.324 693.441 625.427
-580.317 676.893 566.617
-499.999 659.142 465.944
-597.401 689.749 672.937
-460.339 643.13 399.678
-461.817 688.532 734.48
-502.898 658.226 469.198
-559.83 521.124 331.325
-485.854 661.892 688.072
-533.097 662.368 491.783
-476.435 648.432 697.905
-625.092 672.163 704.118
-569.72 500.94 304.193
-547.455 677.482 623.611
-563.951 532.89 292.695
-548.697 540.421 320.086
-486.091 664.156 806.48
-502.319 637.397 412.592
-559.855 645.941 550.509
-475.649 720.574 538.254
-476.613 690.093 449.059
-459.997 679.045 452.258
-483.049 597.565 353.722
-604.45 696.875 599.499
-453.494 664.698 393.204
-458.829 699.194 460.835
-571.582 660.842 566.512
-463.016 689.077 497.232
-527.807 681.762 621.08
-530.041 626.976 468.297
-611.635 666.926 671.176
-542.624 546.095 339.248
-511.192 625.69 407.408
-625.211 690.054 698.335
-623.335 712.008 763.548
-591.652 668.234 480.115
-502.901 660.611 604.42
-483.511 665.619 563.378
-522.377 564.64 380.625
-566.924 675.08 574.441
-589.516 657.15 520.151
-584.632 616.098 410.698
-585.003 645.494 446.362
-594.141 677.319 527.427
-466.15 688.368 559.328
-457.244 673.019 771.244
-576.94 681.203 523.213
-572.592 651.067 648.072
-583.78 675.518 502.178
-592.405 652.545 431.33
-502.238 618.039 428.459
-463.299 674.488 393.723
-476.109 684.54 808.966
-613.074 696.706 733.473
-462.46 685.566 713.913
-581.041 643.681 417.039
-470.999 716.523 577.008
-455.561 677.957 818.051
-488.626 687.504 590.574
-525.386 590.022 363.666
-645.943 702.142 790.652
-526.686 650.54 453.19
-512.549 547.269 373.778
-521.458 600.06 378.047
-559.278 534.25 333.461
-580.132 669.386 646.126
-570.94 644.755 535.419
-474.813 682.711 520.96
-509.364 598.402 403.253
-549.249 644.333 438.378
-593.16 654.068 662.099
-460.686 715.16 568.133
-605.078 681.62 579.114
-507.811 689.426 640.059
-460.896 659.467 393.174
-517.913 649.528 611.122
-458.964 676.291 729.788
-625.587 667.648 702.977
-548.61 646.28 624.858
-499.715 691.13 610.165
-615.978 667.383 681.245
-534.518 530.942 356.148
-455.424 664.213 393.401
-501.692 619.458 428.46
-480.464 671.036 520.544
-476.626 558.764 330.68
-480.755 650.294 724.83
-508.205 630.984 483.353
-510.548 682.9 561.27
-526.285 667.966 560.102
-476.526 702.563 465.527
-471.5 713.085 550.288
-545.214 632.763 502.789
-521.767 488.838 295.83
-525.537 669.911 632.551
-504.189 575.03 359.181
-453.777 677.401 799.936
-643.207 703.141 802.386
-618.504 710.373 802.786
-461.332 690.677 465.303
-475.264 677.213 508.636
-520.15 552.819 315.569
-475.541 672.518 410.388
-544.905 678.081 587.021
-483.274 661.75 738.569
-556.408 602.569 407.25
-463.804 543.065 305.819
-589.74 652.435 665.719
-513.294 526.32 353.402
-550.793 645.576 433.813
-478.622 499.182 288.821
-565.828 679.724 611.678
-564.101 647.161 647.396
-462.671 670.806 820.543
-507.53 642.801 548.318
-576.871 657.49 646.474
-631.368 676.865 721.692
-528.938 533.594 364.917
-609.767 661.235 678.077
-475.563 685.787 579.697
-496.242 649.766 686.084
-643.095 706.966 796.377
-583.422 634.678 403.813
-490.923 583.323 354.051
-544.638 488.297 296.831
-574.844 660.346 660.94
-461.287 514.94 295.299
-641.585 696.603 811.004
-516.659 649.272 613.08
-486.313 687.907 462.534
-515.539 621.304 407.794
-586.798 662.331 472.228
-500.974 559.008 326.072
-591.686 657.234 505.447
-488.8 675.272 725.512
-496.727 648.751 553.237
-463.999 662.413 735.782
-495.805 657.303 580.811
-528.44 682.276 583.296
-548.578 489.454 295.886
-496.383 669.757 608.696
-578.455 521.697 300.417
-537.531 645.545 450.753
-473.939 665.677 819.199
-562.689 647.178 439.289
-522.463 575.867 348.674
-612.006 682.928 701.351
-550.276 500.89 313.436
-507.517 489.426 303.303
-508.843 659.42 626.56
-538.482 663.7 628.815
-582.845 606.428 378.594
-489.439 580.113 339.098
-585.113 676.053 675.01
-469.964 668.363 702.192
-473.271 718.246 544.605
-644.988 707.367 778.22
-472.114 688.027 701.587
-460.922 644.545 395.724
-515.115 525.41 297.755
-567.266 674.625 510.203
-585.584 667.294 650.199
-551.889 539.679 319.202
-480.843 691.886 736.46
-618.024 695.012 804.321
-504.411 658.351 592.425
-592.909 686.049 531.011
-485.941 522.763 341.49
-604.112 656.504 670.635
-563.581 628.324 464.234
-589.765 666.28 508.494
-536.245 680.999 582.496
-500.549 509.451 328.219
-489.256 660.094 678.257
-549.516 672.79 648.324
-480.929 703.787 481.952
-460.375 667.116 780.132
-557.644 607.981 380.391
-635.871 679.594 769.158
-479.968 643.302 426.815
-555.198 534.951 348.476
-569.658 662.03 486.829
-575.55 691.358 642.952
-548.308 638.027 534.583
-547.879 673.591 635.578
-478.028 682.697 431.045
-513.039 505.766 321.616
-550.111 627.124 410.19
-567.044 687.549 593.801
-603.744 682.203 695.24
-540.932 675.058 538.228
-498.695 532.642 295.477
-502.825 603.971 398.166
-494.081 656.462 445.838
-487.661 569.588 330.587
-575.714 536.561 303.018
-485.374 638.911 457.315
-467.001 697.447 449.345
-465.416 691.451 554.906
-483.07 682.223 753.77
-497.909 602.496 389.965
-521.674 627.398 484.642
-620.685 712.564 783.757
-483.413 676.288 780.855
-557.339 658.19 484.397
-504.395 604.15 373.659
-631.957 698.75 820.057
-518.283 654.99 458.725
-513.508 640.334 559.51
-605.261 667.439 692.413
-477.747 722.124 568.61
-582.9 659.003 650.675
-479.408 657.688 800.519
-485.247 699.134 488.6
-559.093 541.603 327.215
-617.558 702.423 799.407
-489.343 683.548 454.365
-489.25 671.41 723.66
-591.654 664.372 503.53
-478.689 719.02 530.207
-522.633 542.653 306.072
-478.32 649.8 476.459
-487.605 688.19 711.61
-495.107 698.99 648.426
-456.241 668.256 437.47
-518.79 633.91 513.469
-582.771 630.757 419.546
-532.345 661.742 494.607
-571.779 657.094 465.357
-552.826 524.986 340.535
-495.287 655.324 452.298
-516.182 658.178 495.387
-521.223 642.526 587.087
-579.345 689.79 646.676
-519.035 630.064 418.978
-625.437 677.554 764.328
-499.098 664.706 656.576
-509.059 618.554 439.388
-532.14 486.786 296.912
-625.216 704.026 820.08
-512.623 542.465 375.508
-486.326 564.304 345.296
-559.642 607.787 401.5
-490.543 550.505 306.104
-463.609 705.936 562.496
-572.623 522.069 287.001
-475.262 643.647 399.003
-558.821 648.866 435.36
-542.971 656.418 634.261
-471.54 683.316 813.014
-541.991 647.258 443.029
-525.694 641.013 603.508
-559.178 665.436 629.308
-603.644 697.705 574.155
-465.812 687.873 494.127
-570.541 646.95 548.894
-493.793 610.158 370.304
-491.527 645.222 544.975
-469.178 527.549 333.249
-513.078 491.703 293.52
-480.372 672.725 819.185
-503.414 667.184 636.57
-568.113 645.139 536.613
-562.929 616.288 389.953
-456.116 685.554 419.491
-520.796 657.757 653.023
-475.836 648.987 710.84
-503.956 650.753 578.993
-513.45 609.09 380.547
-515.73 623.072 406.922
-583.488 636.532 456.475
-477.444 626.31 388.376
-581.47 678.219 515.408
-508.692 513.675 330.98
-511.204 639.868 550.126
-505.952 592.087 358.672
-477.544 722.896 572.872
-569.555 685.475 595.665
-545.333 659.626 485.177
-460.235 688.378 472.296
-551.451 631.202 415.961
-472.273 625.147 397.135
-551.661 673.412 553.932
-574.793 536.714 295.097
-502.054 628.345 443.231
-501.031 662.218 613.012
-500.612 556.664 369.526
-502.045 690.138 597.705
-567.403 633.107 479.808
-473.425 689.499 442.497
-496.134 638.8 504.397
-462.432 528.889 319.036
-578.453 517.743 294.235
-621.503 669.184 704.613
-586.127 664.586 646.982
-506.035 674.042 512.471
-582.443 595.203 394.282
-478.834 638.852 427.076
-509.897 606.228 413.409
-592.537 670.548 523.76
-544.031 663.551 497.551
-631.185 680.729 813.1
-487.501 671.796 663.916
-587.374 654.577 433.769
-561.433 632.651 414.475
-488.576 499.218 289.876
-487.641 670.392 661.989
-569.172 641.575 490.624
-518.046 582.707 382.539
-462.702 708.261 591.07
-478.903 659.643 747.18
-460.815 701.39 557.402
-468.624 665.87 704.159
-637.665 690.157 714.809
-461.434 700.725 548.572
-456.614 672.66 743.65
-579.912 534.287 292.364
-496.167 547.921 367.695
-547.718 675.465 583.229
-504.781 694.015 642.377
-565.771 682.016 562.127
-566.954 646.847 541.799
-489.746 718.634 619.313
-510.685 595.976 364.259
-461.455 662.003 765.301
-502.072 590.704 379.209
-489.775 547.619 298.729
-601.964 683.552 600.958
-452.737 675.03 817.176
-519.723 639.675 546.038
-641.607 710.446 809.346
-546.91 666.717 637.122
-480.714 703.863 511.557
-543.48 639.329 522.718
-485.211 662.121 688.617
-477.788 500.546 301.543
-536.622 670.46 627.753
-452.126 676.866 803.942
-458.88 685.236 413.96
-496.238 511.628 284.741
-485.184 691.827 714.876
-547.883 664.048 498.379
-591.208 664.298 475.358
-506.527 615.214 427.326
-452.147 663.157 425.356
-510.558 698.438 650.51
-601.81 674.757 552.683
-542.687 533.688 355.297
-642.802 694.643 784.307
-542.083 624.934 458.655
-504.844 626.755 447.702
-606.334 671.628 633.346
-561.63 691.653 622.858
-578.783 522.906 296.818
-546.371 647.316 599.019
-468.339 678.087 483.255
-490.791 637.113 460.564
-518.949 647.843 575.001
-526.592 651.327 463.979
-516.32 660.812 661.899
-591.894 665.984 654.088
-466.684 541.975 295.384
-470.909 689.169 555.735
-605.82 669.151 625.483
-482.985 505.008 285.328
-457.474 673.539 750.611
-467.686 715.217 538.648
-591.935 674.115 679.108
-507.969 665.271 543.209
-484.606 648.378 529.64
-517.476 536.881 365.428
-530.791 519.624 339.31
-498.91 584.072 348.975
-521.707 579.209 350.143
-604.856 666.684 625.546
-467.105 712.754 533.482
-479.744 711.117 565.616
-634.476 678.572 796.757
-513.394 642.722 564.21
-582.915 663.005 468.613
-502.533 655.481 665.788
-521.147 578.922 353.922
-480.16 676.889 555.225
-485.125 677.696 779.327
-459.938 670.266 753.992
-507.689 495.632 312.96
-546.064 668.489 546.204
-588.377 653.379 658.363
-531.228 625.559 472.479
-495.844 601.173 362.012
-632.293 720.29 786.933
-585.576 665.949 479.485
-542.309 524.628 288.007
-556.963 517.856 332.127
-483.716 688.998 581.063
-520.638 581.056 352.392
-627.049 716.275 745.51
-619.737 710.637 789.678
-499.299 684.309 559.786
-644.623 702.133 800.141
-592.4 689.557 573.774
-635.993 707.117 717.537
-472.113 721.559 574.481
-505.554 525.376 295.74
-500.797 643.58 427.806
-484.508 722.101 561.603
-541.988 661.282 486.31
-562.493 653.197 454.335
-548.441 661.592 576.366
-497.615 676.258 619.965
-498.641 587.64 371.644
-614.26 665.266 685.911
-576.041 684.702 550.322
-465.524 680.611 500.013
-541.794 551.365 327.326
-489.066 702.284 491.305
-563.798 674.407 512.908
-460.483 700.539 456.966
-456.64 712.683 570.803
-614.465 708.014 804.549
-590.646 665.062 515.398
-531.545 640.505 536.887
-606.002 660.561 693.386
-564.985 673.911 631.539
-500.372 652.404 568.488
-579.346 627.848 455.507
-476.788 677.089 522.516
-558.537 618.699 424.096
-470.288 671.317 400.165
-528.285 670.158 511.563
-642.77 692.758 750.707
-451.456 671.451 407.735
-458.944 530.588 316.746
-514.729 584.929 357.824
-587.075 662.38 650.404
-592.695 657.853 556.164
-470.014 551.811 327.488
-531.567 624.436 441.818
-518.731 663.491 656.629
-453.914 676.905 775.156
-496.927 680.069 558.303
-511.085 505.969 319.468
-483.544 667.094 792.558
-477.961 637.647 420.44
-587.984 604.851 397.949
-600.087 670.695 592.409
-494.475 520.367 342.829
-499.341 678.049 528.039
-584.119 596.706 391.964
-573.332 668.433 643.02
-639.156 689.469 723.559
-464.042 695.502 451.149
-492.73 526.039 352.151
-527.884 609.696 389.184
-482.578 693.827 460.37
-519.839 599.327 408.363
-531.42 536.559 297.88
-569.954 648.069 429.114
-596.242 654.707 679.914
-568.853 620.637 391.232
-527.262 678.634 630.112
-479.9 676.888 552.44
-591.554 659.593 515.778
-533.74 531.831 295.848
-486.204 639.27 412.293
-485.611 658.479 554.109
-589.355 654.897 485.633
-499.756 610.898 372.04
-521.84 667.567 553.8
-491.45 552.496 315.618
-489.028 576.602 349.725
-599.205 684.987 586.417
-594.549 686.903 672.96
-599.256 674.704 637.989
-603.964 677.349 575.234
-563.152 667.049 655.092
-472.486 650.062 808.538
-575.383 657.006 461.037
-642.817 705.16 810.169
-571.117 651.075 647.081
-451.851 686.356 746.604
-527.121 685.599 614.036
-489.543 690.308 714.515
-628.249 716.591 789.902
-518.796 541.123 307.686
-469.477 669.751 702.696
-644.67 717.912 775.37
-503.83 685.667 591.524
-461.005 539.136 331.448
-519.153 653.056 640.498
-618.641 687.707 734.835
-465.628 699.486 451.933
-488.719 625.181 418.438
-513.875 566.614 338.594
-496.721 683.537 494.826
-584.375 692.904 657.558
-493.724 684.72 649.176
-608.979 677.871 627.526
-615.862 684.833 671.692
-473.542 523.635 334.322
-465.595 683.963 497.629
-603.059 678.096 563.751
-453.418 681.736 725.335
-514.221 518.639 339.879
-487.547 617.327 393.825
-522.188 495.011 286.219
-522.106 602.868 410.878
-461.094 647.344 417.335
-636.136 694.99 706.57
-634.787 672.289 770.652
-574.945 660.882 471.439
-495.349 686.007 628.389
-511.626 655.589 611.992
-527.799 633.211 516.545
-465.015 651.633 744.057
-575.228 624.563 393.962
-457.431 516.041 295.041
-511.071 564.261 353.436
-593.29 674.124 515.485
-487.872 678.26 469.107
-576.603 514.365 290.219
-534.135 649.579 464.707
-468.431 549.614 329.326
-568.183 681.807 650.084
-489.752 502.011 313.68
-471.13 692.204 740.22
-494.106 595.956 369.565
-497.834 668.448 622.956
-517.91 638.068 527.446
-486.493 643.941 511.537
-583.258 622.683 413.586
-491.191 703.688 507.798
-491.905 691.27 686.712
-524.967 629.987 492.604
-608.386 682.843 613.197
-529.674 503.903 322.623
-514.922 582.651 354.07
-488.006 678.93 567.68
-590.339 620.288 391.548
-489.257 722.29 608.279
-452.167 522.529 292.512
-459.864 681.291 711.395
-505.528 601.639 391.537
-555.125 626.763 407.913
-510.392 655.676 444.057
-487.406 698.988 499.571
-470.144 686.544 436.935
-583.249 686.126 536.685
-454.739 685.314 749.711
-496.157 671.292 583.125
-466.7 683.018 802.137
-474.563 634.553 410.219
-457.831 673.989 801.883
-509.846 657.767 667.656
-517.232 636.308 419.201
-485.046 717.875 536.235
-503.724 636.852 510.318
-465.93 688.794 782.023
-479.401 641.722 424.922
-502.702 672.65 681.141
-531.149 670.378 506.423
-622.444 717.206 794.546
-473.152 692.753 781.514
-479.074 664.377 767.036
-634.62 678.819 786.862
-562.461 681.947 556.531
-622.26 667.214 698.106
-494.737 663.141 703.551
-546.226 668.402 503.434
-550.314 514.469 327.294
-457.847 679.021 433.049
-470.244 706.768 500.477
-509.288 522.696 346.212
-474.02 691.699 783.842
-565.013 645.412 427.03
-484.816 622.954 397.781
-526.724 628.5 422.927
-499.815 652.046 432.082
-464.428 692.915 449.765
-476.063 695.819 689.922
-480.079 689.78 758.354
-587.149 673.112 495.074
-499.094 657.901 587.545
-501.803 649.958 567.284
-614.799 703.825 757.89
-602.963 687.277 597.746
-606.85 665.669 628.953
-632.759 675.805 735.265
-464.374 689.306 479.927
-555.085 492.755 292.256
-506.74 676.763 668.125
-487.026 575.721 334.332
-483.362 667.247 805.128
-601.818 685.661 658.345
-576.186 644.146 419.917
-476.413 628.215 405.823
-623.011 687.603 801.1
-488.952 564.954 354.413
-470.617 700.101 493.677
-521.607 628.627 474.503
-497.806 682.858 559.112
-496.305 705.453 659.727
-546.576 675.429 587.017
-459.101 703.877 525.255
-470.033 525.672 336.413
-601.6 668.217 630.395
-516.465 567.613 342.172
-590.238 668.989 528.702
-487.153 623.586 413.391
-571.591 692.259 636.021
-627.246 673.458 755.477
-481.158 652.709 506.599
-490.195 548.101 302.633
-496.87 702.005 644.638
-564.9 629.924 472.035
-463.835 677.665 504.045
-487.378 638.033 445.188
-499.03 502.508 286.638
-478.845 682.118 534.292
-467.632 689.021 748.332
-527.358 599.161 372.149
-572.83 684.287 542.315
-570.093 680.099 534.269
-457.234 684.588 715.2
-541.651 672.968 577.789
-523.194 674.256 643.127
-567.495 693.478 618.44
-545.981 663.327 492.24
-508.521 546.947 375.831
-578.434 634.022 401.888
-511.302 622.586 457.098
-514.076 527.43 359.804
-506.319 655.191 661.319
-558.67 677.62 562.852
-581.69 627.382 424.66
-523.556 487.242 300.841
-525.906 601.411 397.362
-560.174 648.499 555.032
-488.06 689.171 546.564
-518.603 595.803 398.419
-500.398 642.798 540.695
-490.485 642.545 702.432
-543.617 540.913 344.764
-511.919 653.892 433.592
-507.79 674.686 551.348
-493.766 618.695 387.751
-497.359 601.084 390.064
-586.256 646.496 423.252
-514.227 557.679 361.133
-492.507 689.695 542.756
-611.103 664.776 701.088
-564.691 678.144 522.631
-475.701 681.866 528.387
-519.479 679.036 652.221
-573.063 653.705 439.104
-578.894 636.155 443.291
-466.247 703.449 506.788
-514.275 653.956 616.399
-514.9 685.969 625.148
-479.192 669.211 766.718
-519.464 620.301 403.747
-619.421 702.653 741.453
-589.093 673.893 652.314
-522.915 686.909 601.683
-479.128 656.326 738.397
-475.685 717.533 557.892
-460.439 697.402 466.334
-498.428 668.932 594.603
-472.148 640.128 388.513
-628.754 678.49 701.157
-463.908 686.045 735.783
-492.401 666.561 704.235
-552.75 639.781 509.527
-450.226 668.029 397.686
-482.959 697.105 473.411
-497.42 542.649 307.569
-554.69 650.117 614.653
-518.017 640.64 531.155
-459.595 667.448 392.592
-466.95 540.321 291.815
-618.064 695.846 782.554
-605.242 681.984 692.449
-505.733 675.652 672.564
-592.068 659.099 474.964
-483.92 653.462 731.011
-590.668 657.031 657.951
-493.246 687.177 535.563
-474.724 711.03 587.903
-620.339 690.875 817.935
-555.983 519.455 332.675
-490.918 638.811 698.14
-470.992 651.238 393.702
-555.694 541.166 332.354
-583.639 673.177 668.857
-456.542 668.478 441.168
-497.531 641.899 523.916
-465.215 676.736 493.74
-487.232 690.403 543.228
-537.054 667.74 512.222
-502.55 573.143 373.19
-488.801 703.421 531.148
-467.43 691.367 441.072
-580.486 635.991 426.663
-489.279 668.041 713.805
-541.769 655.045 636.3
-541.608 661.186 635.559
-616.187 696.335 769.129
-465.01 543.808 332.054
-462.052 692.046 519.58
-477.797 664.028 554.68
-585.754 650.588 658.676
-527.535 640.709 435.244
-485.719 630.209 424.798
-499.682 667.487 586.804
-566.483 645.209 549.293
-486.997 655.774 530.123
-495.487 662.97 695.977
-586.124 595.794 388.803
-521.263 679.166 646.22
-502.23 633.576 410.654
-500.038 619.747 421.014
-511.332 664.794 468.28
-454.09 531.688 302.901
-555.695 506.333 314.421
-556.142 669.514 652.114
-589.533 650.154 431.332
-593.084 661.516 679.791
-590.87 652.218 535.556
-492.115 648.006 689.6
-554.898 651.996 454.736
-458.01 537.652 323.378
-487.711 652.215 422.557
-491.591 633.127 439.193
-517.703 654.972 644.93
-462.909 708.624 529.859
-478.003 635.212 419.471
-490.429 679.18 464.426
-545.25 513.262 284.927
-574.864 666.8 487.528
-455.45 682.79 426.914
-622.838 672.336 725.959
-453.701 674.737 421.131
-492.272 637.676 398.608
-523.641 648.602 629.089
-576.421 657.105 458.491
-549.07 612.557 410.302
-570.249 605.996 378.72
-517.651 545.147 368.397
-482.361 675.043 521.346
-523.635 655.771 644.59
-572.505 608.452 375.739
-485.918 710.938 529.174
-469.802 511.631 287.923
-496.565 680.493 550.716
-456.489 520.411 302.309
-480.979 696.658 702.236
-478.877 719.609 528.612
-465.73 662.273 814.296
-572.753 535.146 309.565
-470.02 547.116 307.116
-549.326 527.754 350.437
-485.481 686.005 549.81
-492.25 588.703 354.647
-543.73 539.33 363.4
-461.185 681.406 434.511
-565.011 497.257 300.726
-463.285 660.492 736.143
-503.164 652.453 571.16
-471.453 720.396 578.949
-467.936 694.504 446.786
-619.671 690.823 783.63
-566.725 655.162 565.067
-604.904 683.796 582.227
-469.756 632.793 404.156
-489.895 678.47 719.93
-498.529 654.871 696.897
-462.279 543.495 333.979
-487.159 676.518 587.217
-495.784 567.239 374.927
-528.27 520.834 287.348
-458.739 667.3 730.258
-492.7 585.807 351.43
-461.309 687.349 752.506
-615.046 698.023 759.834
-498.741 547.498 315.451
-504.365 609.543 415.128
-596.532 660.068 663.782
-471.027 690.048 576.866
-616.669 701.002 805.889
-525.49 617.901 437.289
-554.475 689.64 623.786
-572.387 684.22 560.373
-501.646 540.412 367.28
-497.435 567.693 332.872
-624.216 699.274 708.677
-590.655 648.467 460.007
-565.817 524.96 324.724
-634.383 686.438 821.39
-539.029 642.85 542.665
-585.469 653.271 553.035
-494.886 544.613 371.214
-467.514 687.861 536.756
-460.397 665.62 761.796
-538.294 667.214 502.803
-463.146 710.848 565.775
-643.305 700.379 802.479
-524.429 595.938 367.447
-478.797 689.687 795.614
-492.746 684.081 704.006
-576.858 651.75 432.422
-642.451 706.785 753.801
-582.421 657.347 567.931
-501.475 673.464 674.702
-506.338 575.853 342.876
-473.453 667.913 555.903
-472.245 712.624 552.9
-521.979 526.915 301.256
-460.201 685.65 413.158
-479.919 693.053 707.308
-491.712 565.557 364.777
-471.799 686.758 716.54
-483.336 527.238 283.335
-590.403 690.632 552.05
-572.772 614.385 380.456
-553.418 659.973 648.825
-481.332 673.281 758.135
-493.782 637.854 470.796
-506.575 611.221 421.09
-553.355 647.594 636.912
-563.942 680.641 542.043
-555.012 637.045 419.603
-601.863 653.304 683.958
-480.264 666.503 753.808
-630.677 689.371 822.197
-557.389 673.336 519.585
-450.011 681.999 407.332
-488.662 691.224 612.261
-568.636 629.518 402.195
-508.99 638.938 538.312
-592.6 654.279 549.797
-568.66 653.895 457.709
-466.649 688.833 483.448
-501.911 703.294 674.402
-532.092 664.326 491.985
-544.839 659.51 570.626
-522.324 537.873 370.753
-480.722 644.077 712.877
-461.537 659.596 431.961
-542.262 627.797 418.077
-547.963 642.841 546.374
-535.029 627.132 478.877
-463.574 679.183 812.17
-596.022 665.129 541.794
-576.261 609.795 411.915
-508.279 604.491 408.87
-572.667 621.616 393.574
-458.962 678.716 442.422
-491.635 666.773 709.957
-455.558 532.736 304.698
-522.409 675.183 567.268
-619.984 691.712 747.349
-501.397 604.384 392.855
-457.258 530.607 320.052
-537.473 649.366 450.245
-495.058 649.276 429.039
-499.79 691.654 523.469
-484.625 516.354 330.201
-549.986 625.037 457.517
-514.193 680.827 568.384
-583.595 682.002 658.915
-641.363 694.91 805.56
-569.431 643.714 420.599
-484.728 551.667 360.964
-461.802 667.577 802.552
-480.155 715.564 518.811
-582.474 643.91 444.712
-566.767 499.4 300.311
-592.629 687.32 539.722
-492.164 696.51 496.603
-511.843 662.775 542.892
-480.112 675.898 770.583
-596.856 666.792 658.783
-492.826 704.003 675.006
-568.168 652.251 446.544
-576.442 532.851 307.537
-453.769 665.336 409.08
-525.071 644.26 610.183
-460.742 693.458 508.533
-510.633 638.32 416.423
-530.203 535.792 361.547
-539.208 646.031 555.065
-473.376 634.253 408.77
-605.806 683.402 583.013
-496.133 653.569 439.721
-526.951 639.707 593.2
-526.671 623.566 411.68
-469.427 690.77 782.492
-612.87 695.576 712.06
-469.564 697.661 492.087
-467.384 515.552 314.274
-541.648 647.32 619.627
-517.244 659.821 467.011
-608.317 690.033 667.22
-556.093 690.329 625.945
-485.837 505.595 288.692
-483.779 649.221 523.864
-498.541 553.874 366.871
-466.908 651.314 755.317
-486.093 651.017 527.548
-477.861 693.152 735.88
-611.687 679.531 705.929
-493.63 675.936 604.48
-475.992 683.009 571.903
-476.073 701.734 477.73
-535.936 652.431 621.698
-482.227 665.256 809.144
-565.473 673.379 612.935
-591.167 653.458 514.133
-516.717 659.958 535.611
-493.181 677.859 697.295
-485.571 670.857 790.621
-590.171 667.535 478.972
-450.775 655.502 400.833
-475.391 678.992 425.347
-473.95 545.535 353.125
-517.099 685.337 640.901
-458.626 677.229 446.058
-590.695 643.673 451.632
-593.156 676.874 571.52
-496.239 668.297 659.699
-515.743 641.29 589.653
-520.162 663.784 507.248
-560.736 665.303 651.774
-530.956 640.776 590.492
-623.689 683.842 739.549
-579.236 653.313 660.435
-559.937 634.851 484.12
-586.464 636.177 454.801
-494.117 647.481 697.053
-606.064 673.691 629.452
-464.747 701.538 540.895
-607.464 691.087 619.309
-505.269 494.091 290.936
-482.876 668.418 822.705
-490.067 659.53 674.373
-545.321 650.65 470.539
-514.976 643.237 578.767
-479.025 652.292 460.429
-506.071 562.809 373.191
-464.207 685.939 780.563
-475.14 692.803 754.261
-553.207 545.596 334.146
-502.818 585.155 389.355
-557.161 650.537 632.35
-641.83 692.978 755.457
-492.473 687.195 633.471
-470.183 710.704 511.341
-490.745 662.204 450.871
-490.567 637.198 466.743
-606.212 658.084 691.702
-586.136 630.813 409.652
-461.446 681.179 443.136
-624.931 715.156 756.751
-496.184 633.732 492.019
-553.597 651.727 640.008
-487.327 670.84 731.858
-563.576 618.779 436.032
-508.53 665.812 667.779
-509.079 660.247 631.455
-488.847 647.013 426.847
-519.126 604.269 383.819
-464.765 715.015 567.12
-640.778 695.755 744.435
-501.99 504.288 321.884
-464.374 693.093 478.893
-586.757 656.115 654.761
-617.254 695.03 708.362
-503.998 675.935 491.555
-466.224 685.443 527.652
-636.245 710.743 818.319
-613.596 692.633 697.059
-600.921 662.567 657.5
-465.992 662.623 822.153
-472.988 656.485 469.071
-570.971 672.997 659.326
-572.104 684.144 599.811
-490.621 622.262 414.094
-465.662 657.714 786.05
-490.236 653.374 707.786
-563.923 679.541 560.388
-527.33 680.497 581.842
-466.264 688.46 755.251
-488.983 669.809 667.135
-483.235 673.462 747.655
-465.666 710.734 561.824
-533.827 655.16 481.059
-466.053 638.354 403.551
-516.599 543.893 377.892
-484.228 518.59 285.163
-457.888 680.617 435.197
-504.997 604.201 402.919
-504.967 523.733 293.85
-493.255 669.877 654.905
-584.199 611.722 381.477
-470.83 656.609 728.425
-526.186 683.673 624.414
-620.214 710.122 792.184
-491.848 700.184 669.941
-511.92 688.486 619.614
-511.379 546.746 367.246
-571.454 681.694 524.476
-505.318 567.764 338.43
-484.104 567.295 333.135
-608.237 684.94 623.485
-522.275 577.674 380.743
-495.013 687.226 579.749
-581.584 652.549 649.151
-553.735 680.584 546.128
-562.775 501.883 307.918
-471.059 717.251 566.171
-526.112 594.752 380.95
-490.787 614.587 386.533
-560.01 612.521 410.217
-633.196 702.11 822.201
-631.195 701.456 821.797
-534.339 637.991 430.786
-485.249 642.781 408.955
-504.735 702.167 664.719
-611.26 668.072 672.773
-475.143 707.474 586.433
-599.242 669.639 555.377
-603.047 659.371 670.449
-516.076 659.33 528.415
-456.888 649.951 397.193
-472.808 657.083 713.955
-463.574 701.154 454.159
-486.802 650.127 530.942
-506.432 566.729 356.116
-486.637 641.389 498.44
-513.99 583.376 351.145
-470.928 532.668 343.09
-515.701 602.392 377.64
-614.336 706.616 784.804
-458.461 652.932 410.185
-563.794 653.022 561.575
-529.627 681.278 606.293
-618.539 706.805 764.467
-550.886 675.025 556.002
-463.892 690.368 448.93
-531.859 530.733 291.796
-463.533 686.371 428.816
-466.335 660.346 806.948
-573.159 644.871 484.252
-504.608 661.216 625.537
-510.225 640.272 541.713
-574.101 529.861 310.205
-567.748 646.924 429.517
-480.602 674.326 565.112
-502.654 693.099 608.414
-569.665 686.396 629.764
-573.928 658.572 642.018
-466.238 707.752 507.173
-468.492 669.756 467.563
-559.068 613.916 401.959
-484.347 645.851 414.806
-522.993 592.581 364.906
-471.585 546.686 342.102
-582.703 648.466 660.961
-537.48 497.195 312.39
-490.238 617.716 387.487
-642.813 691.388 805.202
-537.279 621.31 436.843
-573.921 680.157 529.441
-492.972 613.83 402.904
-626 676.125 739.739
-582.132 652.203 434.812
-498.29 649.323 561.545
-521.349 507.822 322.147
-472.302 665.372 696.306
-467.478 693.092 495.144
-511.367 642.632 420.527
-547.103 666.732 641.055
-509.088 668.09 494.457
-622.751 698.831 709.157
-460.33 680.781 408.079
-552.135 642.884 541.109
-511.346 567.11 356.961
-597.125 681.571 535.641
-505.824 677.217 501.558
-558.374 677.233 580.408
-481.855 528.813 349.805
-480.102 671.342 683.925
-604.172 692.004 592.104
-481.433 499.93 291.146
-557.23 627.753 406.215
-490.065 688.052 649.555
-482.3 676.124 755.861
-525.911 632.214 417.356
-591.668 681.32 671.19
-546.558 646.87 438.439
-521.442 641.44 554.4
-614.532 697.971 768.867
-546.938 621.923 439.503
-468.55 634.36 403.64
-457.887 682.892 798.33
-634.036 698.831 709.184
-511.109 615.667 434.07
-488.063 498.302 291.785
-608.687 664.1 694.854
-481.506 514.064 285.365
-501.053 656.628 453.671
-554.16 651.083 465.713
-467.868 654.711 776.949
-597.183 691.831 545.783
-600.786 671.04 569.259
-468.958 655.202 782.092
-552.855 649.542 609.086
-465.746 662.024 714.769
-616.844 690.607 755.058
-550.966 652.746 465.451
-462.458 690.775 472.98
-594.563 672.029 655.431
-644.356 714.238 782.724
-586.049 639.563 433.221
-566.532 677.378 513.079
-548.01 612.551 401.4
-499.693 510.446 328.721
-493.458 564.289 352.479
-471.728 711.364 547.15
-478.893 669.169 768.117
-631.168 673.574 726.39
-573.016 649.597 654.29
-481.633 721.43 541.302
-490.544 545.213 297.389
-539.42 673.532 542.401
-476.803 640.233 394.568
-479.484 666.281 688.791
-492.739 505.614 286.162
-523.395 689.724 607.235
-474.535 651.039 743.693
-458.441 670.622 737.798
-489.067 693.428 652.269
-582.734 653.897 482.482
-560.507 655.569 462.161
-615.075 700.067 821.984
-481.317 668.077 683.55
-544.475 527.853 316.624
-565.606 685.174 620.737
-545.613 646.329 625.03
-479.159 691.474 577.303
-541.498 671.589 576.456
-491.589 668.073 708.093
-491.577 696.172 698.203
-624.539 679.287 770.501
-592.355 658.016 455.993
-599.143 685.915 662.355
-550.976 621.536 403.092
-467.762 666.858 822.403
-489.05 673.191 809.534
-494.495 658.924 709.083
-511.536 664.559 548.073
-457.858 677.889 447.569
-588.382 651.099 545.576
-469.509 656.259 454.923
-556.265 536.671 338.81
-489.053 659.447 721.84
-526.055 611.307 424.42
-591.758 663.017 492.174
-476.333 647.674 442.942
-585.375 682.395 660.81
-527.871 513.246 331.312
-450.01 665.064 406.038
-623.07 669.329 723.472
-480.883 675.868 675.023
-481.69 724.378 560.804
-466.085 662.854 393.956
-461.585 537.203 291.653
-574.268 649.94 426.794
-566.959 636.375 487.807
-526.986 647.481 446.832
-463.391 660.874 752.676
-495.61 518.047 337.73
-547.648 489.142 289.598
-478.113 650.57 403.479
-476.707 687.271 797.987
-504.878 677.522 496.308
-494.264 540.142 363.592
-507.068 684.214 666.222
-501.849 658.466 666.247
-474.628 687.36 685.3
-523.285 597.932 372.245
-492.559 672.74 584.092
-467.747 675.625 480.308
-471.058 624.245 386.366
-623.884 672.934 737.343
-490.94 528.144 354.348
-585.542 655.717 656.76
-474.542 647.351 726.222
-564.781 503.695 288.8
-640.379 686.16 760.027
-589.736 648.484 457.215
-583.965 646.876 524.584
-469.096 686.083 707.916
-497.565 539.048 297.073
-483.24 649.985 714.944
-606.376 687.305 587.253
-512.137 684.027 579.574
-557.259 641.663 427.637
-490.328 617.936 406.142
-468.129 719.439 574.971
-570.449 596.183 381.616
-469.123 690.921 783.585
-458.829 669.07 732.968
-522.562 642.823 565.838
-482.246 590.581 349.391
-527.288 649.645 462.773
-469.465 717.044 538.047
-484.758 651.442 541.231
-489.478 657.02 716.764
-531.843 499.893 314.484
-496.474 645.384 688.288
-474.46 674.964 425.664
-604.857 682.018 631.188
-479.428 668.054 551.563
-485.833 668.488 441.349
-552.303 655.133 648.148
-462.513 686.858 732.821
-552.284 535.765 350.986
-593.56 656.697 537.603
-515.18 689.56 628.762
-492.426 674.173 700.882
-521.374 597.17 400.275
-605.256 697.686 569.421
-493.338 636.111 479.896
-619.581 694.659 771.912
-468.018 672.061 402.572
-480.067 698.501 462.136
-457.84 685.535 426.639
-460.091 539.447 330.728
-505.466 663.653 623.556
-467.569 654.179 737.801
-546.438 522.402 342.1
-460.275 678.785 398.477
-451.793 682.468 760.179
-576.844 669.235 490.391
-568.333 677.828 653.379
-600.261 664.569 633.844
-488.458 674.611 815.439
-489.17 651.099 429.728
-579.808 535.924 300.681
-503.777 685.75 513.162
-467.434 711.464 510.229
-488.918 687.135 464.212
-483.489 694.274 465.989
-475.714 691.193 448.113
-611.422 682.023 709.257
-500.394 672.95 627.69
-482.046 673.154 772.915
-538.408 651.414 572.409
-459.781 651.663 396.744
-601.689 671.887 604.357
-487.736 679.291 720.324
-518.549 581.223 356.944
-583.956 688.508 550.551
-510.571 610.832 423.988
-568.229 625.401 457.286
-496.293 614.376 410.706
-488.423 519.278 339.694
-470.055 690.435 746.209
-456.185 660.374 420.54
-483.793 680.285 816.449
-577.185 625.748 450.451
-584.424 687.47 539.575
-487.629 681.563 808.873
-548.775 656.354 481.424
-487.191 690.271 605.827
-467.806 685.974 425.855
-564.979 683.877 566.437
-467.946 709.429 560.154
-581.542 640.112 464.71
-461.154 712.784 578.49
-613.452 701.003 780.734
-539.934 537.128 363.423
-538.057 636.275 521.983
-603.282 677.308 625.497
-615.33 690.055 731.113
-602.242 674.366 627.341
-525.084 637.957 594.515
-589.942 674.084 493.501
-465.896 672.872 820.42
-508.757 637.983 517.991
-555.128 655.331 565.417
-545.658 642.454 606.885
-615.265 676.766 712.622
-510.527 680.514 665.245
-544.767 683.625 601.683
-484.836 645.406 443.174
-589.12 682.295 516.243
-600.417 683.384 588.686
-479.231 651.345 413.747
-500.705 646.573 677.149
-512.923 688.237 638.088
-480.01 698.811 695.593
-487.221 655.852 718.9
-473.567 674.054 694.759
-585.457 629.801 405.906
-482.04 713.661 542.797
-494.548 637.78 701.279
-541.167 547.969 322.764
-482.609 677.518 769.498
-459.866 690.854 568.278
-474.052 704.509 480
-572.473 678.605 518.663
-485.383 662.156 681.746
-514.531 663.303 662.604
-528.397 680.297 619.547
-514.241 504.862 324.331
-462.45 689.777 474.891
-507.433 702.188 659.407
-506.011 662.889 619.682
-457.475 670.571 815.663
-552.533 606.26 401.343
-591.065 667.774 501.735
-516.863 653.535 647.29
-462.617 714.317 572.069
-563.439 514.204 324.46
-580.46 631.241 445.629
-484.411 657.631 690.651
-457.094 539.327 312.92
-639.011 716.986 776.358
-482.86 690.08 564.376
-465.064 646.558 418.858
-615.753 702.765 742.615
-549.939 536.243 338.662
-497.974 666.723 664.294
-462.924 714.903 571.407
-490.43 686.333 708.386
-540.754 553.132 339.721
-589.308 667.023 517.334
-502.562 680.41 521.619
-496.81 675.871 644.448
-600.655 692.941 547.565
-467.37 655.851 786.89
-595.519 681.582 533.213
-619.28 696.026 792.037
-484.57 653.289 407.467
-557.481 654.224 468.657
-484.589 554.985 318.323
-636.911 715.016 802.935
-509.61 655.406 659.807
-549.693 646.997 442.82
-574.486 513.727 304.89
-483.721 690.639 674.687
-466.391 684.905 703.601
-637.849 679.649 723.426
-572.511 657.281 466.868
-554.374 605.775 399.837
-475.367 556.64 343.159
-487.104 572.706 348.036
-622.917 682.44 779.861
-512.122 532.94 307.657
-465.748 664.015 500.015
-477.789 699.399 469.957
-590.135 668.67 679.676
-554.655 617.09 415.541
-510.032 643.245 580.759
-531.017 521.456 355.375
-515.604 510.571 331.059
-519.207 655.802 643.151
-567.823 533.497 328.79
-505.36 523.007 345.423
-517.84 668.959 661.719
-567.46 684.084 622.04
-497.003 585.996 366.389
-501.793 605.009 405.166
-471.991 693.125 740.706
-616.801 686.406 723.79
-557.761 673.902 648.902
-528.986 681.637 639.554
-521.881 523.074 352.679
-590.089 692.837 569.457
-566.489 664.859 659.724
-551.69 548.284 338.523
-494.761 540.821 297.303
-489.401 635.896 494.199
-527.989 646.159 443.167
-541.436 501.91 313.465
-477.345 711.145 575.764
-476.706 684.781 532.516
-485.542 654.697 721.823
-612.52 703.561 728.021
-582.234 673.755 660.913
-589.755 669.297 483.338
-484.906 648.281 694.376
-518.04 558.507 330.445
-580.638 538.82 294.245
-475.839 543.555 359.105
-518.183 685.866 648.979
-476.781 551.527 349.595
-603.004 696.814 568.995
-499.154 686.394 680.689
-544.616 654.704 565.499
-540.995 645.284 549.567
-466.349 658.962 446.402
-625.998 675.983 690.617
-637.086 715.213 758.578
-588.571 644.967 449.082
-473.279 501.237 295.772
-489.599 635.5 696.828
-600.496 680.323 594.248
-637.237 701.837 730.582
-513.976 643.799 561.976
-541.689 671.185 525.361
-633.046 681.592 807.914
-480.759 649.273 482.351
-520.107 602.228 409.972
-575.841 677.577 640.1
-490.224 666.355 674.138
-469.135 626.946 396.277
-551.571 647.164 610.145
-496.193 700.524 649.708
-544.866 675.842 625.08
-569.221 614.415 426.437
-587.01 642.805 461.83
-515.149 636.729 525.107
-466.884 700.392 498.606
-476.034 631.559 391.132
-493.25 602.494 362.946
-527.773 567.944 342.661
-580.357 521.408 292.817
-460.281 663.012 763.682
-496.959 640.239 516.643
-486.551 687.056 720.616
-458.55 689.884 530.054
-464.344 655.216 741.341
-534.998 537.2 293.957
-626.307 712.994 729.291
-463.14 669.679 721.144
-526.973 488.918 299.488
-472.19 673.29 819.608
-493.695 504.573 283.813
-476.598 647.215 437.794
-642.284 700.599 786.32
-517.969 638.373 425.12
-483.765 670.283 796.61
-612.791 682.259 696.048
-613.27 702.089 777.927
-469.868 661.149 470.151
-464.774 670.057 458.997
-480.923 517.884 283.835
-483.827 669.04 677.615
-467.109 683.682 695.143
-478.748 674.755 686.761
-454.347 675.401 750.742
-498.727 700.932 631.019
-471.472 682.604 533.24
-582.469 674.595 498.257
-600.225 683.846 600.586
-638.822 700.35 721.155
-463.866 690.901 573.809
-484.736 720.745 557.703
-585.091 655.244 505.317
-563.714 498.75 297.21
-488.077 623.151 417.837
-524.764 624.211 461.328
-613.822 661.153 703.012
-533.939 679.7 604.205
-535.231 639.088 525.26
-611.814 699.163 754.183
-639.695 716.534 780.01
-518.035 625.914 457.025
-564.641 679.815 649.305
-603.52 663.552 661.862
-483.561 672.608 539.225
-609.793 659.647 687.348
-638.825 683.417 766.39
-626.274 714.167 741.566
-484.34 693.499 489.291
-511.11 644.679 560.712
-588.496 676.137 666.762
-503.302 665.111 593.307
-565.832 632.329 409.305
-501.487 584.256 384.125
-474.062 685.291 555.209
-471.312 524.283 338.065
-568.327 605.637 381.151
-465.605 653.116 426.103
-546.354 519.341 292.326
-537.645 666.989 568.766
-518.32 689.463 596.857
-497.819 694.38 611.45
-489.751 562.237 348.323
-489.761 701.304 514.198
-581.933 668.223 565.516
-459.084 700.526 561.119
-620.89 688.87 742.52
-486.848 533.571 358.485
-465.603 665.266 811.372
-509.767 647.629 571.165
-494.886 577.078 367.286
-535.445 609.083 389.98
-571.943 640.743 474.497
-460.877 683.634 471.082
-493.278 632.39 498.732
-478.319 677.058 574.823
-475.352 506.716 309.231
-479.725 668.004 559.694
-545.359 621.622 409.39
-623.436 708.688 716.925
-559.795 674.86 651.98
-467.407 679.092 416.547
-512.372 625.415 448.693
-626.969 703.291 710.811
-560.766 539.219 333.903
-527.186 556.568 327.094
-492.308 635.691 482.332
-548.993 513.3 330.741
-491.267 663.317 719.954
-455.93 684.731 726.681
-524.18 675.901 573.343
-458.204 663.933 429.566
-555.551 677.857 632.22
-622.827 669.603 725.954
-515.927 571.629 371.244
-632.583 677.932 751.494
-626.765 674.348 715.802
-500.736 555.097 366.854
-550.601 501.332 317.203
-586.824 673.583 664.294
-629.884 702.424 819.254
-564.601 663.428 573.431
-559.279 663.944 620.481
-512.206 617.59 400.264
-616.065 704.957 719.992
-564.363 538.111 331.071
-522.524 647.714 633.228
-547.726 511.322 284.774
-522.348 525.062 301.465
-465.409 513.195 305.83
-470.262 699.093 454.584
-586.777 639.429 415.59
-625.688 699.207 820.027
-489.196 675.116 470.836
-564.562 683.086 545.647
-517.562 586.179 381.158
-500.226 644.755 682.505
-466.931 720.687 570.909
-516.225 659.408 473.848
-564.86 645.861 434.494
-554.553 657.054 607.51
-478.025 678.536 565.051
-564.082 513.724 319.307
-462.378 710.011 566.17
-559.739 663.392 654.387
-594.537 678.215 576.135
-522.444 613.275 389.757
-535.069 541.454 361.474
-613.223 703.497 722.772
-530.123 584.865 362.602
-586.145 634.931 400.32
-463.77 660.67 802.739
-451.938 532.621 288.593
-641.447 698.848 758.224
-460.006 684.814 733.022
-450.281 533.755 292.472
-510.14 653.061 620.802
-474.644 690.286 581.693
-492.793 689.971 704.136
-625.594 674.237 690.41
-590.189 666.656 525.065
-563.981 672.054 619.049
-468.166 639.025 410.409
-469.064 648.092 391.899
-619.585 703.624 725.121
-586.813 608.773 401.962
-478.166 666.157 753.921
-515.992 559.139 360.882
-592.506 665.632 652.635
-493.116 604.719 365.806
-467.042 688.084 736.942
-472.189 702.108 471.068
-532.477 646.995 576.525
-466.891 656.806 780.39
-482.674 637.265 430.102
-545.552 652.838 631.428
-477.294 654.15 479.813
-544.302 535.644 292.291
-613.715 697.791 749.295
-496.539 651.496 444.79
-485.584 710.581 537.663
-466.981 715.078 526.454
-558.993 669.374 585.807
-550.734 682.777 606.288
-529.074 561.095 339.738
-467.468 667.098 393.877
-624.762 700.471 820.033
-470.676 654.414 720.986
-490.267 509.33 323.778
-477.464 721.023 557.894
-488.84 522.735 341.831
-493.077 562.309 370.721
-519.642 495.22 313.585
-608.932 686.976 665.918
-622.578 696.341 703.342
-519.199 620.945 400.051
-490.681 687.531 600.841
-526.875 606.526 409.15
-579.671 607.11 376.132
-618.367 698.506 793
-602.528 675.707 622.56
-584.941 672.817 569.601
-493.764 679.087 650.577
-515.821 626.166 474.041
-526.044 662.363 487.26
-576.892 518.523 298.376
-508.909 612.503 380.621
-473.434 703.684 483.873
-600.216 654.943 681.007
-497.584 646.382 686.678
-468.317 656.982 729.767
-468.178 695.483 484.937
-528.065 498.388 314.615
-527.917 646.453 562.495
-609.57 690.496 674.618
-498.15 677.003 686.665
-491.721 561.858 368.057
-470.855 659.578 394.218
-634.725 677.401 799.714
-519.072 633.292 415.399
-535.406 515.251 334.813
-521.541 649.633 638.66
-478.354 678.104 517.697
-471.17 671.398 485.299
-490.559 685.042 474.184
-539.266 514.987 336.582
-476.666 542.934 361.82
-525.682 526.462 353.555
-580.819 623.057 392.264
-504.125 656.825 592.582
-507.463 527.248 350.739
-537.073 649.092 471.089
-463.176 692.292 545.408
-503.816 544.264 375.255
-578.32 600.072 403.69
-464.487 522.092 321.289
-506.207 670.67 530.101
-556.636 634.886 417.089
-539.382 662.071 494.989
-597.819 662.537 585.452
-551.803 636.976 423.744
-466.71 715.905 520.854
-527.149 650.001 623.929
-473.169 657.451 708.916
-482.502 680.324 768.032
-511.551 678.078 663.844
-504.546 633.44 494.853
-574.128 605.686 377.589
-481.556 676.931 573.743
-472.058 653.442 748.96
-524.825 635.088 428.75
-462.388 658.606 762.306
-466.659 653.653 731.973
-465.547 666.75 724.747
-619.178 690.153 769.079
-466.144 685.098 484.412
-555.503 635.782 500.508
-632.362 685.53 712.005
-620.788 679.434 733.296
-639.091 712.37 739.961
-547.333 664.352 553.576
-567.685 522.686 291.758
-501.953 566.545 384.699
-505.089 653.763 443.094
-583.198 650.498 558.766
-530.736 638.668 522.922
-532.853 494.964 308.278
-473.89 686.283 569.301
-531.849 568.998 351.618
-459.786 686.854 416.468
-514.367 524.098 355.621
-590 651.152 462.401
-573.523 659.94 470.014
-550.308 532.617 317.742
-554.615 673.163 649.669
-560.136 683.796 549.422
-488.175 647.7 540.501
-550.45 670.05 581.333
-479.123 689.151 778.957
-489.954 698.527 520.288
-588.899 676.291 500.955
-492.636 673.005 589.859
-589.443 671.07 501.023
-502.657 658.179 598.116
-492.731 695.91 533.679
-483.815 673.882 569.228
-528.265 611.153 422.003
-551.716 609.848 393.768
-505.878 572.112 380.801
-581.944 683.05 536.899
-506.692 683.351 557.855
-484.314 704.337 488.013
-569.936 605.806 395.341
-487.863 655.014 431.816
-482.088 664.628 687.173
-571.355 664.408 658.104
-560.746 627.04 407.55
-458.28 669.748 743.577
-503.182 664.4 621.578
-555.142 530.195 348.311
-512.092 519.393 338.656
-561.851 668.814 618.825
-543.215 675.344 632.75
-509.121 644.86 571.273
-550.457 520.033 316.775
-452.945 677.872 806.581
-588.399 654.339 668.573
-525.809 559.03 329.265
-602.59 683.376 621.555
-506.941 653.165 664.495
-535.889 495.971 306.352
-564.803 540.749 324.692
-550.248 646.208 603.807
-602.523 678.548 577.9
-472.934 627.02 400.577
-595.488 671.49 535.021
-550.347 493.31 289.081
-565.389 498.143 297.232
-511.661 571.43 361.449
-493.969 639.795 411.22
-467.168 652.165 775.705
-639.148 692.045 733.282
-602.889 671.127 578.606
-528.425 545.112 359.628
-484.295 530.506 355.101
-514.483 658.013 456.61
-468.088 699.478 586.024
-535.479 512.034 330.159
-465.269 686.908 532.152
-585.351 683.741 523.38
-535.814 553.395 330.528
-470.749 553.334 328.47
-554.445 647.96 549.92
-530.512 635.523 522.507
-561.337 634.594 489.056
-508.186 693.226 619.821
-456.813 684.013 772.55
-496.939 621.946 420.963
-487.343 662.749 566.493
-488.78 703.993 697.719
-455.989 656.021 396.252
-477.265 652.998 467.05
-520.763 597.886 393.275
-612.362 688.729 697.314
-531.416 557.166 329.248
-506.685 496.309 308.229
-553.299 664.844 492.259
-572.15 505.154 298.537
-574.908 632.902 402.204
-513.154 671.451 563.107
-474.954 693.227 447.147
-522.275 556.41 368.81
-481.799 722.959 568.26
-604.252 680.287 609.541
-582.231 597.249 386.471
-521.707 663.513 652.459
-556.709 627.865 469.526
-455.736 661.576 432.246
-512.829 609.383 381.744
-614.761 696.568 764.848
-533.748 543.665 325.938
-631.368 704.325 820.114
-499.923 694.972 676.446
-456.426 517.992 286.598
-625.933 675.692 741.918
-478.322 673.347 679.685
-468.625 630.066 393.556
-505.386 695.478 643.349
-555.491 680.717 633.068
-487.54 671.115 721.796
-520.122 638.03 542.58
-502.186 549.339 373.884
-478.87 670.594 430.257
-496.264 692.967 514.218
-574.023 661.403 475.876
-556.579 561.438 342.247
-499.544 622.747 430.996
-564.614 673.706 576.528
-483.109 697.678 688.92
-639.077 706.933 732.927
-558.861 516.145 328.687
-492.388 653.673 683.584
-565.655 608.615 388.363
-467.686 705.463 547.139
-576.141 628.751 399.734
-593.786 671.37 682.65
-460.744 537.684 308.98
-481.493 520.415 334.825
-469.676 510.903 305.835
-539.927 647.251 589.596
-472.443 666.017 705.329
-492.288 571.084 375.302
-565.933 662.29 490.841
-459.167 700.953 525.175
-462.26 692.306 507.718
-562.168 611.918 415.14
-507.547 693.171 669.947
-595.429 656.866 661.19
-555.368 647.878 640.248
-490.967 692.633 598.325
-472.016 703.516 466.792
-468 531.444 342.486
-527.041 602.75 397.288
-504.496 678.816 522.401
-476.159 692.244 696.964
-501.848 662.433 471.828
-511.005 602.956 409.579
-478.056 689.542 791.908
-465.511 659.877 746.506
-582.253 631.323 433.985
-595.596 690.107 559.39
-603.95 693.946 561.018
-482.859 665.119 744.393
-490.197 638.446 481.027
-581.027 526.297 299.058
-488.849 684.416 721.146
-528.284 604.09 384.026
-495.011 672.587 602.405
-517.371 565.258 342.026
-615.087 692.864 723.565
-575.48 648.845 656.261
-528.205 639.151 525.372
-470.637 550.825 321.473
-561.82 668.345 568.352
-530.511 618.787 407.927
-546.766 676.423 539.994
-535.833 553.232 336.753
-593.188 669.277 504.397
-548.85 510.095 327.89
-587.582 659.408 670.53
-520.033 575.503 347.706
-554.848 532.112 341.819
-551.039 625.202 476.45
-475.776 689.894 442.975
-620.182 708.676 797.925
-584.71 687.86 654.715
-591.61 656.342 507.702
-468.087 660.784 450.548
-543.482 643.002 433.595
-581.237 594.331 386.122
-572.888 665.977 491.683
-488.2 614.768 384.737
-580.205 682.922 521.004
-489.565 644.224 537.74
-491.901 635.209 499.384
-532.91 599.576 387.165
-613.444 682.249 711.391
-510.18 657.49 618.861
-569.931 639.401 493.95
-484.193 683.644 767.883
```
