## Supplementary Dataset 5 for "A 3D molecular atlas of the chick embryonic heart": ISL1_290817_C1_recon_i_mapped_t50_pts.vtk (part 2 of 4)

```
-616.715 700.527 797.79
-462.864 706.82 519.244
-465.543 650.771 426.411
-470.05 687.018 726.291
-551.605 650.99 592.999
-527.974 513.844 284.707
-525.545 679.648 644.798
-471.076 667.378 477.428
-460.805 669.821 782.242
-597.683 673.947 659.57
-592.549 657.826 568.178
-510.011 576.084 365.147
-526.18 659.766 622.913
-573.934 679.983 516.219
-601.723 671.877 659.358
-460.11 679.681 404.496
-613.435 665.281 706.944
-501.166 617.28 383.742
-549.4 669.263 514.593
-464.539 506.912 295.508
-498.563 525.685 351.131
-508.18 512.285 289.155
-559.855 494.166 304.937
-519.645 546.5 311.298
-528.372 555.938 323.901
-497.853 685.056 565.916
-567.292 668.241 500.229
-532.727 672.033 629.167
-543.827 638.18 535.903
-462.113 653.639 390.125
-577.57 628.164 436.578
-512.621 632.585 494.647
-470.728 693.121 780.579
-488.175 675.289 591.787
-482.987 643.482 704.955
-642.811 711.954 795.39
-484.192 642.55 401.531
-489.557 657.672 434.22
-568.017 667.978 656.774
-619.37 689.74 737.44
-605.005 694.085 601.207
-636.479 700.487 822.077
-534.525 539.675 362.494
-472.369 654.9 490.739
-496.652 651.182 565.839
-503.398 660.325 676.461
-613.931 695.175 762.939
-538.13 680.556 579.079
-595.794 689.978 582.197
-483.184 661.477 808.787
-463.511 685.778 708.552
-469.939 677.486 418.318
-509.117 627.924 470.821
-475.076 655.199 524.932
-491.783 689.733 597.907
-467.612 540.734 337.205
-587.902 631.378 398.802
-537.396 503.363 284.484
-478.788 521.21 331.472
-474.61 635.23 415.069
-458.941 660.904 428.451
-470.89 644.656 421.962
-517.652 531.267 308.68
-536.236 499.476 312.977
-573.052 686.33 562.739
-524.669 680.328 643.057
-551.837 667.169 504.135
-522.252 671.842 570.945
-461.423 665.347 761.302
-626.961 681.864 811.526
-474.211 690.806 761.926
-480.28 652.998 720.317
-560.409 508.347 315.018
-463.092 525.165 320.938
-477.688 691.507 685.41
-548.042 501.722 317.214
-569.875 529.538 293.421
-561.836 654.185 468.389
-458.956 668.969 769.979
-539.301 659.349 489.322
-638.16 717.042 816.617
-463.446 708.712 537.429
-504.931 558.048 360.662
-502.694 626.429 442.343
-539.863 668.528 630.772
-509.515 554.24 368.813
-511.914 561.604 368.893
-566.546 690.316 635.677
-470.761 651.719 780.317
-475.291 683.845 553.141
-575.961 655.45 659.531
-481.76 683.772 672.608
-539.619 547.269 321.005
-540.512 647.012 617.214
-589.404 666.532 487.662
-483.082 674.319 573.73
-466.846 688.262 484.094
-594.034 655.43 431.602
-484.849 657.695 526.531
-507.199 666.737 471.22
-503.191 625.973 438.758
-454.01 658.655 413.308
-456.241 685.171 781.695
-536.258 487.204 299.327
-469.692 705.355 459.479
-513.417 522.915 343.297
-485.303 688.231 725.652
-579.308 673.973 502.027
-519.072 664.625 653.504
-525.971 534.479 365.605
-507.034 678.235 558.852
-546.436 625.304 439.184
-556.329 662.695 593.418
-497.843 577.926 355.699
-476.893 675.046 415.167
-544.383 646.064 615.655
-553.208 532.617 296.975
-499.206 659.474 469.034
-469.468 663.391 713.864
-490.28 662.02 712.598
-581.005 623.13 430.744
-644.385 710.371 768.558
-503.196 607.554 377.788
-493.636 644.68 419.729
-564.087 690.045 606.253
-615.058 707.987 788.378
-452.78 677.943 740.114
-606.904 692.153 594.251
-533.717 621.724 444.132
-505.504 664.287 677.536
-503.196 627.784 446.499
-631.212 683.064 819.685
-473.511 656.137 496.474
-529.49 548.993 358.034
-612.627 700.316 716.716
-583.633 690.538 563.967
-477.586 545.62 356.033
-547.006 662.31 493.324
-467.029 707.779 586.955
-513.649 654.034 449.531
-485.657 557.698 360.949
-524.295 587.495 360.35
-482.606 661.739 791.632
-570.108 633.619 407.759
-605.354 664.398 624.718
-608.62 683.43 624.215
-455.607 673.503 763.932
-512.732 621.542 403.228
-532.38 623.084 450.246
-564.101 693.438 625.164
-469.401 714.874 558.696
-603.273 658.409 677.669
-478.411 549.812 304.262
-527.464 667.461 540.843
-491.294 614.642 394.815
-609.396 657.404 681.689
-463.656 702.51 543.139
-589.608 652.209 530.41
-508.437 656.183 672.534
-586.522 647.778 423.045
-540.281 680.141 613.686
-601.594 686.963 675.494
-525.347 547.724 365.297
-476.988 651.336 455.041
-487.892 689.784 599.338
-462.987 683.559 412.256
-579.468 660.987 471.229
-484.082 673.209 667.7
-472.489 690.821 718.305
-546.407 488.85 290.864
-494.388 645.952 695.361
-526.852 494.531 285.784
-493.369 584.329 365.802
-507.77 668.838 520.405
-597.606 693.44 586.31
-545.958 543.316 320.123
-508.898 698.398 646.279
-506.894 687.056 600.255
-583.187 641.306 448.663
-532.398 569.065 352.51
-618.579 669.809 720.537
-582.012 639.198 429.388
-598.157 680.174 674.556
-642.055 706.094 790.923
-521.701 543.212 379.709
-468.764 678.176 411.778
-565.209 685.522 602.234
-612.752 688.755 686.286
-555.857 659.966 591.683
-587.985 637.172 411.287
-566.863 614.288 392.535
-519.138 647.203 629.019
-588.793 678.176 664.506
-639.068 715.481 765.138
-499.866 646.501 561.878
-478.452 664.195 415.543
-517.61 590.454 383.04
-560.689 659.253 485.376
-506.869 632.053 459.75
-569.484 685.467 566.782
-556.316 657.703 651.449
-476.268 637.009 391.599
-500.959 503.702 316.685
-607.223 665.492 668.752
-483.242 654.71 692.067
-476.866 654.827 455.547
-592.871 673.11 682.793
-464.48 516.166 306.132
-536.479 630.544 478.884
-506.887 654.588 443.812
-469.991 506.529 295.201
-493.752 581.792 354.906
-498.502 637.739 499.531
-492.008 637.44 405.453
-550.336 524.005 296.216
-581.98 637.142 442.834
-557.334 645.713 554.49
-493.679 642.476 700.16
-633.89 677.434 801.581
-482.809 671.498 792.681
-502.398 630.121 480.498
-503.934 684.11 563.006
-565.279 673.691 510.906
-613.596 670.618 671.871
-467.84 653.47 757.416
-557.034 653.849 621
-468.224 550.284 319.63
-503.089 665.052 634.632
-538.502 679.036 588.296
-587.335 620.327 398.935
-462.078 663.778 818.674
-576.901 591.751 390.721
-545.289 531.542 354.083
-498.475 632.565 447.847
-537.028 631.201 500.759
-490.508 690.09 536.031
-497.907 688.038 677.898
-469.671 687.088 559.842
-506.74 644.672 562.851
-472.233 555.979 332.719
-626.027 683.857 805.588
-560.167 665.261 599.355
-537.978 525.597 347.155
-504.552 627.352 485.27
-472.31 656.667 700.574
-491.87 496.813 295.735
-460.773 666.036 772.695
-452.937 684.681 779.993
-557.628 669.988 577.814
-475.888 523.827 336.792
-483.749 685.191 808.772
-459.485 695.774 453.933
-470.861 686.535 798.181
-597.965 671.339 588.889
-500.44 666.925 641.453
-640.456 684.716 803.335
-463.925 674.224 475.919
-496.664 628.604 432.517
-501.267 651.182 427.011
-588.323 688.862 544.946
-525.831 528.808 360.542
-529.228 584.906 357.192
-482.551 688.533 736.62
-587.73 613.88 402.02
-497.009 581.257 357.724
-507.491 525.318 299.554
-586.709 631.359 410.92
-584.783 628.144 394.806
-593.289 663.399 450.634
-568.674 680.917 535.406
-569.094 645.459 426.166
-504.66 663.467 638.921
-598.431 671.875 543.311
-481.767 679.608 535.209
-491.001 633.768 441.499
-621.743 705.134 731.669
-513.5 613.041 386.801
-478.191 684.473 813.783
-503.572 628.308 481.873
-536.457 670.153 513.402
-480.886 678.738 674.149
-542.508 489.032 290.896
-528.401 612.635 425.769
-491.015 553.754 350.939
-484.729 715.082 536.803
-460.887 689.749 568.088
-475.77 676.974 688.261
-512.007 564.557 370.773
-578.146 682.465 530.812
-485.649 700.56 696.201
-535.349 501.723 316.786
-508.184 574.682 344.778
-598.159 678.159 540.657
-612.135 696.818 766.977
-475.176 676.4 432.308
-580.908 663.495 471.78
-557.464 642.993 431.724
-498.989 666.143 693.29
-575.675 693.501 647.22
-463.603 656.39 746.188
-454.569 677.072 734.169
-620.511 692.456 695.566
-574.016 645.955 537.138
-642.71 698.635 751.076
-575.724 603.174 403.348
-616.531 660.742 694.7
-582.015 656.876 447.373
-558.172 494.901 289.35
-644.41 694.602 775.373
-497.266 561.842 328.131
-476.62 647.097 464.174
-514.409 528.78 308.67
-643.452 701.828 811.766
-529.202 538.382 299.386
-570.254 675.899 511.99
-524.988 671.412 645.141
-526.638 649.994 447.654
-466.259 715.634 524.963
-469.255 656.347 819.778
-617.83 703.113 746.075
-556.337 658.985 564.568
-500.854 642.175 532.304
-536.298 652.645 474.551
-491.089 690.216 709.612
-474.89 554.713 336.801
-544.541 528.114 291.909
-503.259 495.909 306.207
-593.284 655.656 464.371
-569.338 658.43 473.755
-616.727 700.024 817.74
-530.346 526.152 358.361
-495.758 558.88 368.356
-628.794 678.767 769.271
-508.066 691.689 640.456
-547.409 617.071 412.313
-555.851 608.904 387.692
-562.994 645.314 432.818
-469.519 521.59 326.398
-631.719 670.518 736.533
-593.859 657 433.214
-495.826 679.657 695.183
-483.794 553.539 348.873
-460.596 686.722 771.018
-612.848 705.124 788.895
-508.484 650.788 590.34
-624.364 671.363 727.343
-493.008 652.056 557.871
-522.173 606.648 427.012
-529.301 551.775 330.687
-603.711 679.671 664.49
-626.029 679.207 807.448
-582.08 640.995 409.76
-589.994 676.385 502.457
-462.467 636.642 397.041
-456.323 680.072 403.071
-502.532 692.273 620.847
-470.179 655.677 723.851
-542.261 680.46 597.698
-613.134 693.12 725.149
-517.201 688.846 599.406
-510.169 628.981 484.208
-563.63 632.212 411.438
-485.919 682.555 596.291
-576.456 678.387 636.083
-530.504 544.576 304.919
-561.646 602.883 401.287
-580.428 658.842 460.161
-562.605 680.893 607.814
-509.966 691.771 640.021
-534.574 662.209 489.274
-484.235 715.324 519.024
-493.363 507.733 283.79
-490.115 639.35 512.112
-466.019 717.768 570.75
-563.882 681.119 583.428
-500.107 683.6 523.271
-486.28 633.768 396.192
-526.875 645.692 538.256
-556.553 659.748 565.075
-525.269 624.072 465.272
-485.264 671.504 818.012
-477.746 558.176 328.129
-458.988 535.58 313.126
-487.075 671.716 807.807
-634.442 676.08 779.708
-493.819 658.464 678.326
-606.596 692.474 573.506
-471.485 716.582 540.048
-553.239 531.825 293.857
-596.398 690.453 567.172
-499.864 677.754 532.341
-514.902 590.278 384.047
-477.743 657.876 774.342
-578.203 659.273 659.295
-491.262 628.216 393.328
-530.884 541.159 302.998
-492.162 691.454 631.801
-486.136 548.33 296.458
-483.815 675.121 744.762
-607.621 688.261 606.501
-534.04 605.376 382.702
-615.079 699.483 782.34
-466.335 707.231 553.568
-485.237 518.411 284.432
-566.131 535.965 315.217
-587.435 653.446 560.039
-529.608 679.305 572.419
-572.859 632.722 404.035
-470.359 703.884 585.8
-459.841 681.735 398.792
-564.903 651.641 640.736
-488.483 641.239 404.736
-610.874 658.965 695.847
-497.714 637.662 496.652
-533.611 643.407 604.321
-474.846 720.732 522.983
-620.394 707.395 746.388
-553.146 533.594 308.851
-483.012 527.375 345.003
-562.26 669.876 572.877
-544.784 643.64 594.913
-524.412 645.916 619.983
-556.744 655.939 480.102
-462.433 705.955 540.742
-587.14 627.917 401.437
-468.106 663.569 393.447
-588.061 688.585 538.71
-620.252 709.998 725.923
-587.248 689.862 661.912
-495.161 538.325 367.498
-456.284 680.045 721.417
-516.733 591.743 360.517
-470.293 664.448 488.257
-552.659 527.764 291.242
-526.605 602.425 392.793
-465.914 665.497 725.752
-473.408 624.084 390.672
-611.769 685.539 709.022
-573.018 665.379 490.919
-571.004 523.335 291.658
-476.21 645.684 718.455
-509.495 652.908 442.039
-449.038 683.335 743.554
-540.248 656.382 568.265
-477.97 696.33 461.199
-480.102 549.216 361.652
-525.737 501.967 316.753
-592.861 653.002 431.373
-461.568 662.828 769.658
-500.83 515.925 332.039
-548.014 551.274 336.556
-497.189 679.939 485.995
-578.82 675.005 505.983
-543.6 674.695 628.913
-583.067 652.943 505.91
-496.853 680.856 623.014
-467.61 550.411 315.879
-511.305 622.745 448.822
-469.106 661.747 471.908
-460.445 686.012 755.839
-524.12 605.743 385.481
-599.591 670.501 542.884
-484.871 638.355 407.883
-485.358 685.272 576.262
-497.875 652.789 428.167
-501.037 618.19 388.805
-522.461 672.148 645.122
-569.824 516.475 287.075
-558.524 617.038 391.855
-568.808 637.062 489.795
-561.333 663.2 578.535
-484.492 676.888 666.435
-516.126 497.431 310.911
-480.963 533.168 285.349
-604.568 662.048 665.177
-466.415 543.934 335.514
-637.077 688.183 818.724
-473.081 658 488.086
-600.707 678.284 547.76
-603.388 670.019 619.274
-541.427 641.779 539.593
-573.978 601.531 373.97
-486.147 555.685 364.012
-615.975 669.678 682.973
-605.019 689.002 576.408
-625.961 717.478 822.535
-471.6 692.075 572.866
-536.475 511.497 286.116
-568.533 527.152 295.46
-576.299 677.967 650.058
-558.024 668.613 582.81
-584.008 650.335 473.73
-457.044 677.319 815.778
-486.875 688.012 483.239
-493.548 660.312 469.697
-480.498 663.421 562.614
-579.785 643.023 521.142
-532.349 514.488 330.779
-533.265 551.756 347.275
-630.807 712.517 737.195
-478.781 690.862 449.755
-533.498 661.345 484.877
-469.739 505.891 289.89
-467.017 686.808 806.529
-464.455 679.416 503.679
-606.298 674.224 699.414
-473.345 661.253 703.116
-466.935 698.286 448.051
-598.304 693.927 552.48
-470.8 685.565 537.048
-524.061 671.277 528.321
-477.119 628.954 408.743
-506.077 691.385 668.653
-603.723 661.909 688.635
-573.919 642.159 496.763
-474.712 691.529 716.793
-611.991 673.645 702.112
-474.375 679.315 819.807
-502.161 646.15 420.944
-505.072 636.713 508.236
-607.523 652.447 683.308
-578.513 659.631 459.952
-557.438 635.627 493.324
-519.432 507.55 326.563
-583.745 654.995 434.946
-587.055 653.493 524.62
-550.621 491.3 288.045
-623.162 685.44 789.87
-589.229 619.984 384.75
-494.067 693.444 516.035
-493.56 665.283 467.266
-473.048 649.166 725.34
-556.433 657.794 476.696
-543.24 675.272 580.77
-589.235 659.551 474.139
-472.172 676.517 487.773
-503.83 664.885 470.699
-488.129 497.65 304.504
-480.875 721.003 542.291
-494.808 701.072 686.66
-537.647 675.597 575.096
-469.953 634.07 399.944
-511.405 582.078 354.333
-506.435 666.746 469.768
-480.877 669.3 766.528
-494.709 638.053 460.878
-507.651 517.845 342.207
-573.341 634.866 407.596
-543.922 519.047 339.734
-458.384 677.051 716.632
-518.259 539.702 376.991
-605.25 679.673 688.651
-468.86 665.868 500.55
-494.127 669.369 587.904
-619.811 705.697 760.781
-624.42 670.103 726.305
-509.919 658.416 610.689
-480.642 554.648 354.302
-499.81 622.293 421.085
-617.725 711.942 810.438
-473.382 668.245 400.618
-453.392 668.667 410.213
-486.537 534.743 361.623
-496.753 537.541 366.543
-557.595 666.599 496.575
-494.836 678.364 649.992
-527.944 672.037 632.039
-467.23 672.711 393.888
-533.881 487.955 298.503
-472.776 654.391 781.678
-515.55 568.843 362.108
-453.017 678.172 782.822
-545.761 679.783 606.715
-562.635 617.558 433.267
-469.055 646.809 425.35
-603.484 678.824 592.376
-638.618 697.459 816.697
-516.347 590.947 387.293
-554.473 655.002 479.066
-481.567 563.687 326.438
-632.593 689.663 820.25
-528.343 626.241 472.327
-510.789 658.313 655.466
-470.079 691.326 573.707
-602.589 681.349 679.299
-595.943 656.303 679.462
-507.014 573.631 341.222
-575.177 656.99 453.528
-500.381 633.998 451.326
-531.749 561.55 365.838
-504.178 688.636 513.59
-561.51 690.985 630.288
-483.913 663.762 788.546
-500.912 651.582 576.958
-553.209 650.904 558.342
-527.48 665.956 551.62
-542.044 651.192 569.577
-454.561 680.554 400.795
-570.273 616.934 388.945
-559.196 627.507 472.919
-474.4 646.489 725.806
-518.964 656.732 655.578
-482.727 541.2 369.015
-481.896 671.128 554.764
-496.886 574.09 360.566
-470.549 711.126 555.293
-643.938 706.617 738.844
-616.552 709.018 821.994
-503.614 501.995 317.798
-533.597 633.963 520.255
-464.778 512.251 289.858
-638.574 679.09 736.541
-530.349 501.092 319.465
-472.2 702.919 473.755
-465.809 639.079 406.642
-494.233 683.193 570.478
-624.605 712.002 811.197
-587.987 653.706 662.589
-502.185 662.246 613.302
-483.318 625.966 399.929
-504.454 671.338 519.615
-641.051 705.042 811.698
-486.479 631.496 397.914
-585.01 687.485 555.109
-479.728 681.189 548.126
-456.022 670.568 449.639
-463.06 685.176 739.919
-525.673 601.448 398.739
-587.73 660.652 531.381
-483.232 668.018 535.032
-487.227 641.258 405.564
-595.505 685.328 525.429
-481.726 701.393 503.288
-536.477 621.894 442.669
-618.306 677.524 716.645
-578.764 647.53 425.971
-544.187 536.557 292.289
-538.145 507.175 325.717
-506.487 660.277 651.025
-634.378 716.114 809.416
-492.964 685.357 544.768
-474.793 532.133 349.262
-497.803 593.21 374.905
-496.919 675.152 613.818
-493.259 666.701 463.723
-602.42 652.6 676.426
-589.28 683.249 653.461
-518.361 567.738 367.262
-490.47 690.948 487.934
-545.03 623.185 450.552
-535.015 665.948 622.445
-484.656 698.731 677.189
-482.735 708.301 512.581
-587.912 607.54 395.504
-497.489 632.129 496.055
-584.281 656.984 664.383
-499.199 700.915 640.28
-622.248 675.583 750.587
-476.266 659.941 477.146
-623.112 688.309 792.571
-502.515 638.958 522.855
-554.207 496.065 309.583
-586.294 629.029 394.908
-624.979 690.2 694.427
-505.039 610.555 379.393
-530.015 550.108 362.684
-561.605 648.412 447.917
-590.482 662.402 467.853
-522.917 654.146 636.661
-509.055 632.501 496.067
-502.517 680.903 503.166
-519.957 660.644 497.193
-497.461 669.148 586.415
-465.663 705.494 585.594
-469.648 663.503 708.474
-627.997 671.387 737.011
-493.366 694.622 627.681
-472.666 715.734 519.968
-485.887 679.598 789.92
-533.526 519.269 339.671
-516.432 623.624 456.189
-529.087 666.533 495.169
-508.179 661.99 526.78
-482.786 638.791 432.679
-471.325 715.69 549.923
-466.748 645.546 389.832
-597.113 666.839 586.342
-580.264 659.251 464.395
-512.657 548.994 381.54
-494.531 693.45 683.955
-621.932 699.817 800.18
-485.638 593.619 350.134
-592.371 669.085 682.454
-503.085 665.81 609.306
-550.56 685.969 619.606
-475.494 684.452 560.059
-487.711 691.979 719.121
-512.857 663.091 513.937
-552.881 667.164 650.048
-526.035 519.236 342.956
-615.223 692.308 702.42
-584.751 641.472 463.516
-627.833 672.883 707.096
-479.212 668.102 759.026
-478.389 645.223 425.382
-514.091 648.684 614.175
-524.486 518.718 288.617
-584.595 633.41 406.252
-547.241 522.402 297.105
-500.71 509.152 326.06
-478.291 697.487 461.642
-618.189 698.926 790.951
-462.391 688.646 444.723
-503.096 665.4 676.146
-572.997 659.919 475.571
-586.67 686.401 537.345
-524.376 631.603 514.662
-480.982 671.746 676.628
-524.81 542.566 377.835
-593.566 689.745 544.529
-482.959 644.599 418.694
-587.761 609.302 392.732
-595.787 652.315 668.429
-503.926 663.249 627.989
-549.413 622.232 432.468
-615.844 692.536 716.07
-491.65 655.375 704.042
-477.865 695.319 686.78
-485.085 662.127 684.335
-508.483 639.003 542.506
-475.983 654.161 698.92
-617.85 673.537 718.053
-486.039 685.516 718.341
-480.874 688.021 587.014
-467.748 694.792 486.437
-510.557 663.913 491.916
-481.19 656.348 740.929
-617.916 693.158 694.296
-502.665 664.458 680.391
-465.306 701.815 469.786
-475.405 676.359 507.833
-584.009 635.889 406.077
-520.45 524.174 352.381
-560.336 673.166 652.853
-514.287 580.65 347.772
-519.09 532.639 305.239
-528.677 504.102 321.636
-579.9 648.682 655.534
-529.19 547.988 361.02
-509.122 667.993 542.224
-523.138 681.576 600.072
-480.241 692.016 678.626
-582.444 619.055 387.945
-551.358 652.527 600.851
-512.16 616.024 441.783
-604.308 684.425 579.526
-516.482 654.191 464.565
-511.633 660.962 522.271
-496.817 628.236 440
-456.078 670.18 782.805
-614.983 693.258 708.204
-561.521 671.277 655.619
-545.464 678.941 589.826
-634.033 676.708 777.162
-460.332 535.397 290.411
-635.934 677.663 772.956
-588.135 666.616 480.173
-521.704 651.052 632.029
-476.927 721.071 538.069
-487.179 667.243 819.225
-574.142 654.388 449.682
-584.425 678.467 508.823
-629.945 684.714 699.596
-624.994 689.009 692.812
-581.682 632.373 424.451
-611.478 706.317 818.679
-638.021 697.642 821.694
-484.648 692.126 548.045
-597.882 655.106 673.56
-493.24 574.986 336.801
-456.258 515.412 290.415
-533.797 645.133 565.897
-518.249 652.983 638.574
-549.857 628.285 414.12
-541.838 647.61 619.802
-593.656 665.049 532.269
-493.534 689.336 692.781
-498.772 633.791 454.169
-478.258 695.691 708.609
-537.77 672.345 630.101
-469.669 546.756 336.271
-508.03 690.075 609.595
-471.159 653.736 397.009
-584.774 661.177 671.134
-473.121 660.405 770.516
-599.617 664.759 685.85
-588.687 656.811 657.469
-560.774 652.121 458.068
-576.771 630.21 444.071
-494.427 678.146 645.412
-477.72 653.512 459.541
-612.699 704.084 804.779
-497.576 574.582 335.033
-487.801 700.791 684.704
-483.456 657.83 561.758
-451.954 670.872 407.276
-494.206 686.673 592.097
-506.657 655.171 600.732
-489.323 692.737 483.541
-632.991 696.097 820.745
-513.917 639.903 420.661
-508.56 643.017 587.491
-501.186 647.777 684.641
-636.31 717.986 792.664
-462.76 696.384 553.439
-488.75 649.364 706.603
-544.466 664.345 577.679
-490.793 615.774 393.352
-479.075 556.39 324.107
-479.691 704.466 486.528
-494.261 512.751 327.122
-590.617 650.505 526.131
-459.952 682.988 470.235
-450.338 673.586 403.335
-469.247 716.825 515.442
-461.477 514.239 296.731
-614.516 702.267 716.621
-559.963 641.745 532.267
-516.584 647.7 436.672
-466.576 543.148 300.819
-489.22 530.533 352.029
-570.049 643.01 530.074
-603.588 653.04 679.402
-512.609 622.729 449.622
-549.99 673.295 632.305
-607.331 661.849 675.205
-609.13 654.593 691.552
-598.747 678.545 537.882
-452.878 677.145 751.478
-589.454 653.679 554.46
-642.106 697.889 767.046
-466.948 680.251 508.221
-609.768 683.716 692.236
-558.062 633.078 501.494
-489.45 664.449 670.779
-482.296 652.677 412.646
-457.58 665.347 428.504
-519.308 681.295 579.847
-557.823 631.175 489.915
-515.439 620.108 399.648
-626.674 718.285 818.417
-491.306 616.06 408.402
-509.608 632.352 499.274
-513.274 554.737 322.05
-473.592 719.153 517.064
-504.946 678.97 494.081
-527.892 555.783 359.682
-477.405 627.156 389.113
-525.199 680.816 605.623
-500.569 503.358 284.369
-471.65 715.682 553.677
-574.742 601.435 375.372
-574.37 634.741 471.965
-465.214 662.461 720.493
-480.401 533.776 357.715
-579.793 634.107 444.134
-486.758 676.466 736.691
-628.259 678.693 701.037
-563.019 631.273 409.383
-484.029 673.681 819.836
-479.699 657.302 538.767
-548.464 619.889 402.85
-522.603 613.933 429.452
-454.302 675.701 781.177
-508.357 669.669 670.174
-575.169 649.959 427.754
-517.835 678.863 658.684
-460.129 675.784 719.863
-623.029 684.518 685.248
-531.801 615.966 401.486
-483.68 691.077 559.013
-522.234 632.538 422.701
-586.578 657.531 653.131
-583.553 692.158 649.093
-554.325 677.945 590.188
-554.896 624.361 403.682
-487.958 681.445 486.592
-486.366 691.822 666.991
-573.133 687.216 593.753
-621.462 675.127 732.225
-587.907 649.047 530.467
-517.947 521.4 294.44
-602.009 687.43 598.83
-485.96 672.02 538.188
-551.461 679.147 547.23
-642.1 715.709 782.991
-463.064 661.437 452.326
-480.433 654.334 802.841
-470.492 713.604 514.106
-529.955 556.59 363.134
-485.063 661.567 540.014
-569.361 670.524 500.528
-560.463 665.344 605.191
-460.759 702.25 523.123
-490.936 684.825 573.095
-459.976 675.108 456.179
-469.769 648.994 745.819
-542.897 500.408 311.852
-586.787 663.704 467.024
-569.664 654.488 563.537
-540.357 649.52 472.494
-545.133 621.819 432.864
-483.7 647.342 709.051
-467.509 695.87 491.002
-460.687 636.873 394.188
-571.086 504.211 295.909
-503.387 511.239 287.109
-575.911 511.419 291.725
-490.533 680.296 548.885
-593.426 657.448 459.509
-593.702 684.387 525.362
-568.423 680.019 575.54
-472.447 678.627 505.745
-500.668 669.459 614.389
-463.834 692.834 519.332
-514.876 646.814 571.976
-503.294 600.27 390.745
-567.316 670.028 571.487
-489.425 644.36 529.969
-582.345 649.688 482.607
-499.158 655.955 583.013
-463.871 703.931 468.964
-485.814 542.435 288.044
-495.992 670.613 605.717
-583.024 636.55 463.136
-482.298 662.034 788.43
-497.627 633.019 458.323
-498.05 565.015 378.594
-629.27 671.662 746.095
-585.932 659.633 442.922
-601.887 667.871 587.502
-531.293 493.529 285.397
-599.497 655.907 679.274
-522.931 670.157 522.943
-494.285 625.754 426.525
-494.255 650.457 556.586
-563.54 673.497 571.497
-469.95 515.741 286.096
-476.555 694.311 730.992
-483.396 692.807 674.231
-531.309 551.142 317.466
-518.74 510.575 285.819
-563.544 627.393 402.635
-498.631 676.651 495.751
-542.931 630.469 480.198
-614.444 700.652 792.901
-525.566 644.023 539.738
-476.083 695.269 698.562
-513.265 604.396 419.34
-472.671 677.16 694.995
-464.155 705.444 544.806
-503.49 618.454 422.054
-481.491 672.919 681.743
-614.137 663.318 689.85
-486.354 689.671 727.902
-508.088 690.841 664.886
-471.485 656.325 466.116
-596.271 664.269 582.607
-642.286 700.696 792.05
-551.716 657.916 481.206
-505.373 657.949 453.816
-480.123 679.694 819.138
-449.413 682.31 732.667
-471.185 653.232 447.209
-484.896 688.549 677.41
-627.162 678.868 696.023
-507.343 547.095 314.861
-523.778 665.351 545.643
-501.262 635.959 405.964
-481.498 650.94 506.807
-546.433 501.354 314.124
-532.89 646.689 452.324
-617.036 705.93 763.13
-463.93 697.365 580.896
-461.816 703.604 534.007
-493.874 669.311 662.907
-557.29 670.451 508.641
-544.306 662.898 634.368
-483.714 555.352 321.194
-531.406 642.935 440.469
-584.475 681.718 570.208
-560.675 499.098 288.64
-632.793 693.628 698.818
-590.199 661.538 496.808
-639.182 678.73 785.096
-557.41 646.703 636.986
-486.993 585.459 343.272
-623.479 674.658 745.273
-593.571 672.924 509.997
-480.836 667.692 519.541
-566.288 508.217 313.216
-485.342 675.407 744.137
-451.202 684.032 759.079
-565.81 663.081 491.919
-485.093 710.65 551.578
-495.238 670.631 648.888
-481.126 697.462 698.163
-601.106 682.426 680.37
-509.293 658.855 666.425
-482.343 717.976 544.658
-480.699 660.124 425.429
-481.889 501.241 290.953
-553.139 524.057 341.026
-486.332 510.282 322.605
-486.738 671.924 657.283
-555.23 664.058 495.784
-641.236 690.862 777.561
-501.287 550.783 380.919
-500.167 631.703 475.327
-574.729 647.662 556.34
-562.833 542.241 328.974
-583.285 644.644 512.526
-452.838 679.957 808.475
-482.382 718.951 524.458
-485.488 644.048 489.391
-636.92 692.281 818.155
-495.457 676.81 625.448
-573.965 673.549 502.716
-487.037 640.044 483.775
-618.284 682.248 677.513
-464.888 650.907 419.974
-560.388 632.34 409.171
-573.332 674.511 661.715
-519.574 644.91 634.71
-557.788 652.714 617.285
-531.892 616.861 423.456
-516.525 655.277 653.816
-578.391 634.967 407.185
-597.539 680.803 659.703
-494.104 688.752 687.037
-488.549 702.798 690.041
-639.675 684.767 732.105
-469.853 703.3 495.276
-595.153 687.88 537.719
-461.883 695.945 547.406
-549.584 648.052 445.582
-480.419 502.237 308.174
-511.401 495.184 286.609
-480.295 650.315 733.819
-501.304 686.744 673.705
-461.593 692.114 529.763
-594.534 663.125 581.93
-510.964 690.87 607.713
-632.648 671.453 758.527
-483.117 634.114 432.125
-488.128 669.986 810.877
-557.74 676.67 637.728
-545.245 636.65 422.995
-603.352 668.015 627.059
-455.031 680.825 421.851
-565.781 682.687 551.596
-547.504 659.415 564.851
-573.689 625.681 448.495
-516.366 652.873 636.654
-549.669 661.128 571.528
-578.082 674.755 664.631
-510.96 556.544 359.168
-469.099 671.511 396.239
-587.813 681.293 662.236
-600.571 670.144 546.753
-510.185 620.376 434.29
-545.611 624.326 440.133
-486.427 638.325 466.293
-457.994 656.47 395.966
-513.277 632.498 411.77
-597.115 672.412 592.016
-458.329 695.335 542.412
-501.336 675.436 538.492
-567.792 655.032 656.296
-550.849 621.698 427.487
-493.239 692.017 697.992
-452.125 676.246 749.998
-501.391 668.455 592.967
-561.141 623.853 453.151
-543.701 670.376 642.679
-466.437 685.952 802.454
-491.637 705.893 688.138
-593.465 659.709 657.141
-556.457 534.961 340.904
-558.549 511.196 319.032
-601.138 673.369 546.597
-513.486 691.689 649.228
-463.722 662.5 454.653
-610.278 663.374 674.217
-591.676 652.611 665.009
-483.813 636.821 438.005
-459.054 674.311 718.699
-511.647 556.249 328.987
-577.251 666.75 488.395
-463.939 687.354 514.685
-496.576 678.773 694.178
-488.188 703.689 689.141
-591.861 668.751 499.6
-514.142 623.821 467.017
-643.748 690.37 753.305
-469.18 687.053 726.781
-546.887 543.939 363.232
-585.931 661.006 648.078
-478.349 722.602 564.867
-564.375 508.139 287.399
-506.46 677.122 498.882
-581.421 683.403 530.018
-568.141 672.786 634.949
-563.821 537.502 327.811
-638.995 692.558 812.005
-467.406 650.208 390.664
-487.061 655.542 688.476
-584.594 633.469 449.909
-486.259 645.193 421.399
-573.798 597.501 377.288
-481.754 697.416 472.268
-476.259 687.8 791.139
-629.128 666.859 728.435
-483.882 668.146 739.769
-479.734 665.505 686.329
-450.901 681.6 749.866
-529.274 533.173 361.641
-487.4 650.698 531.706
-514.159 644.771 429.117
-485.776 512.071 284.444
-566.781 608.302 410.044
-610.414 682.053 689.463
-457.37 654.028 410.548
-481.338 715.738 515.162
-505.959 646.903 424.819
-541.018 675.376 616.694
-546.022 652.992 640.753
-503.891 653.27 666.083
-579.882 647.362 478.699
-576.522 663.398 477.692
-491.667 673.896 708.547
-553.344 648.47 615.12
-586.587 660.128 523.018
-600.373 667.772 576.998
-502.44 599.815 390.293
-536.708 487.992 289.751
-530.252 508.574 327.992
-463.502 710.82 540.225
-466.141 702.632 500.192
-523.492 630.319 499.765
-561.708 609.811 412.877
-592.376 675.244 515.383
-585.234 669.442 569.952
-494.455 593.728 363.665
-604.225 688.275 572.899
-557.654 684.641 617.046
-472.178 650.146 746.062
-483.415 689.414 730.758
-523.188 489.531 305.283
-489.82 544.052 364.388
-546.864 534.979 354.57
-579.963 686.373 550.381
-460.529 663.751 439.889
-547.85 612.919 391.031
-522.555 651.196 455.825
-495.151 501.824 313.202
-456.556 686.509 775.196
-547.995 618.798 429.961
-608.388 682.004 699.868
-644.689 703.443 742.28
-486.127 497.485 296.992
-548.402 645.82 551.953
-571.391 536.861 296.68
-466.31 713.119 576.594
-456.499 678.845 436.46
-639.847 712.917 738.565
-563.589 629.388 408.009
-580.062 664.271 481.894
-621.208 683.176 762.057
-566.343 681.854 544.332
-490.744 664.976 449.67
-498.282 680.592 682.907
-548.115 640.722 430.308
-638.492 698.195 735.215
-483.123 663.495 741.421
-578.625 627.304 457.313
-467.157 671.142 481.782
-517.828 649.314 624.965
-627.861 712.891 767.314
-461.163 697.464 505.105
-473.942 552.372 310.392
-500.72 660.649 690.776
-477.126 509.581 318.345
-640.443 685.909 772.243
-544.148 552.053 331.092
-533.594 676.189 623.226
-541.319 652.858 580.59
-537.504 643.921 588.031
-476.502 720.806 568.659
-584.307 611.761 409.414
-555.669 527.879 340.559
-449.271 678.782 776.175
-462.216 663.57 805.955
-490.63 637.921 404.727
-491.984 699.111 633.47
-594.728 676.059 532.406
-478.379 528.329 350.995
-584.195 633.388 417.033
-587.893 689.993 560.032
-504.829 652.458 679.344
-521.072 595.59 388.051
-557.895 667.397 504.531
-488.45 691.591 714.256
-484.978 701.174 555.421
-465.106 661.66 798.791
-517.237 658.75 480.688
-519.108 519.991 339.642
-594.122 665.477 681.309
-547.314 653.071 582.208
-511.328 658.999 665.608
-589.781 621.128 397.949
-587.457 613.548 400.548
-518.887 660.409 536.229
-549.028 492.832 301.21
-497.552 669.104 697.685
-526.24 613.393 425.089
-619.18 699.345 819.534
-632.2 681.416 799.589
-491.131 698.916 654.207
-561.52 615.794 432.748
-491.56 672.511 716.009
-567.858 672.793 654.542
-503.545 631.19 463.62
-614.451 670.508 711.056
-529.92 556.966 358.3
-467.634 693.077 494.239
-483.634 705.78 493.425
-508.125 632.496 490.162
-636.791 694.417 820.636
-469.06 628.466 390.586
-576.204 670.46 660.48
-560.164 667.951 615.79
-513.03 691.277 616.266
-450.749 659.249 398.264
-514.235 550.939 321.505
-553.086 540.215 302.435
-620.991 683.334 773.388
-506.286 576.996 379.548
-457.819 698.165 562.504
-528.354 682.323 634.168
-513.407 521.654 348.234
-454.765 676.177 742.415
-642.368 690.353 774.853
-621.674 684.772 733.965
-497.314 670.37 613.606
-593.908 661.916 655.442
-485.156 496.014 301.893
-618.603 706.989 767.344
-470.931 650.151 390.968
-588.748 655.838 486.295
-613.605 699.01 747.703
-533 639.731 534.435
-481.497 675.12 779.936
-462.241 666.702 745.802
-525.876 609.967 391.063
-540.859 671.496 625.162
-506.972 661.662 618.591
-506.36 591.357 387.375
-587.624 675.022 668.122
-535.527 556.435 332.135
-463.327 704.228 459.848
-623.336 713.521 777.931
-517.677 674.819 658.847
-597.53 666.32 544.292
-475.481 635.967 397.34
-526.119 510.999 287.355
-568.318 659.853 564.7
-501.577 668.585 686.152
-470.366 699.18 479.21
-478.005 687.419 790.572
-619.912 693.704 686.686
-457.043 704.692 571.287
-464.237 671.218 710.91
-459.865 528.997 315.017
-574.777 613.46 382.684
-640.731 689.067 751.783
-623.33 671.993 707.301
-604.239 685.239 587.263
-596.489 656.412 678.755
-470.069 708.067 587.07
-463.773 546.591 322.669
-514.331 599.699 370.799
-491.084 643.182 525.372
-484.186 646.838 713.778
-560.754 623.843 402.621
-456.163 672.843 746.713
-498.803 679.316 636.361
-520.159 636.09 425.879
-506.081 574.358 342.619
-464.257 654.624 423.134
-480.067 628.931 396.653
-570.035 505.492 297.21
-540.499 621.278 446.552
-495.043 503.516 316.067
-464.551 657.937 802.955
-577.088 633.861 405.04
-602.006 689.572 675.08
-615.458 710.928 814.149
-450.56 683.954 750.689
-472.489 540.213 290.393
-595.098 673.003 534.088
-495.968 500.8 313.964
-483.573 683.195 820.93
-500.113 679.257 546.635
-547.281 636.662 507.056
-484.325 673.236 739.119
-473.976 549.078 313.461
-603.361 688.518 662.658
-547.937 674.237 631.031
-495.531 689.955 639.572
-574.788 625.884 451.44
-462.523 671.76 804.948
-545.412 647.793 590.301
-546.08 677.494 533.064
-574.488 675.507 507.492
-590.597 677.855 517.95
-584.213 653.593 496.351
-547.959 641.126 425.128
-483.784 621.113 404.512
-585.531 626.042 409.931
-501.449 566.422 364.166
-488.893 683.142 486.355
-489.43 701.667 688.731
-617.475 704.547 721.577
-589.227 654.711 663.697
-485.23 679.469 776.917
-471.015 682.475 432.492
-509.177 526.311 307.227
-497.388 534.681 360.377
-549.28 651.201 453.192
-464.131 661.663 441.732
-525.175 572.304 373.242
-458.328 670.949 462.944
-475.377 703.267 491.813
-530.543 635.055 511.626
-587.926 650.776 518.494
-507.274 625.262 455.439
-476.086 691.107 721.413
-487.53 668.351 728.27
-516.26 629.862 483.225
-541.142 646.967 452.538
-602.656 683.87 546.976
-532.37 631.056 490.526
-628.815 672.246 723.904
-620.696 681.237 749.506
-527.937 540.583 376.627
-550.838 643.65 541.18
-488.724 636.079 444.437
-535.871 505.825 286.84
-506.87 600.609 396.991
-508.407 628.251 470.464
-633.999 705.089 716.686
-588.851 664.553 676.486
-459.794 535.4 319.783
-477.769 661.433 694.093
-478.223 651.01 729.314
-582.767 676.301 663.781
-546.37 620.865 432.036
-522.851 663.087 503.178
-541.879 645.231 586.888
-460.31 687.123 769.562
-469.32 633.16 409.554
-499.748 682 682.287
-503.361 645.533 547.688
-562.243 669.23 607.331
-494.217 652.648 430.549
-572.474 643.168 475.564
-527.508 644.077 547.06
-478.849 692.552 756.218
-491.622 635.002 393.987
-602.458 678.396 692.856
-509.974 693.224 643.147
-590.882 661.409 653.947
-497.152 704.674 648.898
-593.997 655.127 465.02
-477.734 658.218 532.692
-498.842 514.695 288.234
-499.197 495.797 308.45
-538.33 554.754 338.417
-559.995 492.364 297.906
-464.124 534.757 290.717
-498.209 691.906 508.748
-586.842 604.7 390.253
-467.221 663.812 472.038
-481.265 662.313 797.706
-498.89 687.939 571.766
-496.792 527.495 350.386
-520.186 596.021 394.214
-552.213 650.506 564.62
-599.663 686.346 585.992
-614.855 704.746 819.182
-509.225 564.844 336.45
-506.989 667.458 510.283
-556.837 606.564 389.42
-537.722 519.227 336.992
-512.085 654.423 610.704
-472.061 661.141 521.173
-486.072 695.733 541.591
-596.82 658.403 664.698
-460.567 697.651 556.105
-556.97 634.048 492.355
-462.176 711.243 532.943
-504.036 573.032 343.802
-482.939 667.571 537.534
-560.996 661.44 627.572
-625.171 714.093 777.921
-521.906 681.547 646.436
-523.535 485.603 299.058
-573.083 672.992 639.878
-465.862 709.055 542.61
-589.078 665.977 519.55
-508.149 685.32 590.677
-489.472 584.134 344.684
-474.503 663.158 764.758
-595.293 658.775 443.857
-488.957 675.818 463.643
-486.886 671.621 816.093
-488.274 673.973 713.686
-594.062 673.637 579.955
-463.672 631.311 393.874
-516.423 630.271 498.326
-495.607 578.511 342.593
-509.306 518.625 294.502
-521.825 677.397 574.682
-516.938 522.308 294.137
-468.908 711.135 514.558
-471.719 654.345 713.169
-587.848 676.198 666.35
-495.381 689.387 598.701
-496.165 540.418 302.251
-484.407 687.418 755.18
-470.849 552.759 314.481
-624.229 715.391 801.816
-522 684.36 597.131
-507.314 684.874 579.799
-462.772 667.377 459.356
-505.902 502.072 283.889
-528.182 488.152 290.847
-600.492 688.053 594.224
-566.004 649.597 433.937
-578.463 684.053 543.13
-492.72 706.398 684.393
-555.02 618.914 435.472
-514.064 546.795 370.84
-525.815 593.48 366.874
-513.777 631.058 498.887
-482.504 643.59 704.949
-482.005 647.675 497.993
-618.939 693.716 766.346
-573.349 643.665 524.156
-600.928 653.288 669.789
-561.195 632.746 415.359
-559.43 639.185 515.111
-527.49 617.51 409.517
-473.193 649.578 718.242
-628.658 675.813 764.709
-644.04 701.713 789.095
-513.663 646.05 433.466
-465.652 661.282 729.724
-472.495 637.25 414.318
-529.546 663.655 622.475
-575.106 646.113 423.345
-555.098 624.119 455.004
-480.347 715.263 568.081
-522.611 662.549 559.417
-511.092 534.069 367.703
-508.926 625.662 460.013
-645.257 712.889 751.648
-466.28 679.511 499.792
-509.309 570.27 342.261
-640.654 694.066 791.001
-469.71 681.127 418.354
-576.765 688.557 652.745
-531.644 642.735 609.597
-537.798 677.633 615.616
-465.878 659.806 429.916
-502.957 519.542 289.373
-460.704 650.232 413.816
-580.982 650.322 481.954
-568.648 683.909 603.401
-636.06 715.801 753.08
-499.224 569.593 369.021
-562.611 497.68 292.99
-486.422 687.608 721.965
-490.272 647.031 550.088
-492.76 697.956 661.824
-500.226 611.603 410.304
-547.442 530.552 296.953
-584.512 670.989 490.258
-561.041 640.34 521.195
-560.802 515.033 288.322
-513.648 630.701 487.321
-565.784 680.848 644.52
-535.698 675.613 619.161
-515.779 555.444 324.758
-569.863 509.003 287.04
-459.77 687.258 461.92
-515.734 631.903 505.838
-481.44 640.949 400.087
-468.354 690.403 567.622
-514.784 682.423 659.054
-573.283 668.145 642.134
-528.002 646.459 449.636
-487.151 698.604 679.321
-463.505 702.432 547.125
-500.266 593.739 353.928
-580.166 643.324 471.476
-467.761 658.434 716.459
-495.632 699.049 629.614
-642.144 700.138 811.6
-478.094 666.639 409.957
-540.912 650.73 473.62
-508.632 599.053 369.442
-639.999 717.838 810.705
-523.211 568.695 341.238
-563.274 673.165 606.811
-533.432 556.694 353.208
-482.226 647.088 457.261
-590.509 668.128 524.69
-459.535 674.991 433.725
-503.573 653.964 584.55
-486.5 666.095 668.005
-494.726 543.039 372.745
-630.647 682.591 816.475
-454.736 685.586 729.523
-562.198 641.767 426.003
-517.586 685.359 652.862
-576.942 520.412 289.009
-644.426 698.407 787.623
-525.807 645.292 578.799
-452.221 522.193 291.736
-498.236 651.593 429.992
-474.74 652.208 766.847
-569.94 533.307 323.965
-542.29 542.802 313.319
-600.908 683.863 541.023
-495.139 658.18 455.749
-510.955 651.683 667.867
-466.407 707.246 581.179
-602.869 684.171 549.343
-502.394 579.099 361.208
-600.179 695.45 577.646
-583.396 664.593 473.086
-612.368 692.381 671.971
-467.958 674.958 820.862
-511.059 662.473 459.993
-633.109 718.232 821.535
-481.459 672.708 529.131
-541.188 672.703 635.419
-494.342 545.695 303.475
-542.496 650.518 576.514
-512.26 654.833 636.435
-461.324 680.1 803.359
-589.699 651.293 507.276
-588.072 640.706 451.662
-523.215 615.065 435.193
-617.33 692.523 774.689
-468.939 536.236 343.619
-612.124 703.419 809.811
-489.397 638.467 455.635
-545.141 519.288 313.305
-619.558 710.881 803.523
-461.963 665.725 746.227
-601.179 672.461 580.068
-502.862 639.012 415.002
-531.025 665.485 554.931
-525.481 675.546 639.84
-498.151 634.001 482.963
-508.991 560.864 367.778
-622.033 682.635 738.114
-625.95 678.164 786.751
-489.887 701.994 675.538
-563.221 635.992 509.342
-502.887 526.31 292.304
-504.411 634.365 505.459
-469.928 681.107 416.199
-601.134 683.938 552.839
-530.7 570.01 348.711
-493.898 578.344 349.018
-470.172 676.99 482.397
-500.879 685.372 584.978
-491.406 616.041 408.409
-580.73 650.818 492.335
-488.911 660.316 682.852
-496.319 639.656 514.677
-464.3 685.424 496.989
-461.483 686.69 448.392
-551.905 526.139 345.071
-535.016 489.564 290.036
-473.172 692.327 720.876
-509.44 548.203 378.951
-491.868 562.159 360.264
-489.113 635.281 491.209
-531.379 606.002 394.6
-606.486 666.853 668.455
-479.642 527.117 342.137
-633.693 716.268 791.42
-510.241 685.7 570.422
-523.535 673.565 648.813
-540.593 668.277 510.257
-500.146 631.829 490.377
-565.067 666.588 626.843
-479.061 669.823 682.819
-512.386 506.495 323.93
-542.51 680.899 597.356
-495.848 663.721 472.622
-515.844 547.747 380.684
-474.562 696.181 583.789
-543.253 512.884 331.228
-554.334 500.465 307.62
-626.124 713.028 741.85
-469.932 540.891 294.725
-526.519 495.235 309.173
-560.46 666.581 589.18
-611.298 669.653 670.952
-521.642 644.519 436.444
-461.89 683.665 475.046
-535.972 645.132 448.215
-497.623 572.652 382.269
-643.736 704.154 778.12
-446.175 685.965 760.703
-489.98 706.951 683.963
-457.791 681.525 398.28
-565.989 686.22 579.3
-528.009 582.766 367.277
-495.085 660.086 668.053
-471.265 511.765 315.908
-594.537 665.422 588.574
-632.361 682.589 709.136
-502.831 689.066 595.087
-618.629 706.337 724.331
-507.227 523.242 350.741
-616.208 689.105 721.002
-545.345 488.311 300.995
-564.44 668.697 501.078
-511.389 689.324 613.889
-538.728 523.815 343.883
-484.93 667.501 683.446
-481.986 558.493 323.134
-526.292 675.369 531.896
-533.962 602.972 384.133
-463.163 693.99 466.28
-521.54 494.357 310.109
-637.508 717.863 799.105
-617.449 690.558 740.252
-597.267 691.008 556.344
-505.494 650.938 581.807
-640.663 704.245 736.98
-495.494 673.68 701.972
-609.335 672.08 667.543
-464.525 686.806 795.969
-524.346 648.391 626.234
-501.792 498.209 314.346
-616.16 706.619 770.986
-515.798 490.348 293.169
-490.611 553.315 361.216
-469.062 676.104 491.385
-642.41 717.106 755.196
-575.569 650.644 438.286
-617.28 681.627 717.136
-613.271 709.287 814.239
-555.249 664.964 561.733
-465.912 681.88 703.405
-540.21 640.402 437.39
-490.046 545.503 300.499
-471.609 626.666 392.326
-548.168 494.864 286.372
-509.607 668.051 498.802
-534.741 674.396 537.654
-526.075 487.773 299.171
-505.601 658.819 594.963
-505.215 690.239 669.106
-574.18 655.487 648.62
-481.987 548.948 354.762
-552.879 522.993 320.977
-625.916 676.796 694.243
-461.745 696.544 556.315
-577.305 654.088 444.369
-495.934 588.486 368.903
-462.09 666.196 806.884
-583.096 648.31 540.444
-467.757 695.922 488.976
-491.169 695.181 519.866
-498.567 533.32 364.833
-501.288 525.544 354.65
-556.022 658.57 606.133
-515.659 523.638 352.121
-482.835 687.853 448.295
-543.312 635.331 504.2
-558.996 532.747 338.017
-464.991 688.436 756.675
-486.498 697.832 702.12
-486.009 588.892 349.517
-590.915 688.899 531.046
-583.825 633.916 452.66
-582.284 593.15 387.15
-481.869 645.817 709.21
-599.532 668.588 562.823
-528.524 572.443 367.795
-543.85 625.724 422.477
-581.623 687.732 568.519
-627.279 675.421 760.998
-634.259 677.299 729.725
-520.924 662.923 521.145
-510.86 633.074 505.768
-494.355 661.014 444.43
-452.87 654.104 403.359
-644.735 713.803 788.682
-589.228 670.071 487.151
-559.756 621.492 398.929
-485.77 588.077 354.229
-583.093 617.434 421.714
-638.291 688.3 724.786
-510.111 611.322 420.584
-499.475 520.209 341.356
-460.854 670.753 763.483
-463.128 651.419 422.18
-594.862 676.279 510.308
-607.556 669.057 698.162
-641.59 699.344 752.783
-491.234 519.924 286.88
-643.909 689.771 758.153
-558.961 503.906 310.399
-463.44 688.171 526.72
-571.023 647.58 426.376
-466.331 655.389 389.48
-472.313 663.96 482.924
-509.809 659.679 632.778
-468.467 658.663 438.591
-627.349 692.64 821.811
-622.001 681.189 728.515
-469.617 638.315 389.314
-575.061 642.846 417.85
-601.313 690.764 596.241
-634.97 680.457 800.567
-516.016 598.637 402.269
-572.504 691.188 642.921
-453.038 682.856 402.341
-482.735 534.802 359.987
-616.134 699.172 820.566
-511.467 687.32 662.453
-566.95 685.851 560.589
-620.016 696.4 704.908
-509.235 664.607 507.738
-463.712 691.098 496.451
-499.034 674.313 628.796
-496.04 547.014 376.905
-489.487 561.076 321.758
-637.921 682.279 741.814
-501.916 667.482 608.439
-547.637 655.942 584.887
-473.762 648.369 721.037
-471.307 685.474 559.666
-555.186 658.63 594.882
-489.347 649.709 694.284
-483.507 680.253 741.761
-494.22 633.549 450.743
-563.163 657.755 469.251
-513.175 682.414 572.045
-632.695 710.541 726.695
-507.969 682.796 562.02
-567.214 664.393 636.522
-484.228 639.012 448.537
-460.869 682.524 401.955
-483.757 655.979 735.363
-523.594 662.314 505.975
-639.681 701.308 815.134
-639.695 696.93 810.536
-537.713 648.684 558.742
-511.395 624.533 450.376
-532.247 563.145 341.367
-470.381 709.569 509.534
-526.78 624.195 458.789
-537.219 635.758 513.352
-505.442 676.403 494.642
-491.18 651.951 688.394
-616.979 694.016 753.836
-615.922 705.173 773.489
-490.015 671.076 719.249
-498.433 528.336 295.422
-588.158 622.944 398.303
-567.268 621.371 445.249
-599.845 667.77 689.42
-629.701 705.562 712.812
-453.197 685.782 746.587
-489.562 690.805 619.16
-593.154 667.442 680.55
-547.971 647.913 632.285
-621.644 678.786 769.514
-477.111 693.335 682.995
-486.49 643.587 407.797
-566.395 652.214 645.203
-575.02 682.68 568.361
-630.103 674.85 714.423
-635.863 713.539 752.394
-602.739 692.301 556.695
-493.794 645.02 531.765
-640.146 716.459 796.258
-537.267 556.113 340.692
-464.296 686.103 749.571
-517.757 548.892 310.28
-459.97 701.806 521.702
-618.32 666.309 709.215
-550.933 652.324 461.569
-562.32 657.29 477.587
-578.751 662.54 564.156
-471.997 640.241 417.967
-470.29 700.271 487.054
-496.099 592.951 353.526
-465.007 685.437 424.421
-453.627 674.097 815.272
-480.565 668.241 551.957
-492.238 703.537 690.445
-473.917 714.502 582.247
-533.223 532.4 359.101
-499.12 662.084 666.583
-484.91 594.712 351.435
-483.211 672.264 527.511
-600.582 671.756 548.601
-571.968 659.684 468.773
-620.539 685.31 758.678
-493.988 684.014 539.343
-459.417 541.893 326.853
-587.51 608.793 400.326
-491.415 641.884 419.932
-477.734 551.801 354.864
-512.88 491.207 297.85
-608.11 689.944 590.319
-592.373 679.809 670.01
-549.823 640.062 538.77
-501.179 613.732 380.26
-572.619 684.988 556.238
-466.219 699.656 473.103
-626.973 718.056 819.513
-517.05 615.657 432.662
-589.784 609.864 382.85
-525.438 585.256 373.426
-466.329 656.501 427.482
-515.738 595.902 365.532
-595.961 663.306 536.988
-484.419 653.327 423.919
-502.517 681.702 675.557
-502.097 648.05 682.805
-510.665 677.853 562.078
-474.347 693.987 449.563
-476.19 504.916 305.174
-506.699 659.543 447.847
-584.262 615.077 382.903
-517.613 627.858 411.443
-502.951 683.52 581.532
-506.199 598.437 365.361
-473.482 660.045 761.405
-523.682 651.065 457.189
-629.039 690.778 698.051
-558.582 681.341 612.092
-575.586 646.94 544.201
-543.611 529.602 351.463
-560.14 521.685 332.081
-514.129 685.498 657.212
-472.627 542.212 350.79
-467.416 665.273 709.292
-464.205 711.387 539.308
-554.518 538.815 301.136
-633.584 671.194 758.815
-523.014 498.125 315.842
-527.366 622.447 411.735
-613.053 691.503 705.989
-555.34 605.821 388.022
-629.424 717.573 776.553
-477.489 672.227 426.429
-623.776 711.78 782.992
-572.905 530.59 317.817
-483.063 669.147 820.543
-637.294 683.175 763.892
-643.184 715.561 804.918
-636.831 712.104 727.235
-562.909 666.981 622.128
-513.559 643.355 424.776
-482.506 667.278 421.708
-487.824 651.543 713.947
-565.119 633.843 479.348
-523.179 656.303 644.751
-480.003 668.495 523.418
-493.316 635.841 397.154
-607.984 688.418 601.62
-489.727 698.857 702.345
-516.814 602.204 373.282
-539.693 538.758 364.344
-504.76 490.422 291.29
-538.145 650.059 577.463
-584.647 674.93 651.181
-571.95 621.948 392.384
-594.48 680.768 525.956
-524.408 513.246 288.935
-523.802 621.592 448.526
-607.08 684.855 613.878
-572.363 664.791 566.47
-453.371 523.227 290.165
-618.976 688.517 748.299
-565.795 642.594 536.456
-627.617 672.645 702.417
-457.518 678.793 717.251
-541.238 547.915 337.3
-482.586 685.185 558.879
-517.222 537.655 308.992
-525.059 662.779 499.368
-606.281 700.273 592.519
-458.187 525.459 311.637
-480.882 669.701 417.638
-516.581 492.903 307.061
-541.914 528.809 289.68
-479.716 654.196 417.267
-484.69 644.805 448.307
-539.645 637.31 425.066
-476.177 673.407 511.34
-564.489 532.7 333.829
-494.909 637.974 466.077
-452.559 687.537 768.683
-593.044 674.339 510.09
-641.408 699.491 794.504
-482.822 672.428 744.09
-523.036 666.391 641.504
-488.128 670.2 441.775
-608.377 666.88 669.611
-616.894 702.127 791.81
-487.882 691.137 545.043
-479.004 675.339 774.414
-626.633 709.653 718.818
-525.077 509.032 326.945
-461.594 706.526 522.993
-476.874 719.446 554.906
-481.222 722.607 547.238
-485.629 662.654 805.144
-596.554 663.694 657.319
-542.377 624.514 434.682
-534.41 634.011 512.149
-484.345 575.742 342.031
-503.773 701.989 648.021
-542.464 642.221 547.026
-494.927 579.197 343.12
-483.889 631.223 395.504
-482.117 677.611 569.598
-612.705 667.458 675.687
-508.258 556.861 368.283
-504.729 675.188 499.154
-476.112 664.088 693.255
-538.127 533.926 357.343
-453.594 686.089 725.449
-526.157 683.278 632.773
-504.268 698.296 641.114
-496.483 689.563 492.607
-477.146 662.366 751.583
-471.85 661.632 453.619
-546.552 619.065 429.243
-515.449 572.106 344.676
-580.511 681.986 644.108
-487.992 674.817 809.35
-479.099 657.003 529.919
-514.239 690.562 628.399
-590.889 681.101 571.234
-459.988 688.311 757.199
-529.078 639.416 593.084
-569.747 628.602 405.811
-472.902 546.974 302.622
-599.7 667.625 575.691
-483.038 649.327 696.928
-472.284 626.241 399.96
-506.441 691.633 635.168
-501.093 655.705 685.575
-494.108 538.355 367.536
-456.539 672.238 439.961
-565.899 650.638 557.317
-601.4 675.656 582.889
-604.628 667.68 693.009
-548.658 662.017 494.011
-621.073 681.173 747.288
-492.599 525.699 285.131
-507.937 588.513 384.769
-502.14 705.803 665.766
-518.99 663.214 509.786
-549.866 544.543 335.556
-627.048 672.884 742.665
-486.341 640.536 472.566
-486.722 703.07 502.307
-486.684 691.798 658.69
-537.813 559.3 342.746
-523.108 666.588 507.098
-463.448 700.971 582.105
-487.322 641.034 400.082
-460.745 692.397 572.459
-561.405 650.429 643.304
-543.928 671.757 518.388
-472.222 693.395 728.247
-471.087 511.262 316.358
-565.468 662.847 566.516
-482.478 677.568 574.075
-505.049 654.831 596.558
-476.274 519.535 284.376
-611.21 701.165 762.375
-572.105 682.045 605.206
-481.651 683.781 776.335
-570.539 645.085 489.487
-569.184 624.507 432.251
-461.653 527.811 285.492
-559.276 665.285 621.914
-469.149 655.897 819.709
-466.767 691.852 563.7
-522.106 605.886 419.747
-635.204 686.861 715.978
-610.359 674.709 631.904
-494.685 709.296 683.15
-509.713 658.043 438.042
-450.24 681.839 773.482
-596.54 660.413 540.867
-462.761 689.521 534.22
-546.68 624.683 463.146
-561.665 528.722 333.868
-619.922 668.667 715.513
-565.21 648.874 443.487
-476.361 694.998 739.217
-526.94 523.481 290.361
-579.072 659.189 567.423
-564.511 613.459 418.69
-548.473 490.483 304.23
-525.641 519.019 291.804
-460.25 710.061 515.463
-588.052 662.332 521.509
-558.822 649.121 449.28
-482.933 721.897 598.8
-510.334 528.866 360.457
-462.791 667.663 763.154
-552.952 665.571 501.113
-593.381 665.887 459.314
-559.712 642.053 526.095
-475.468 683.675 555.067
-481.803 676.636 533.118
-622.504 690.919 798.441
-546.192 647.111 448.621
-477.569 668.429 822.464
-470.789 506.847 300.461
-518.006 625.997 479.49
-561.797 629.898 475.505
-493.872 683.748 700.074
-460.7 672.671 790.049
-604.879 675.433 601.398
-581.163 656.709 663.734
-473.249 653.946 789.414
-494.136 493.131 299.415
-574.102 655.543 451.814
-600.593 676.96 607.585
-593.925 657.32 538.276
-479.759 657.123 785.814
-492.599 606.736 376.854
-483.26 675.243 672.021
-498.564 615.976 381.615
-572.704 643.256 478.341
-577.807 658.881 467.685
-555.189 639.166 423.91
-614.072 666.214 705.463
-583.31 629.065 398.345
-496.554 605.997 399.463
-541.814 620.97 422.655
-589 658.098 495.158
-498.921 691.639 600.076
-550.254 654.179 596.799
-589.5 663.715 499.137
-479.198 689.628 788.69
-592.565 654.956 468.408
-527.198 626.357 479.567
-527.863 670.878 629.942
-633.298 689.642 710.8
-606.334 694.997 573.855
-631.863 716.866 790.079
-488.504 515.643 333.851
-588.859 647.593 533.098
-471.124 687.753 547.889
-598.856 660.356 665.896
-503.096 624.933 441.254
-487.142 656.605 560.579
-531.538 640.041 605.059
-471.056 660.701 704.116
-556.665 660.889 597.086
-515.91 685.968 577.115
-595.268 660.327 571.212
-573.934 676.184 657.89
-526.611 668.263 511.821
-509.495 667.501 517.667
-488.833 696.561 606.337
-545.525 557.359 333.442
-576.029 679.658 644.513
-563.38 652.747 560.285
-520.795 687.924 611.808
-463.097 664.866 713.987
-643.249 711.196 779.093
-459.509 664.662 441.81
-508.217 564.643 376.99
-561.478 646.342 643.391
-635.917 710.434 820.396
-584.521 668.399 568.695
-505.603 661.29 462.21
-520.633 628.801 474.164
-515.708 540.763 308.36
-548.052 647.365 596.387
-522.665 659.627 645.357
-505.877 635.238 413.659
-574.806 514.705 316.666
-522.674 685.978 623.117
-482.183 662.353 427.76
-587.529 652.658 513.616
-491.408 538.452 372.9
-481.91 667.512 749.077
-529.002 650.799 622.136
-512.743 541.148 373.119
-535.938 562.387 343.644
-475.783 715.284 578.919
-529.655 530.286 359.62
-497.584 671.616 643.166
-517.013 647.127 574.687
-512.124 601.762 376.494
-519.314 538.638 369.318
-483.093 678.826 767.628
-483.014 687.75 726.49
-477.759 680.96 553.879
-573.414 602.33 378.499
-551.28 659.71 583.913
-637.998 683.786 789.066
-522.035 570.344 343.768
-607.399 699.677 600.681
-540.553 655.552 627.456
-468.446 663.79 457.765
-461.462 684.662 437.378
-545.672 638.509 532.911
-593.603 682.88 517.559
-643.537 706.3 754.208
-484.807 675.361 800.814
-489.857 680.106 474.369
-554.569 675.327 556.442
-571.044 689.577 606.996
-470.095 689.489 799.387
-535.684 512.329 328.146
-559.391 503.854 314.917
-579.601 686.381 643.392
-459.312 697.945 577.516
-487.32 679.769 714.44
-519.023 617.658 433.546
-483.558 641.513 458.803
-479.939 693.708 711.023
-559.155 651.925 461.754
-488.684 675.043 653.673
-562.495 650.026 449.064
-493.803 690.207 697.658
-505.873 642.165 681.211
-481.767 679.078 580.335
-512.855 654.77 619.082
-561.7 676.648 615.933
-478.438 657.997 697.707
-563.38 634.496 506.996
-463.297 668.927 798.938
-517.391 636.932 416.034
-500.729 648.976 676.601
-463.073 666.152 787.988
-636.743 715.356 768.595
-620.219 677.134 723.066
-473.168 673.096 405.518
-593.492 670.54 530.832
-476.05 680.441 520.26
-457.094 673.224 807.235
-605.804 677.414 634.855
-626.481 710.542 722.224
-472.798 505.389 302.943
-532.418 501.217 315.922
-471.093 657.085 456.303
-456.877 656.187 416.911
-623.127 710.317 821.254
-563.277 523.914 322.989
-604.055 673.698 604.891
-465.28 690.603 756.243
-524.212 643.721 561.004
-564.813 526.395 329.131
-577.049 626.561 401.151
-486.827 643.23 699.456
-454.97 660.625 431.323
-573.431 684.483 650.042
-591.258 667.231 485.633
-487.881 671.444 803.835
-572.072 533.242 312.672
-553.639 676.187 589.049
-526.407 639.233 596.546
-504.253 626.852 470.355
-463.628 663.613 800.535
-513.531 493.424 291.357
-626.484 714.703 804.278
-581.484 656.189 664.906
-566.205 659.736 476.686
-526.551 606.441 424.692
-462.077 516.992 309.795
-467.78 694.96 479.889
-543.245 641.93 429.167
-562.296 682.741 558.477
-494.903 584.891 360.992
-553.582 500.463 312.704
-487.358 699.967 481.391
-487.026 678.613 446.647
-511.399 642.131 582.14
-472.432 703.28 465.785
-532.986 672.603 623.979
-491.278 686.948 623.72
-544.924 619.013 434.279
-616.122 695.526 676.851
-615.543 708.9 799.454
-545.9 646.12 609.928
-485.124 695.056 470.243
-533.273 677.513 574.3
-467.97 677.007 402.421
-542.206 547.307 324.333
-472.842 526.24 340.563
-481.35 686.472 765.358
-486.19 638.765 413.503
-554.262 541.793 334.373
-482.246 664.941 542.274
-579.978 626.23 396.51
-577.988 640.42 510.698
-592.596 658.366 659.373
-464.046 666.873 462.746
-587.709 665.832 529.68
-525.254 618.776 402.52
-503.301 631.54 472.932
-613.955 675.649 709.026
-472.227 503.629 287.525
-553.761 647.211 607.561
-576.544 630.324 444.497
-503.288 615.33 417.24
-499.249 652.473 429.411
-608.454 678.352 625.242
-630.703 682.826 703.57
-571.727 627.93 398.137
-477.576 680.563 579.322
-571.181 533.757 313.167
-574.454 509.289 298.774
-528.692 646.038 565.753
-553.416 686.73 626.645
-542.729 670.952 633.879
-490.816 655.846 564.841
-507.166 632.482 488.055
-465.764 704.887 539.714
-566.397 658.929 474.509
-629.45 681.852 802.962
-499.14 643.593 530.129
-624.067 680.08 754.633
-526.223 673.603 526.84
-504.208 671.576 676.007
-577.862 634.435 438.973
-499.428 642.696 541.283
-621.54 689.196 772.078
-465.523 659.066 441.002
-607.241 678.176 631.136
-488.495 661.975 578.713
-574.997 647.026 548.286
-587.061 640.774 457.226
-488.803 655.607 714.43
-521.743 653.926 463.308
-556.2 663.664 570.319
-549.963 537.375 297.262
-508.903 644.505 425.749
-469.003 715.385 565.424
-633.513 673.573 755.368
-641.656 689.515 767.528
-588.604 604.28 385.695
-482.821 664.106 818.698
-487.878 532.353 355.922
-485.183 643.529 517.813
-456.361 682.744 404.23
-467.595 688.17 788.851
-625.718 677.507 737.302
-512.309 675.796 666.364
-479.995 684.671 439.568
-471.706 694.013 730.543
-510.364 662.476 665.542
-603.182 675.197 565.368
-585.139 613.703 412.009
-462.76 681.121 499.943
-567.044 503.491 291.477
-554.206 669.145 580.524
-638.98 697.78 727.295
-535.682 643.042 615.918
-493.722 635.104 460.332
-633.776 678.352 792.846
-489.482 550.179 311.1
-462.816 660.019 787.637
-530.335 551.137 314.302
-592.414 673.162 577.919
-476.49 656.216 509.711
-554.37 544.001 331.535
-542.862 628.56 476.126
-526.865 624.34 419.386
-598.16 696.571 580.899
-578.069 626.667 461.089
-615.754 701.379 725.109
-484.297 642.166 455.98
-491.384 659.666 573.039
-641.161 695.045 809.148
-527.556 496.218 286.47
-532.071 667.251 626.12
-486.274 668.698 740.677
-469.389 717.149 568.596
-534.148 671.502 522.379
-462.837 705.754 563.312
-490.11 640.501 699.897
-590.298 671.287 575.837
-544.942 528.485 346.567
-549.464 639.28 512.957
-581.484 687.29 543.567
-571.094 665.04 643.352
-454.573 666.401 433.867
-502.617 702.236 671.607
-489.72 513.892 326.335
-476.832 654.278 749.586
-545.376 660.689 551.504
-458.925 700.989 513.748
-628.645 681.384 788.66
-497.664 605.575 392.881
-499.718 670.702 594.88
-544.699 625.908 420.81
-458.573 653.963 393.306
-456.711 705.919 514.37
-593.138 689.057 663.667
-459.286 670.401 455.748
-554.576 646.144 440.445
-463.983 675.8 400.919
-494.184 649.41 562.193
-473.19 685.336 433.834
-563.459 649.985 651.921
-495.766 523.024 285.654
-473.005 687.007 583.768
-504.9 652.926 433.269
-521.376 652.648 635.727
-491.091 656.017 572.151
-463.672 661.148 731.388
-585.256 631.738 454.425
-563.157 614.429 425.817
-551.143 497.613 285.432
-518.197 647.612 631.228
-558.192 681.512 559.593
-616.48 697.529 808.456
-486.33 677.059 583.304
-482.015 665.653 524.942
-563.636 626.145 443.451
-549.615 647.369 598.164
-639.386 687.377 782.736
-610.676 663.397 675.94
-508.136 542.782 370.793
-465.447 708.33 581.401
-546.36 672.788 519.12
-511.815 641.827 564.569
-462.607 686.447 524.212
-630.552 687.178 694.955
-453.848 684.409 752.211
-545.61 665.82 554.747
-575.548 685.617 541.436
-484.596 712.34 539.567
-463.497 658.012 427.049
-628.145 677.86 789.186
-575.103 602.961 404.766
-479.415 690.445 730.327
-617.752 702.833 797.508
-495.039 674.009 628.423
-588.428 653.315 668.495
-622.358 709.86 741.718
-590.501 654.643 475.947
-606.185 684.194 587.357
-578.086 517.36 294.2
-560.286 672.359 601.082
-633.183 679.304 734.415
-495.146 499.643 307.973
-620.403 686.104 739.931
-492.647 645.734 689.567
-500.537 695.479 674.446
-471.322 657.976 816.435
-551.035 676.409 632.555
-472.763 502.323 288.128
-477.897 705.137 574.348
-591.178 662.602 585.901
-482.966 535.416 364.679
-500.976 518.063 342.032
-502.149 706.479 667.107
-489.264 496.131 299.017
-480.987 692.069 458.606
-559.491 675.721 526.052
-482.148 712.83 514.956
-465.68 684.314 493.027
-508.748 550.994 370.189
-522.529 658.206 492.594
-608.898 694.067 576.493
-637.35 715.941 804.292
-552.668 533.905 306.802
-496.225 657.875 436.784
-580.43 672.536 643.225
-597.668 667.969 686.506
-603.381 676 572.426
-532.223 569.928 358.005
-635.804 714.521 736.226
-466.947 661.292 725.486
-473.562 670.059 558.171
-514.132 617.896 396.707
-474.582 693.431 757.426
-497.473 687.361 496.68
-528.587 671.811 564.489
-504.175 673.264 672.436
-478.152 663.399 545.74
-623.163 706.327 821.011
-506.95 667.248 675.361
-631.089 673.903 780.194
-560.564 644.268 547.823
-626.516 695.26 702.738
-510.114 688.908 597.956
-520.823 686.466 615.429
-532.401 500.803 286.603
-565.541 520.975 322.015
-489.134 555.749 361.834
-561.741 623.112 450.928
-637.459 688.207 726.505
-467.256 662.323 499.687
-587.932 605.383 382.617
-484.357 709.583 519.341
-565.144 673.427 627.409
-470.376 518.72 331.706
-469.541 650.552 794.304
-589.599 667.963 491.515
-637.179 683.036 805.81
-462.236 710.099 514.122
-506.068 607.97 413.984
-589.195 668.494 568.553
-597.35 684.558 677.206
-552.771 649.264 560.705
-477.564 673.916 517.485
-471.468 685.631 802.284
-642.027 699.919 765.025
-497.035 678.67 482.262
-465.835 690.548 763.544
-546.971 538.187 318.933
-550.066 542.311 345.464
-506.506 669.783 542.102
-561.208 638.559 521.891
-526.714 637.836 581.92
-518.625 640.395 579.792
-517.61 596.394 367.352
-524.609 667.795 525.505
-494.633 690.559 580.494
-581.102 647.966 475.307
-488.596 706.708 497.894
-513.43 684.161 583.434
-612.861 704.641 796.34
-465.892 546.591 311.915
-620.946 675.567 679.531
-506.009 668.108 673.127
-577.801 609.962 415.199
-549.282 682.303 594.808
-464.728 663.306 736.737
-557.51 622.775 450.832
-469.482 625.7 390.456
-497.531 658.873 670.755
-534.606 663.951 624.88
-506.733 571.417 340.947
-552.234 683.999 615.175
-529.295 625.659 462.76
-511.692 689.673 621.593
-583.197 611.509 411.911
-532.072 498.711 314.653
-459.494 700.387 579.853
-491.31 663.631 718.355
-527.379 554.967 321.762
-623.909 686.323 810.883
-473.971 687.481 540.396
-515.774 566.783 340.517
-569.489 639.799 520.652
-529.092 642.662 536.519
-632.073 671.299 746.158
-480.199 515.078 285.239
-587.918 684.44 653.212
-533.398 654.712 476.27
-469.983 688.106 441.044
-571.288 636.938 411.601
-523.958 632.53 420.411
-520.48 682.7 585.315
-630.608 681.2 794.404
-604.892 669.124 605.331
-594.464 655.329 662.64
-606.071 697.612 602.196
-594.604 686.24 669.122
-553.074 643.301 549.174
-500.137 693.016 602.998
-483.391 589.796 355.383
-511.679 689.287 621.937
-484.009 645.628 699.636
-508.486 568.412 355.276
-479.268 678.261 581.926
-555.556 670.906 516.713
-466.472 668.06 393.589
-496.62 587.137 348.022
-605.141 698.996 591.501
-482.853 710.266 562.698
-497.565 529.65 291.793
-578.111 642.02 472.521
-576.012 682.598 637.214
-467.232 523.156 326.429
-576.833 637.299 411.384
-490.876 508.938 286.282
-536.002 627.69 489.502
-468.742 654.41 732.764
-512.539 662.531 553.315
-560.742 676.247 527.545
-477.312 659.386 692.922
-572.657 640.181 507.216
-474.047 550.559 310.553
-539.647 501.058 283.896
-628.702 719.98 795.355
-499.845 702.894 674.054
-600.172 658.554 681.258
-450.914 680.763 795.469
-497.145 667.488 654.212
-472.214 686.882 690.786
-482.293 657.604 794.194
-469.398 661.043 487.292
-563.835 692.883 629.793
-565.83 525.733 290.512
-490.36 670.768 659.33
-462.275 637.507 402.951
-487.967 497.958 288.748
-491.287 638.697 504.204
-587.129 649.49 473.022
-587.298 656.399 524.699
-575.107 645.24 500.723
-480.602 644.096 715.273
-571.904 682.252 631.974
-501.849 631.901 484.725
-482.7 698.545 684.582
-526.541 661.105 627.865
-630.29 697.737 705.766
-472.066 662.841 819.462
-588.193 658.488 445.007
-639.541 683.606 745.076
-485.564 677.672 749.444
-529.187 546.266 365.239
-518.276 630.092 499.09
-512.704 511.683 328.742
-620.589 706.271 750.672
-502.349 643.455 676.294
-482.746 666.137 739.589
-602.938 675.782 660.242
-471.266 667.432 821.534
-482.477 670.249 568.584
-599.246 694.444 566.027
-566.921 680.03 539.13
-582.863 659.414 568.047
-491.537 675.655 450.32
-558.249 646.694 559.823
-555.249 661.89 602.052
-516.133 563.677 368.075
-480.194 707.574 490.527
-498.812 668.606 616.489
-456.895 676.637 795.952
-508.739 688.128 573.447
-507.962 562.57 373.751
-496.001 658.77 677.922
-569.674 651.636 441.022
-575.531 659.688 645.859
-613.979 692.813 708.025
-463.873 663.635 714.845
-575.778 686.146 569.14
-583.148 637.902 434.541
-490.512 700.314 699.433
-553.941 668.251 504.363
-602.292 684.185 595.016
-525.196 628.716 484.152
-580.404 674.432 666.913
-614.835 707.718 803.874
-575.227 675.156 641.066
-471.6 688.4 582.422
-464.116 531.757 336.341
-461.156 706.547 566.733
-476.665 511.064 322.941
-633.029 678.453 802.294
-521.363 533.144 363.162
-592.122 647.63 449.09
-602.291 680.798 610.793
-547.857 678.949 587.448
-492.337 672.941 590.451
-602.951 686.608 623.01
-483.34 680.053 584.577
-491.653 685.474 540.319
-509.421 521.451 347.402
-624.985 708.886 718.206
-570.885 622.705 435.266
-559.676 532.693 333.229
-526.839 682.829 627.376
-511.686 657.007 659.185
-517.717 569.31 342.062
-595.442 669.233 587.018
-464.787 652.09 764.958
-509.835 598.37 406.063
-503.406 577.647 342.316
-493.445 637.764 505.758
-476.149 662.67 697.748
-464.286 688.822 439.564
-563.565 523.83 324.239
-478.079 656.778 807.791
-457.617 523.268 307.712
-569.846 683.67 554.455
-628.354 674.114 766.64
-491.574 684.086 621.45
-623.454 690.341 684.162
-541.83 651.833 627.22
-464.466 697.24 472.162
-508.801 664.412 492.869
-498.655 605.761 367.335
-475.937 652.394 808.041
-550.585 528.799 352.487
-549.094 667.774 644.482
-508.933 668.065 667.864
-567.659 640.189 423.161
-531.597 639.528 525.716
-628.454 677.825 783.682
-479.371 641.378 467.907
-461.016 690.128 535.568
-580.807 685.938 542.474
-478.278 671.045 515.66
-557.824 661.492 620.659
-643.899 696.806 764.467
-598.961 677.452 686.407
-545.447 651.455 641.69
-476.038 669.428 421.083
-491.668 702.883 525.044
-501.492 650.423 689.053
-633.32 683.844 720.066
-515.669 571.395 362.434
-510.74 684.684 665.164
-461.085 701.591 562.825
-478.704 678.296 821.586
-521.614 632.507 503.292
-468.38 651.345 758.838
-640.541 682.318 758.122
-478.087 655.474 735.761
-461.86 521.051 288.381
-580.237 649.789 539.833
-598.471 691.884 663.764
-459.335 514.668 298.611
-499.984 548.929 373.267
-527.553 591.867 364.204
-471.302 707.186 506.201
-499.469 650.626 691.112
-615.086 705.294 821.218
-491.224 664.551 466.224
-465.355 687.699 779.725
-526.75 574.214 367.058
-622.006 687.484 817.3
-487.667 697.792 705.925
-458.615 677.972 398.545
-458.664 676.865 462.322
-552.607 667.036 650.941
-536.053 542.672 359.955
-473.774 670.019 696.49
-630.196 715.617 768.064
-492.856 699.371 689.179
-514.83 663.817 538.333
-526.663 516.955 335.473
-551.172 684.47 614.783
-497.2 657.376 580.802
-551.302 677.604 603.611
-476.882 645.917 711.694
-502.918 542.779 307.369
-516.807 676.953 658.736
-498.984 588.604 352.469
-531.56 492.607 311.215
-489.352 684.575 653.186
-608.532 680.478 697.028
-522.652 542.6 369.91
-490.882 705.409 688.451
-490.735 691.179 699.15
-484.239 679.991 579.035
-569.359 680.752 573.856
-460.13 699.428 582.816
-535.849 494.17 288.234
-608.616 699.261 587.28
-487.059 682.131 732.98
-457.051 682.16 785.753
-503.402 690.003 572.857
-488.253 666.119 727.631
-508.72 655.399 440.101
-495.689 686.446 536.952
-501.547 643.089 552.164
-510.647 627.336 471.829
-500.261 604.783 393.307
-494.864 633.176 461.334
-550.002 606.555 388.953
-534.138 671.02 538.168
-492.277 622.865 422.699
-491.706 692.947 612.259
-484.12 690.13 554.389
-554.119 490.073 295.441
-540.173 537.736 365.849
-536.017 642.918 592.866
-586.269 628.767 405.954
-459.8 645.928 396.312
-496.257 683.387 629.682
-553.058 615.56 420.525
-520.449 643.345 566.986
-497.744 612.868 409.816
-564.921 622.792 400.282
-471.455 656.556 449.763
-470.684 686.526 570.936
-501.515 619.433 416.836
-551.789 527.732 292.937
-480.821 700.288 476.899
-619.192 692.544 820.254
-498.673 677.358 495.05
-480.822 698.514 506.563
-603.678 679.75 631.658
-492.016 697.423 647.946
-600.618 678.816 569.563
-491.515 672.218 577.433
-500.28 590.256 347.137
-470.215 659.974 490.721
-506.873 675.677 554.4
-483.856 647.086 701.097
-455.845 704.728 568.328
-588.177 657.381 498.146
-604.38 688.33 621.146
-525.192 628.97 483.986
-620.653 717.508 812.48
-585.492 659.838 446.812
-553.421 536.161 321.273
-460.986 540.551 317.667
-598.822 671.001 685.9
-529.643 629.762 428.536
-522.888 582.172 372.586
-478.389 662.806 555.34
-512.167 647.621 596.548
-481.286 503.666 312.981
-488.841 550.809 314.154
-588.13 653.192 520.631
-490.79 609.418 373.14
-494.115 493.87 304.672
-520.772 549.523 366.587
-483.307 683.982 784.914
-556.41 631.559 481.963
-540.553 646.585 449.456
-489.771 521.324 341.959
-581.508 635.322 439.427
-516.112 502.799 284.296
-616.387 702.288 772.933
-529.419 600.714 386.891
-575.129 642.802 501.637
-629.777 672.327 759.345
-503.542 561.071 360.569
-485.988 678.733 590.224
-475.611 696.412 690.781
-523.047 680.724 593.88
-557.907 523.78 337.893
-468.361 651.875 740.422
-583.418 656.708 567.432
-565.504 650.237 642.045
-477.427 633.683 398.017
-562.657 678.832 643.126
-521.397 547.055 311.828
-512.555 652.088 609.629
-610.119 670.899 701.195
-462.976 674.7 472.993
-501.998 531.357 300.978
-473.45 548.077 340.465
-584.847 627.231 401.605
-486.042 672.301 571.167
-462.597 668.408 812.27
-487.207 666.387 723.24
-637.306 679.713 756.602
-493.128 680.595 609.156
-520.378 558.511 371.888
-489.324 615.689 404.061
-512.183 612.817 383.99
-477.282 653.502 495.966
-572.059 652.841 644.538
-469.16 652.858 774.867
-591.004 664.191 486.744
-489.168 621.732 391.377
-570.837 693.415 612.442
-604.134 694.664 572.625
-551.493 682.865 625.077
-559.328 668.496 569.039
-569.835 639.107 484.162
-556.834 494.57 302.226
-499.353 526.018 291.856
-468.725 652.546 813.056
-508.398 643.264 566.625
-491.898 685.398 704.804
-542.859 681.645 598.1
-484.588 642.831 469.042
-455.791 677.651 424.333
-584.068 605.072 404.093
-476.644 658.723 479.365
-635.351 693.221 713.419
-497.838 671.557 695.846
-605.39 683.199 611.246
-620.959 687.042 740.091
-561.796 643.543 428.553
-502.547 660.592 468.449
-630.3 719.257 807.344
-541.956 485.137 291.418
-517.449 685.553 641.871
-638.013 690.923 733.892
-538.811 499.481 286.414
-459.821 684.456 474.921
-483.246 572.829 341.765
-579.187 648.287 540.462
-500.762 494.478 298.976
-469.102 651.882 784.591
-476.714 665.969 508.841
-602.445 670.506 569.201
-634.359 719.314 800.319
-584.705 602.76 403.01
-607.033 670.568 628.318
-456.259 701.123 563.271
-473.805 644.091 391.826
-578.375 685.306 560.726
-480.45 662.336 407.164
-610.924 689.952 684.394
-565.584 540.839 306.18
-631.754 682.15 704.138
-527.771 641.737 580.866
-508.431 592.061 387.812
-631.929 673.16 754.419
-490.402 533.442 287.075
-466.69 678.577 480.767
-621.95 680.113 677.035
-579.737 615.6 420.675
-614.71 700.497 756.379
-500.151 661.974 605.478
-520.034 664.701 525.302
-468.507 695.483 481.427
-521.898 644.092 543.874
-577.112 663.477 483.778
-457.392 674.927 753.841
-519.925 664.326 553.401
-483.434 686.222 447.787
-468.249 677.616 820.13
-473.115 717.199 525.63
-501.924 657.619 684.911
-605.622 663.264 668.528
-471.944 690.829 786.431
-493.094 517.158 334.067
-473.596 677.719 510.159
-531.91 552.523 338.869
-458.671 673.164 729.405
-546.741 512.486 330.295
-604.154 686.427 665.295
-568.829 684.195 540.04
-601.997 682.588 685.908
-501.476 643.774 536.882
-527.171 563.241 371.047
-557.97 670.256 582.222
-540.693 533.182 293.718
-639.609 685.737 761.589
-531.579 612.959 389.99
-473.655 650.682 708.86
-586.807 644.723 429.725
-595.684 659.888 465.235
-463.418 510.287 294.676
-562.157 658.896 654.977
-620.553 706.671 732.818
-555.081 661.761 595.415
-646.787 712.884 785.965
-460.015 660.87 438.606
-506.662 516.722 289.489
-488.622 619.937 393.147
-541.666 546.923 343.641
-623.606 691.613 690.088
-462.83 517.598 288.306
-469.546 691.582 489.193
-591.356 659.208 565.18
-506.248 663.852 461.149
-510.393 656.14 644.469
-481.748 678.65 657.739
-559.206 501.247 288.188
-478.594 508.027 285.154
-467.065 690.156 491.551
-587.73 670.105 650.651
-462.771 665.018 754.946
-606.376 687.247 679.892
-527.929 623.618 441.322
-493.985 683.062 543.275
-480.763 644.051 429.024
-552.535 650.982 559.744
-636.061 677.921 749.513
-481.377 663.257 563.325
-488.733 670.889 736.374
-550.615 649.398 603.223
-552.089 655.237 605.157
-564.941 512.697 318.422
-513.37 653.13 644.211
-501.974 670.702 681.919
-488.646 667.914 442.523
-481.919 668.248 752.709
-544.753 623.755 414.046
-576.615 690.394 646.007
-640.549 689.094 767.562
-527.887 603.722 406.291
-485.168 637.173 397.038
-502.471 603.559 406.539
-484.493 683.48 570.951
-629.72 714.982 768.476
-539.962 653.036 477.207
-548.302 646.455 559.856
-479.103 715.478 566.322
-493.714 661.778 712.367
-507.78 640.598 553.276
-489.645 527.481 346.498
-525.686 667.565 638.534
-559.989 653.856 650.378
-505.692 565.657 337.703
-545.312 679.735 607.714
-606.702 688.704 566.873
-471.063 675.399 505.729
-518.747 644.729 434.277
-481.567 697.726 707.249
-454.593 530.936 311.348
-463.877 700.74 584.678
-483.604 652.827 513.668
-598.744 656.135 566.464
-613.067 698.912 744.996
-510.599 689.846 575.378
-554.993 513.683 331.669
-644.407 710.462 751.621
-456.513 514.288 291.627
-513.338 517.374 289.501
-608.223 689.963 590.145
-638.52 684.157 800.624
-591.816 650.599 433.228
-471.282 651.276 446.067
-522.765 488.559 291.249
-506.671 691.354 615.198
-514.133 686.207 604.071
-509.736 547.632 380.232
-464.583 676.113 494.281
-545.441 627.778 470.235
-468.295 530.35 287.214
-540.796 678.195 616.532
-556.463 661.138 489.043
-478.835 552.489 354.67
-514.752 639.021 545.328
-599.075 671.952 557.495
-527.541 627.673 489.609
-587.533 653.904 501.67
-513.287 539.909 308.687
-506.317 626.909 452.516
-487.1 687.474 608.236
-500.706 695.683 672.76
-473.64 691.909 704.011
-640.197 688.995 736.58
-477.304 504.677 305.338
-502.897 564.483 368.453
-603.931 686.672 567.029
-568.475 690.952 598.149
-474.413 714.711 555.74
-604.883 678.328 610.829
-464.81 685.607 779.675
-544.827 653.753 474.943
-497.091 669.361 603.061
-572.834 537.141 298.691
-478.282 688.597 778.497
-559.631 676.696 641.013
-613.126 690.756 691.41
-513 657.005 635.81
-508.508 650.009 593.176
-573.244 522.608 313.338
-599.992 666.009 579.186
-617.813 695.751 770.089
-512.732 649.903 596.196
-574.476 593.207 384.705
-560.184 648.578 549.715
-629.898 670.312 747.41
-555.163 538.972 307.377
-472.769 684.552 574.207
-469.931 538.499 291.024
-600.581 667.196 626.213
-517.481 625.436 467.139
-563.945 609.342 412.164
-484.676 540.406 290.51
-466.098 518.08 320.45
-491.536 698.704 636.247
-580.345 611.77 408.508
-458.58 672.751 459.146
-498.54 691.683 596.754
-462.241 668.448 462.868
-502.239 564.005 377.842
-464.352 686.558 507.623
-620.448 679.493 747.935
-466.362 636.925 392.824
-490.252 616.045 399.587
-616.741 680.797 673.311
-592.869 666.373 516.089
-540.861 646.507 447.463
-460.8 676.461 465.059
-522.568 531.122 299.04
-626.583 680.737 796.555
-581.404 621.003 389.409
-527.656 519.964 339.809
-567.668 668.146 571.188
-594.007 680.182 513.483
-578.204 620.828 429.042
-623.26 708.699 729.379
-488.809 682.358 451.749
-496.555 658.744 672.605
-544.396 630.935 425.995
-457.961 674.201 804.346
-569.502 504.59 305.171
-548.531 644.656 435.708
-474.651 536.702 356.824
-564.961 630.714 481.985
-568.374 658.765 658.027
-589.855 611.679 398.591
-630.107 716.58 784.307
-527.263 614.851 429.01
-467.68 695.274 576.128
-472.861 649.738 396.494
-490.944 621.446 416.203
-560.092 520.224 328.832
-514.876 637.22 517.968
-595.422 666.386 654.896
-643.952 696.843 779.042
-531.903 535.666 295.94
-551.604 620.177 422.563
-633.655 678.517 736.212
-502.755 637.702 518.018
-473.006 658.61 453.93
-566.538 615.529 388.146
-548.558 546.921 321.391
-639.238 683.087 776.284
-465.674 687.242 420.073
-455.997 671.086 767.562
-525.07 669.057 516.649
-460.016 670.185 728.245
-493.678 606.229 380.528
-473.724 550.67 338.313
-636.081 688.276 711.143
-505.879 669.064 524.391
-463.939 664.397 793.124
-508.812 650.175 586.627
-477.035 718.155 580.727
-568.582 604.586 402.976
-611.833 693.405 675.514
-523.261 643.528 608.652
-495.373 668.057 585.175
-607.187 671.475 696.595
-457.25 522.279 306.155
-592.191 682.203 668.851
-577.275 646.906 547.527
-551.133 679.071 609.721
-552.21 634.964 515.751
-513.315 639.112 532.627
-493.782 598.645 362.944
-484.586 663.411 817.123
-498.997 616.909 408.553
-573.429 531.136 296.638
-589.001 691.23 559.747
-450.069 682.832 756.452
-482.23 690.847 745.359
-549.345 677.213 550.426
-458.303 699.699 533.515
-531.533 601.168 378.936
-581.514 660.644 460.037
-501.062 529.372 297.156
-604.668 680.794 577.939
-607.843 680.055 618.718
-475.539 719.045 520.751
-573.327 686.723 571.715
-643.623 692.778 782.844
-587.943 674.344 675.245
-465.181 686.048 729.578
-494.419 696.192 685.847
-579.059 643.073 508.904
-483.152 567.905 328.134
-545.949 667.676 501.427
-531.368 557.224 339.563
-490.392 696.647 696.475
-631.36 671.095 729.127
-459.167 689.791 517.122
-579.804 672.178 492.342
-574.688 682.025 652.633
-486.727 684.357 448.148
-530.486 554.649 337.085
-503.098 663.371 682.538
-514.326 601.864 418.978
-519.709 642.098 570.546
-516.212 492.977 292.554
-554.494 680.442 637.763
-511.814 686.537 576.295
-508.171 650.365 669.946
-505.067 550.228 370.262
-478.662 713.804 500.941
-553.745 651.591 457.337
-580.894 679.191 517.174
-552.728 528.722 346.463
-573.185 685.996 574.929
-485.371 685.12 774.559
-497.861 698.259 629.779
-596.56 662.503 543.744
-594.167 656.243 674.752
-450.876 661.757 405.306
-554.365 657.151 593.327
-515.532 640.35 425.137
-478.44 725.994 568.15
-527.422 657.836 481.488
-454.9 674.392 758.21
-448.306 682.957 784.309
-557.209 622.036 427.341
-476.358 527.701 285.14
-487.622 704.155 514.007
-578.662 612.958 411.491
-470.583 662.558 468.76
-489.627 510.572 323.321
-458.234 682.69 719.915
-546.7 540.941 337.916
-504.841 696.301 636.881
-487.505 662.175 723.44
-485.276 662.887 731.346
-526.205 664.661 537.316
-619.273 706.371 749.446
-535.673 629.971 497.788
-565.872 655.118 463.521
-476.951 683.539 581.281
-461.763 531.759 326.641
-541.716 511.201 285.264
-463.083 547.153 320.935
-494.376 570.66 378.634
-486.77 688.337 481.882
-482.764 516.372 327.136
-587.268 688.342 548.086
-459.332 683.386 414.906
-526.717 496.126 312.459
-491.991 614.499 404.891
-497.037 567.489 385.591
-477.45 525.093 341.46
-564.04 649.37 648.482
-567.561 604.635 403.879
-457.908 678.97 464.604
-553.688 607.789 404.124
-547.428 667.293 502.079
-553.14 677.322 538.285
-553.015 677.068 541.444
-458.861 683.296 780.129
-583.096 628.656 428.219
-459.771 667.946 451.538
-578.021 673.706 497.206
-587.887 651.825 540.86
-491.254 702.711 676.421
-495.275 514.266 283.423
-494.841 692.115 639.63
-501.496 674.426 676.313
-531.31 572.932 359.382
-588.542 680.98 663.133
-459.257 683.674 810.758
-465.051 681.587 409.44
-535.771 544.659 358.11
-554.847 686.425 630.569
-550.325 518.094 336.696
-551.598 670.777 648.776
-453.578 680.167 789.673
-509.119 617.38 432.625
-480.423 720.768 571.028
-497.819 683.371 681.725
-619.347 669.202 710.636
-545.53 670.453 509.731
-565.913 609.445 411.758
-487.731 647.036 405.717
-605.198 676.226 618.049
-499.381 628.443 394.085
-508.148 686.959 572.687
-645.629 704.042 760.153
-521.195 634.025 516.336
-570.001 685.443 570.348
-497.558 529.794 292.904
-472.77 540.287 351.224
-562.4 666.861 625.881
-558.128 615.34 392.468
-469.9 642.911 391.298
-462.189 670.74 797.789
-567.691 685.253 571.805
-593.105 655.461 443.92
-611.841 674.604 668.515
-530.635 566.971 363.504
-526.692 666.255 538.079
-643.859 711.031 760.943
-602.292 685.789 556.39
-588.268 660.531 513.784
-474.364 668.637 504.02
-482.619 648.936 503.249
-472.608 685.029 807.944
-511.626 553.681 324.861
-585.378 670.65 670.003
-558.434 628.754 469.987
-511.974 652.355 665.192
-583.879 652.193 563.73
-544.915 653.904 478.357
-592.386 661.502 452.685
-561.283 678.275 533.212
-492.453 694.813 515.808
-502.811 563.472 374.529
-548.227 608.653 388.36
-476.244 665.125 555.662
-467.555 649.358 749.529
-478.908 697.97 567.406
-497.991 518.237 287.581
-500.317 573.733 355.798
-493.147 680.775 619.031
-621.625 691.959 781.656
-622.85 708.905 784.141
-591.215 668.587 583.582
-644.909 693.091 759.709
-486.346 682.898 598.089
-511.818 627.021 479.739
-505.96 628.315 465.276
-508.747 668.969 500.174
-566.368 647.767 429.588
-509.553 501.664 319.844
-506.565 649.635 671.046
-555.568 657.277 484.926
-541.592 643.3 439.372
-500.857 604.712 400.552
-482.882 708.562 508.319
-493.913 604.529 370.242
-477.02 708.635 491.894
-484.181 677.293 737.08
-546.443 645.12 620.259
-554.315 636.569 517.141
-535.556 662.279 493.586
-632.143 708.86 720.886
-488.311 531.004 357.59
-470.681 659.14 706.964
-470.968 700.925 580.877
-570.249 640.931 480.418
-475.989 659.679 817.516
-531.147 536.335 298.155
-494.226 574.558 372.792
-587.36 621.808 386.562
-581.044 649.918 494.573
-470.739 666.086 703.051
-548.514 653.774 469.197
-614.452 672.009 676.966
-507.573 646.316 670.867
-619.759 689.963 762.752
-641.771 689.45 772.11
-486.779 709.671 538.899
-483.59 683.156 766.858
-556.446 605.908 394.67
-563.873 648.511 440.836
-497.782 518.967 336.025
-509.755 629.257 495.605
-484.266 718.558 534.604
-523.344 594.418 383.288
-522.957 518.775 288.472
-626.24 673.579 748.47
-560.964 666.933 495.484
-511.386 595.27 363.713
-531.192 660.762 488.041
-467.798 534.827 292.425
-528.288 556.364 337.798
-556.914 646.335 635.628
-521.696 597 388.138
-493.571 662.979 455.346
-483.005 545.501 291.35
-496.121 667.494 699.148
-511.578 691.979 662.431
-579.574 639.419 411.019
-553.14 676.959 634.116
-571.749 614.171 424.528
-489.312 688.622 715.648
-547.349 493.959 307.102
-502.17 550.9 315.466
-509.248 552.494 322.035
-486.636 679.437 740.349
-476.895 643.885 401.634
-594.997 674.808 586.321
-536.677 673.94 626.286
-483.525 667.783 815.213
-516.627 501.7 284.664
-585.763 617.577 407.203
-641.418 707.529 817.578
-572.186 640.724 496.723
-463.129 542.519 301.626
-567.267 603.082 407.968
-487.973 664.114 721.223
-554.482 531.508 317.084
-487.802 670.44 731.289
-512.36 595.699 385.639
-487.108 672.976 656.548
-621.145 677.545 743.215
-617.776 700.434 714.045
-510.869 678.156 561.891
-643.277 700.864 779.689
-541.232 664.987 493.979
-490.152 563.618 324.944
-504.526 687.31 563.396
-511.834 582.788 376.628
-504.968 656.779 598.849
-552.012 670.187 507.634
-554.17 664.49 647.315
-565.382 614.996 426.421
-515.313 513.856 333.602
-543.281 659.49 635.309
-454.55 655.911 410.767
-477.851 658.658 757.156
-502.035 603.929 395.303
-474.197 669.612 507.847
-457.969 698.961 517.421
-562.834 679.755 583.796
-553.096 634.18 504.74
-589.991 673.543 568.782
-623.334 717.749 802.661
-644.829 696.511 749.255
-536.632 488.953 303.725
-476.175 667.877 821.724
-559.267 505.168 283.381
-528.774 667.478 541.532
-559.072 652.046 631.953
-578.655 635.597 469.406
-585.521 614.46 403.745
-487.83 676.733 797.245
-577.303 641.127 518.648
-475.134 633.73 416.166
-475.883 545.227 359.605
-481.581 675.044 550.496
-562.861 619.875 443.189
-477.558 719.316 548.282
-527.859 524.467 292.282
-622.895 708.142 759.993
-517.574 489.054 304.372
-573.801 598.223 380.371
-488.518 673.88 443.849
-616.626 704.374 749.87
-474.3 649.28 733.868
-592.219 667.241 536.227
-463.089 666.982 817.613
-519.297 592.225 389.732
-611.161 678.953 704.035
-498.983 644.433 534.097
-508.461 650.935 588.577
-471.061 653.795 399.793
-457.255 679.773 477.372
-556.447 657.79 626.34
-632.284 675.183 791.557
-494.558 651.71 698.979
-617.272 696.285 793.42
-541.752 665.684 547.87
-450.831 682.646 764.971
-516.385 624.812 408.86
-623.178 709.962 746.948
-464.529 701.006 554.549
-473.039 688.902 711.235
-545.796 642.021 592.634
-488.11 658.184 567.066
-488.698 641.485 696.838
-486.727 684.446 724.866
-508.512 538.485 367.381
-482.712 676.823 538.529
-612.196 689.535 716.708
-478.555 660.433 771.394
-469.111 532.257 347.084
-456.622 646.751 404.252
-493.342 645.806 703.32
-490.403 682.397 551.607
-639.921 712.587 815.754
-519.236 542.821 374.221
-568.809 684.105 558.78
-598.527 665.084 584.892
-511.635 533.07 369.412
-458.246 694.391 540.638
-504.26 629.296 443.516
-503.42 677.029 681.287
-597.358 689.344 665.907
-631.095 701.032 711.247
-474.734 703.233 468.719
-545.328 642.782 594.662
-561.025 670.109 569.989
-539.398 548.247 341.358
-496.297 644.159 548.484
-489.664 699.552 511.09
-632.06 675.499 779.929
-569.392 613.511 382.062
-485.818 684.167 667.498
-469.861 541.717 292.476
-524.994 572.7 345.047
-580.162 682.375 650.303
-515.167 575.134 366.751
-498.842 684.96 486.904
-621.765 707.886 765.789
-597.645 669.712 541.569
-577.322 594.383 388.846
-516.979 680.269 586.617
-462.04 685.87 432.965
-472.118 659.672 508.586
-522.802 649.556 451.209
-578.146 667.658 665.628
-500.557 629.756 472.787
-607.506 687.822 682.463
-603.132 678.93 616.939
-482.19 541.213 289.826
-482.914 647.314 489.253
-469.136 687.272 719.132
-583.849 535.905 298.014
-606.819 676.424 694.929
-457.643 671.366 447.634
-537.337 639.645 601.355
-569.91 682.656 581.451
-496.247 575.42 366.982
-519.004 640.898 429.661
-483.618 685.985 739.726
-476.196 529.166 347.668
-572.095 682.334 579.305
-610.945 664.311 696.318
-476.091 693.32 741.333
-483.447 676.947 752.101
-620.392 710.258 798.419
-574.625 657.299 648.56
-646.01 715.457 768.308
-526.19 549.261 365.337
-539.095 508.427 325.874
-510.248 663.82 477.044
-478.5 533.208 354.915
-491.064 569.189 346.452
-482.402 549.524 299.338
-498.871 672.792 640.072
-491.552 683.046 618.91
-518.681 679.676 584.461
-571.833 662.127 563.279
-577.962 691.062 645.256
-480.438 643.71 464.618
-464.888 685.486 785.96
-541.7 525.373 343.093
-482.629 652.617 503.751
-509.657 683.369 568.022
-493.001 586.319 358.296
-562.463 628.768 467.816
-540.179 504.463 322.865
-474.47 700.796 463.723
-531.397 589.612 367.037
-513.113 687.635 643.167
-581.875 642.372 503.675
-608.328 656.538 686.418
-489.398 672.467 726.975
-461.49 669.581 787.01
-542.688 676.449 537.837
-526.369 684.627 631.489
-528.493 626.985 426.608
-476.611 627.665 411.501
-621.494 687.154 787.175
-520.556 682.543 654.866
-470.418 520.255 330.683
-478.377 666.254 766.583
-608.45 684.205 626.879
-521.056 515.112 333.97
-489.275 524.535 283.494
-464.052 683.698 721.813
-504.987 693.665 609.293
-530.757 617.782 411.323
-540.814 538.85 363.67
-495.909 560.353 370.241
-461.943 676.154 470.154
-515.409 647.778 605.503
-599.656 683.803 656.897
-477.357 688.225 799.338
-495.5 632.429 492.752
-483.84 687.207 746.251
-516.917 674.438 573.268
-582.378 669.535 485.401
-496.498 668.82 580.301
-600.737 680.591 690.225
-471.43 715.839 553.625
-492.619 576.121 336.375
-556.425 620.521 443.075
-573.203 688.804 589.663
-531.123 637.599 528.557
-626.12 682.092 820.597
-509.683 660.155 614.693
-602.663 687.215 547.644
-595.285 677.78 579.586
-511.974 638.159 517.68
-513.379 652.772 599.795
-529.981 593.283 373.727
-511.878 667.827 556.014
-558.404 674.21 602.613
-510.357 697.718 648.282
-460.939 673.798 715.864
-512.249 649.898 434.598
-588.771 653.665 526.247
-505.717 670.866 673.641
-585.407 688.953 548.317
-554.755 648.689 618.543
-484.073 654.624 693.636
-503.698 510.612 329.589
-548.182 630.039 478.542
-487.141 701.255 511.365
-485.938 685.91 454.546
-535.094 649.224 468.732
-608.095 669.45 627.936
-637.036 718.137 811.382
-525.651 599.907 391.644
-530.874 680.039 578.194
-513.102 674.916 566.331
-623.906 703.179 714.51
-571.062 662.561 488.161
-578.542 526.409 294.472
-545.859 650.755 564.557
-504.698 664.681 645.266
-463.254 665.924 785.783
-473.203 655.125 489.788
-544.214 516.805 334.625
-493.592 666.119 665.419
-484.033 661.496 794.751
-542.386 662.098 570.888
-579.925 658.818 456.971
-506.654 659.52 608.778
-492.467 514.738 328.861
-612.025 698.447 720.251
-507.972 701.815 653.132
-631.533 678.71 803.275
-470.732 713.941 561.533
-496.976 655.238 681.97
-524.436 623.103 441.539
-485.657 522.154 339.934
-490.764 675.967 813.676
-510.263 627.506 467.455
-502.442 685.464 560.96
-559.301 656.753 465.105
-599.572 680.518 686.516
-486.573 702.189 676.78
-496.481 671.208 643.494
-523.848 682.74 595.701
-595.085 689.567 572.28
-593.587 665.238 458.973
-540.6 646.578 556.494
-616.028 702.054 734.16
-617.708 685.534 731.681
-535.486 623.896 457.407
-493.579 701.511 692.99
-468.086 704.9 468.259
-461.566 644.105 406.822
-482.054 654.965 801.971
-555.6 649.593 609.605
-488.371 695.98 485.679
-536.514 669.795 571.118
-480.296 688.252 783.627
-508.361 670.211 512.195
-602.801 682.451 685.438
-571.862 677.781 580.399
-486.325 671.532 807.039
-545.808 677.133 624.455
-483.903 534.622 285.28
-596.582 669.194 588.475
-560.026 669.472 510.21
-461.023 712.088 572.799
-590.375 666.063 522.455
-564.411 629.548 457.43
-560.195 679.555 610.93
-463.539 519.149 314.968
-567.897 675.796 570.511
-476.551 662.206 756.419
-501.96 663.135 650.308
-551.09 655.063 469.116
-616.355 672.401 712.839
-624.445 689.839 680.281
-482.542 723.557 553.678
-580.095 594.014 393.703
-635.414 680.475 743.528
-511.631 633.581 508.374
-592.834 661.596 475.716
-518.948 641.924 542.116
-567.993 658.418 476.084
-499.184 680.921 501.679
-540.259 543.106 358.379
-490.426 553.971 352.048
-539.956 635.069 510.466
-486.103 641.304 700.074
-491.072 639.163 509.429
-485.821 679.134 554.45
-465.516 535.07 341.083
-487.566 639.809 488.873
-535.665 544.913 309.987
-507.842 589.697 391.842
-620.303 710.358 777.554
-525.622 673.066 532.425
-476.925 665.176 513.591
-483.471 685.822 751.672
-599.284 653.468 676.548
-529.041 486.223 298.723
-461.45 663.882 769.31
-490.498 588.184 357.959
-485.14 675.516 729.408
-565.719 693.783 608.155
-565.053 539.299 300.562
-596.479 668.041 546.601
-511.936 597.795 389.422
-563.894 612.24 418.516
-574.728 626.822 434.586
-523.17 520.582 345.083
-605.661 664.084 634.549
-484.067 526.829 286.789
-532.716 621.098 430.074
-494.483 629.661 392.866
-512.568 526.522 301.655
-512.681 604.82 406.685
-470.293 661.459 821.447
-571.514 654.345 461.538
-576.211 604.208 405.064
-527.474 654.88 483.561
-507.737 665.059 503.327
-503.713 560.474 369.658
-602.687 673.286 631.311
-537.72 621.191 442.969
-506.45 527.704 355.96
-459.106 646.371 400.282
-467.87 551.687 321.593
-511.122 679.562 663.273
-463.473 525.558 320.205
-456.139 712.82 572.71
-591.453 650.337 430.134
-594.79 663.558 576.653
-559.939 495.713 291.26
-571.902 691.259 604.14
-496.244 611.807 395.162
-574.196 670.259 499.428
-485.274 579.36 338.716
-526.529 655.396 469.906
-485.598 688.439 550.081
-582.836 673.949 665.6
-504.488 675.54 522.117
-463.077 510.899 294.571
-631.14 675.81 736.467
-522.71 657.661 469.163
-478.101 696.438 690.705
-502.717 644.896 552.919
-574.701 617.721 427.428
-587.494 650.395 425.41
-485.826 677.064 801.115
-467.017 689.879 536.195
-543.793 662.636 555.664
-641.466 689.838 784.011
-461.196 692.564 556.316
-603.205 663.569 664.124
-626.757 683.349 686.174
-601.901 675.7 568.334
-463.175 510.563 293.639
-545.827 652.783 581.884
-501.342 503.653 286.35
-493.87 641.292 534.523
-643.579 696.913 794.577
-552.355 645.274 633.433
-493.83 693.883 626.029
-480.989 524.378 337.084
-638.459 690.414 808.598
-498.559 699.011 526.255
-562.328 651.142 555.766
-623.567 710.555 741.866
-520.565 641.51 599.192
-524.962 617.978 435.174
-475.731 636.73 388.113
-469.102 684.843 423.76
-462.407 520.793 314.266
-602.443 684.922 549.512
-479.912 692.462 746.289
-565.519 539.637 324.19
-511.736 663.669 487.941
-503.863 665.422 595.997
-483.952 685.724 812.366
-497.973 587.861 375.991
-465.733 681.964 412.436
-514.763 561.861 372.744
-541.828 638.407 527.477
-502.598 494.677 310.986
-500.903 586.977 386.121
-505.926 694.997 633.873
-588.922 676.117 505.061
-536.077 538.062 361.253
-586.278 658.425 667.797
-479.168 551 311.271
-640.477 690.059 741.787
-471.865 690.718 763.143
-556.861 677.857 539.902
-566.344 540.798 311.13
-622.937 712.342 766.902
-500.964 671.853 688.453
-530.859 648.889 618.32
-569.988 693.388 637.776
-577.411 685.731 556.294
-615.953 705.096 746.867
-548.657 489.689 293.045
-503.866 671.667 540.953
-509.739 689.96 605.991
-524.032 573.651 375.451
-561.518 671.375 597.294
-484.787 715.166 529.283
-493.696 612.187 406.294
-516.126 690.913 625.458
-505.409 659.201 613.75
-485.18 651.245 540.634
-520.328 594.686 393.794
-571.171 680.814 571.316
-560.771 654.483 562.43
-602.317 679.629 550.852
-463.608 645.081 392.068
-481.144 640.182 429.214
-605.926 693.356 622.37
-477.763 667.094 688.669
-519.245 498.846 286.415
-639.389 713.991 756.698
-571.594 507.668 311.393
-540.375 557.677 336.613
-553.254 548.781 334.846
-589.92 669.524 497.167
-569.01 681.206 599.405
-523.663 576.672 347.355
-490.571 642.01 522.342
-528.386 603.528 397.342
-456.783 678.082 723.594
-486.616 633.33 440.237
-530.814 602.974 388.771
-584.944 649.97 424.741
-567.727 667.237 567.815
-463.897 687.899 496.07
-605.206 687.246 615.827
-637.975 686.054 720.822
-575.84 663.198 480.314
-465.064 524.705 327.895
-544.593 525.792 314.939
-625.583 685.181 796.023
-523.789 688.22 626.292
-551.86 654.261 647.125
-556.667 537.826 313.786
-496.335 549.773 310.078
-540.195 649.752 624.49
-586.278 686.516 660.966
-619.838 682.138 759.529
-495.265 669.263 587.782
-565.833 674.232 627.764
-508.76 578.786 360.676
-605.391 672.811 698.815
-498.202 668.653 605.392
-500.452 634.275 499.415
-568.956 667.429 496.186
-495.65 691.563 602.939
-496.946 636.843 512.821
-629.658 700.103 709.94
-523.462 684.746 635.495
-485.041 683.275 811.945
-600.301 682.17 686.902
-508.809 669.794 551.934
-508.277 660.706 457.788
-623.39 678.203 763.159
-468.647 672.378 821.577
-477.897 551.948 320.112
-457.163 669.351 777.628
-521.58 635.484 516.255
-484.083 673.952 733.726
-511.724 573.383 371.475
-548.728 526.497 298.989
-463.354 687.011 743.987
-453.712 673.558 415.639
-476.306 680.776 549.997
-637.152 680.412 727.443
-480.984 706.604 492.434
-492.337 699.138 667.028
-472.561 716.135 547.876
-586.698 685.942 571.483
-617.816 707.854 785.577
-573.235 509.956 310.846
-526.491 595.047 368.165
-563.028 649.643 556.011
-583.316 663.905 566.409
-636.976 693.352 715.947
-560.62 679.732 609.295
-564.607 500.214 306.863
-559.605 630.127 476.836
-549.852 648.433 620.686
-467.451 509.871 298.158
-486.063 662.105 679.879
-470.916 651.31 776.124
-530.226 643.381 615.691
-531.498 644.061 588.76
-509.121 675.842 665.532
-482.342 690.699 674.282
-557.387 502.748 284.105
-504.777 599.133 394.39
-543.204 541.534 362.803
-500.019 545.064 372.732
-573.953 679.946 651.126
-525.149 627.422 415.108
-480.388 654.182 403.985
-456.899 670.566 735.792
-468.14 645.404 423.618
-544.92 629.375 474.195
-533.194 634.693 501.029
-485.473 666.842 736.973
-477.382 667.59 690.964
-625.377 686.803 819.911
-566.433 611.127 384.237
-509.371 571.86 359.749
-481.711 703.081 552.597
-510.229 664.93 519.008
-565.162 636.014 494.84
-474.327 681.773 687.779
-561.687 605.933 411.211
-532.693 676.605 565.42
-617.331 689.783 736.079
-488.694 626.583 391.739
-477.317 681.91 522.018
-643.784 711.466 797.8
-558.182 670.647 592.497
-565.894 681.987 580.152
-563.171 680.647 649.428
-535.894 642.456 550.144
-532.972 646.569 580.15
-495.548 603.427 376.078
-623.647 680.972 779.055
-573.076 687.801 639.304
-497.142 631.601 482.222
-582.219 647.043 542.247
-530.216 486.537 295.258
-483.306 642.788 488.815
-524.408 670.378 565.352
-553.881 513.373 287.124
-600.276 677.253 656.812
-494.693 685.218 633.492
-490.6 635.174 447.129
-505.563 690.313 636.86
-485.643 702.267 484.779
-461.513 705.164 579.196
-479.757 559.515 344.811
-587.278 657.572 528.123
-491.465 643.711 418.852
-520.967 654.59 458.086
-521.168 644.715 627.161
-583.048 684.068 655.823
-461.386 694.549 509.118
-491.278 540.234 364.883
-503.026 625.13 437.864
-499.527 630.678 482.621
-513.46 547.113 377.013
-604.453 681.843 634.78
-628.25 670.275 728.152
-642.122 692.784 802.446
-471.163 653.625 436.99
-565.027 686.875 582.916
-479.821 688.7 581.836
-490.916 590.32 354.586
-554.182 553.337 344.923
-494.187 636.398 415.815
-493.67 698.465 633.133
-506.286 611.529 384.918
-571.425 657.444 457.809
-476.061 684.173 801.733
-504.168 494.38 289.376
-475.439 541.483 361.566
-464.491 550.537 319.218
-480.427 649.498 461.02
-570.829 539.163 301.908
-461.034 540.885 297.408
-500.213 623.663 401.131
-616.514 657.499 703.703
-557.683 676.205 590.865
-492.886 579.436 355.911
-631.667 712.376 733.553
-472.313 672.549 700.084
-520.146 616.28 396.948
-598.64 671.174 592.35
-569.698 503.913 310.063
-531.743 653.858 468.583
-503.586 582.087 347.344
-481.102 660.368 530.486
-641.738 707.394 737.19
-595.219 666.364 683.136
-511.677 630.88 497.932
-469.705 647.477 743.24
-528.878 554.384 315.44
-602.799 685.697 627.842
-555.1 689.048 620.517
-484.76 691.253 672.63
-485.158 651.701 539.427
-582.268 642.757 515.436
-478.881 721.492 575.072
-538.207 627.121 468.679
-478.844 657.784 696.833
-630.096 670.841 740.19
-628.55 678.032 695.373
-601.695 654.057 681.014
-552.668 674.302 518.667
-606.988 685.909 595.984
-548.919 626.195 410.367
-618.938 694.73 817.888
-633.061 676.803 759.608
-501.659 666.075 617.415
-482.17 658.861 816.933
-484.899 683.681 665.973
-553.305 656.305 477.141
-495.61 572.748 362.487
-530.97 582.978 371.46
-554.542 514.366 325.157
-497.256 671.601 599.862
-527.562 637.269 583.264
-586.739 618.974 383.01
-451.634 674.44 398.123
-467.824 660.467 793.89
-480.7 697.12 471.359
-568.91 687.558 601.595
-477.277 546.056 360.403
-502.046 679.269 676.482
-517.607 631.882 413.195
-537.859 526.617 286.162
-603.636 690.248 670.56
-503.03 551.306 375.214
-460.291 677.671 707.454
-499.754 665.933 646.622
-475.369 627.644 390.95
-562.105 622.896 439.163
-547.915 542.064 306.238
-525.522 645.257 618.702
-491.444 654.378 682.72
-480.541 673.134 750.041
-468.232 679.405 510.722
-502.819 579.969 373.735
-474.21 506.481 312.297
-505.818 634.936 496.038
-506.087 506.318 322.64
-517.346 596.804 367.402
-486.021 681.511 727.723
-521.169 523.782 297.447
-470.107 704.019 501.023
-550.689 606.116 394.853
-466.207 654.773 389.776
-482.612 691.79 719.543
-505.9 669.57 542.84
-579.63 594.82 386.438
-585.301 612.991 379.318
-495.78 618.235 406.867
-565.133 683.658 576.924
-607.129 691.081 601.951
-522.935 666.78 644.001
-469.291 664.407 497.115
-572.043 644.578 553.529
-545.102 662.355 636.619
-519.079 631.272 498.585
-462.372 700.855 555.63
-553.495 675.244 557.595
-554.132 623.563 405.514
-469.753 686.116 534.601
-573.603 661.636 643.019
-583.541 647.17 424.769
-532.358 556.956 358.194
-519.546 626.746 473.628
-483.149 647.053 713.364
-641.533 696.382 746.73
-481.002 657.48 541.682
-570.176 636.382 478.111
-506.657 659.125 609.678
-483.23 647.429 479.037
-569.89 673.86 630.26
-496.285 687.258 527.766
-531.664 632.087 497.423
-481.925 699.673 684.366
-576.76 596.031 382.653
-523.03 553.985 319.165
-579.009 631.897 438.985
-459.139 670.381 758.547
-481.379 696.479 552.99
-595.573 666.826 541.134
-485.865 702.694 489.595
-465.767 685.459 434.087
-517.833 667.325 561.323
-574.072 508.301 297.33
-535.708 675.864 616.616
-598.569 688.893 538.844
-577.494 684.347 529.939
-501.193 588.651 378.869
-498.617 496.043 291.325
-487.225 647.185 545.101
-475.092 708.078 490.651
-511.051 665.732 497.694
-570.726 652.507 562.879
-557.529 648.997 639.793
-497.06 655.644 697.454
-523.735 609.816 388.478
-555.106 606.625 398.689
-498.96 657.68 434.818
-454.949 522.423 301.614
-624.376 713.576 773.259
-520.524 578.23 377.126
-495.811 655.563 573.461
-461.394 665.723 811.4
-610.868 660.809 694.726
-638.764 693.584 723.069
-591.111 647.683 448.896
-481.163 680.49 817.411
-540.378 529.313 354.207
-481.127 623.65 409.894
-519.163 668.55 657.405
-483.955 701.562 686.846
-638.021 696.966 720.514
-508.502 660.723 443.608
-566.093 670.101 635.02
-493.566 697.313 655.237
-485.201 679.039 652.01
-569.873 687.3 648.091
-478.175 626.96 397.117
-558.081 677.359 520.707
-480.385 664.106 781.62
-574.44 641.892 480.969
-539.742 668.577 571.64
-529.072 619.177 428.159
-559.966 686.121 634.838
-496.37 670.694 591.514
-582.154 661.354 451.228
-611.75 685.577 700.377
-556.41 661.928 616.152
-512.591 517.634 339.34
-564.06 637.849 503.716
-484.211 676.939 775.653
-482.255 675.879 539.2
-578.089 653.697 490.209
-505.551 646.57 557.439
-482.078 692.136 461.499
-608.972 692.277 577.935
-467.256 703.533 504.53
-505.127 631.938 485.626
-545.223 639.168 427.036
-606.159 671.81 694.563
-644.466 714.673 807.021
-575.703 514.259 297.869
-589.15 674.237 494.499
-555.632 615.852 392.858
-638.89 677.741 770.517
-520.133 642.178 555.92
-561.774 673.015 614.015
-492.706 672.552 466.57
-496.625 581.37 343.976
-534.034 568.434 339.278
-570.314 604.833 382.899
-457.991 676.363 430.013
-514.398 642.294 593.185
-590.119 662.984 569.853
-584.829 645.935 519.039
-587.679 666.217 673.062
-501.101 573.407 375.955
-488.583 671.142 671.979
-507.272 659.07 633.468
-461.271 660.056 745.095
-492.545 682.359 697.298
-470.544 669.816 496.725
-523.18 514.587 335.588
-496.034 648.334 558.043
-619.163 685.221 728.783
-554.263 666.791 555.818
-486.112 661.359 679.35
-477.127 661.435 517.51
-490.177 688.385 707.566
-480.545 684.946 670.002
-459.96 679.578 726.867
-490.895 566.547 327.829
-479.528 685.655 440.311
-508.564 577.251 361.585
-604.041 693.404 609.401
-497.391 578.272 368.835
-559.083 519.228 329.18
-550.547 617.813 399.917
-515.589 660.245 536.983
-493.911 497.765 289.716
-583.677 651.126 655.309
-496.841 687.356 680.044
-461.59 700.681 543.079
-482.28 695.422 505.208
-552.951 626.265 474.475
-527.144 637.604 529.616
-493.071 662.362 710.7
-487.671 631.579 440
-548.124 651.497 466.089
-477.308 719.703 554.767
-494.106 640.961 516.524
-627.301 682.959 786.5
-606.072 672.246 663.266
-616.874 688.879 723.149
-492.175 688.974 693.21
-501.831 693.275 617.351
-492.738 681.748 627.957
-523.465 599.419 394.227
-584.871 629.224 457.777
-486.661 559.509 343.538
-552.679 523.259 295.198
-549.048 642.942 433.688
-488.172 672.498 585.79
-616.488 707.363 771.468
-526.298 678.409 640.751
-560.123 662.728 490.405
-512.083 497.261 312.96
-512.396 607.179 379.465
-582.174 628.247 454.535
-464.546 655.185 762.467
-488.894 697.439 506.66
-574.884 517.503 290.008
-605.462 685.715 613.888
-562.995 615.882 390.857
-618.7 696.725 819.008
-506.845 693.554 671.128
-629.375 681.054 801.209
-565.927 646.795 430.281
-527.816 506.281 284.653
-645.135 700.465 747.987
-490.034 496.111 309.576
-541.227 665.267 568.699
-579.596 680.671 646.916
-524.878 595.678 378.755
-556.797 620.566 434.278
-522.101 666.16 559.512
-645.569 706.683 758.256
-530.911 641.415 591.534
-521.013 488.676 300.313
-564.475 664.86 569.254
-466.843 515.243 314.52
-582.728 649.881 655.724
-549.751 554.442 331.167
-548.834 625.299 458.721
-494.121 496.212 299.879
-480.697 658.2 408.654
-506.696 662.89 468.632
-476.427 651.933 736.194
-493.002 682.024 561.229
-600.969 691.396 672.9
-481.978 660.945 535.379
-640.971 692.333 797.6
-521.371 526.548 295.315
-572.248 664.291 661.697
-621.562 710.523 779.055
-604.143 695.052 576.534
-594.609 667.999 535.869
-627.647 697.542 707.608
-505.51 658.955 595.366
-516.007 605.086 383.382
-480.318 703.898 485.564
-466.615 542.855 338.211
-484.931 590.288 349.114
-449.156 663.334 402.428
-616.227 684.059 722.752
-518.099 667.432 563.033
-550.006 680.096 604.746
-519.722 518.87 292.741
-515.187 648.063 607.548
-644.696 711.262 756.809
-469.389 685.887 435.223
-520.568 632.481 508.531
-523.143 643.934 555.358
-585.098 623.854 411.914
-642.391 703.86 813.566
-546.277 612.817 395.69
-452.518 529.31 292.033
-571.296 683.332 545.33
-602.45 655.237 667.308
-500.988 596.789 361.862
-479.109 663.716 780.569
-511.027 510.047 330.316
-507.212 640.07 543.331
-565.148 681.216 559.212
-493.198 707.245 685.556
-464.954 714.619 529.63
-524.417 650.674 622.572
-518.021 609.614 425.042
-467.164 513.368 303.762
-558.667 607.919 398.889
-499.03 662.412 662.547
-615.594 701.937 805.853
-646.032 717.98 791.096
-563.838 677.503 585.869
-499.901 652.356 437.837
-462.293 688.322 740.874
-602.465 684.064 614.597
-484.28 683.364 553.072
-451.102 682.59 403.244
-477.603 689.17 783.961
-502.445 673.146 679.338
-597.354 696.664 568.033
-468.322 711.7 541.132
-569.152 624.284 427.002
-472.069 654.042 437.197
-600.271 670.644 558.843
-507.269 593.144 358.349
-549.623 534.691 355.564
-600.49 669.567 566.438
-521.237 655.507 645.84
-464.966 664.283 786.085
-454.897 674.481 769.702
-641.4 695.633 729.971
-512.93 644.795 585.135
-517.288 500.297 284.277
-594.24 678.91 505.215
-630.629 684.064 822.118
-512.283 639.652 549.394
-629.795 697.492 820.243
-530.164 557.026 330.262
-487.39 527.804 285.195
-484.004 642.844 704.331
-499.656 668.535 616.755
-614.851 691.477 730.159
-483.08 537.409 363.307
-514.534 490.298 304.91
-451.816 536.925 295.593
-465.182 673.084 400.476
-464.259 658.681 433.749
-486.816 639.791 500.42
-510.84 658.044 639.601
-537.031 544.969 351.35
-591.111 664.998 470.041
-477.499 667.874 559.988
-618.113 692.344 676.012
-614.877 691.113 719.857
-639.546 714.667 790.238
-517.435 675.287 570.353
-516.658 488.801 295.37
-525.881 670.466 529.675
-495.753 682.142 693.481
-518.694 642.821 558.325
-487.632 645.351 520.085
-507.223 575.809 356.014
-605.526 688.121 561.661
-515.606 589.906 357.792
-481.639 718.042 558.065
-580.235 633.778 448.575
-604.972 689.246 575.139
-529.25 642.95 432.693
-613.287 678.862 710.051
-469.26 642.931 390.426
-496.866 671.171 688.238
-479.881 656.036 792.951
-563.102 668.29 504.074
-552.331 603.973 385.528
-510.948 644.606 588.47
-526.665 605.781 383.324
-557.063 662.543 614.036
-532.734 672.139 528.804
-640.844 689.884 735.12
-508.977 575.831 371.298
-527.502 502.631 316.188
-480.483 534.466 360.343
-509.326 648.105 670.237
-555.725 509.107 323.334
-567.571 648.202 434.287
-520.277 674.224 574.029
-531.074 645.998 570.569
-489.23 657.023 718.032
-567.202 677.918 624.907
-458.531 640.519 403.976
-465.106 691.336 755.69
-505.037 668.194 532.898
-454.635 685.731 411.838
-642.944 692.604 749.347
-494.894 671.787 701.621
-612.804 707.965 803.34
-483.512 687.319 743.166
-508.679 666.641 529.137
-503.422 630.896 456.477
-487.273 674.824 587.295
-597.526 662.176 564.665
-592.925 668.158 475.803
-484.896 675.661 785.955
-466.299 711.838 556.412
-481.783 670.485 551.049
-504.854 662.736 591.618
-628.005 719.367 770.224
-459.31 523.333 311.969
-602.914 686.072 664.114
-512.085 652.292 610.425
-614.796 699.269 783.816
-536.28 674.79 575.962
-489.209 637.441 471.628
-584.354 631.7 418.55
-464.425 685.44 711.886
-550.676 682.55 610.627
-499.428 672.415 635.409
-591.68 692.008 564.701
-580.377 671.526 666.626
-500.716 703.349 671.701
-599.08 692.035 561.037
-453.206 668.977 416.578
-585.47 626.94 421.308
-583.383 596.717 383.185
-482.634 646.115 409.144
-461.487 536.483 331.816
-537.441 648.666 583.829
-507.941 699.755 658.143
-560.335 667.258 603.212
-632.999 715.081 764.462
-569.816 676.834 655.744
-542.703 681.82 598.778
-506.94 658.19 664.03
-542.863 505.498 319.016
-602.12 691.665 668.1
-601.432 671.016 692.905
-618.074 693.659 811.097
-494.045 683.706 644.335
-575.38 673.955 507.583
-482.35 684.823 563.871
-602.56 684.154 620.532
-476.148 690.596 719.945
-518.826 601.222 416.832
-513.768 686.549 659.118
-605.202 683.933 595.129
-493.777 682.712 484.611
-502.733 617.058 416.961
-588.418 659.782 523.978
-471.894 506.599 300.058
-469.28 692.906 737.554
-524.125 504.648 285.368
-457.077 667.507 436.245
-504.576 653.579 683.798
-590.659 660.758 675.033
-590.629 617.832 388.291
-482.811 673.849 654.806
-462.777 669.408 790.113
-552.796 678.718 540.757
-623.213 685.866 787.041
-594.256 689.441 573.035
-488.788 661.749 436.712
-471.724 510.55 286.747
-629.81 713.976 739.161
-589.354 652.477 544.753
-493.834 566.25 366.394
-459.683 705.407 511.674
-496.609 666.612 698.109
-601.808 673.128 598.461
-625.606 670.481 713.472
-461.14 665.081 812.859
-630.04 691.575 821.407
-575.607 515.48 301.267
-474.408 689.433 443.479
-532.254 648.6 621.819
-586.589 677.336 666.227
-627.008 688.682 694.792
-483.857 675.539 550.241
-478.616 551.072 322.856
-525.877 678.322 573.88
-626.494 684.611 689.186
-604.844 682.933 566.396
-492.143 614.767 369.9
-520.826 665.625 518.76
-477.911 645.642 718.543
-536.217 646.814 582.935
-465.912 546.609 306.327
-468.724 661.815 503.781
-549.714 611.375 392.493
-489.753 701.275 536.482
-498.025 538.842 300.491
-467.965 691.778 574.863
-512.345 634.717 508.221
-479.045 691.078 455.326
-588.364 666.135 571.028
-637.149 700.418 715.779
-567.996 683.545 593.376
-568.846 655.351 640.057
-480.83 673.716 536.659
-592.49 689.424 571.383
-603.79 656.738 678.889
-460.863 539.797 308.056
-619.222 665.441 682.874
-566.29 614.555 386.388
-522.228 629.594 495.674
-485.665 679.99 760.947
-625.55 716.273 790.644
-506.234 677.99 508.452
-505.277 669.159 517.102
-478.271 660.091 749.246
-456.72 535.543 315.88
-528.805 570.77 362.492
-472.677 681.118 694
-485.97 682.952 790.061
-633.705 692.581 703.155
-527.475 627.466 481.507
-627.811 708.77 819.674
-502.558 680.148 506.9
-487.56 682.071 716.945
-492.325 529.884 354.462
-571.503 624.558 441.903
-490.461 555.178 364.41
-527.663 534.481 365.187
-477.463 676.503 553.414
-487.169 695.729 656.288
-491.375 700.648 674.427
-479.42 722.092 542.302
-528.501 654 623.555
-486.999 673.228 666.53
-634.235 703.181 820.814
-584.542 622.513 417.89
-504.082 582.543 377.73
-583.381 686.675 553.588
-484.131 666.512 811.34
-528.62 660.393 489.733
-463.125 702.737 586.324
-578.507 648.407 539.696
-487.49 685.06 459.599
-473.26 660.808 503.06
-590.634 645.385 452.915
-487.046 515.878 286.192
-491.146 614.328 394.866
-572.219 626.023 457.053
-527.57 645.967 440.634
-520.763 610.088 427.363
-598.4 672.676 539.218
-574.317 686.182 556.497
-489.796 659.48 569.663
-506.886 655.554 677.468
-616.974 700.166 813.22
-504.819 677.499 505.471
-459.902 522.797 319.265
-522.278 604.621 416.515
-644.2 705.684 768.31
-469.255 702.392 472.826
-492.707 510.184 283.73
-579.53 670.984 569.414
-466.22 508.729 296.807
-623.306 681.666 740.814
-619.093 663.259 709.516
-601.737 678.841 595.537
-531.33 674.896 540.874
-536.442 558.618 341.95
-468.905 691.957 766.045
-592.632 676.217 523.085
-520.146 627.569 409.257
-468.704 650.851 733.561
-490.564 705.85 674.136
-502.9 574.361 339.875
-501.561 664.632 657.337
-483.487 552.401 299.08
-467.137 530.392 285.382
-538.538 628.192 429.425
-517.721 660.12 520.8
-558.704 520.202 288.846
-474.782 523.271 283.05
-572.583 675.383 568.104
-488.928 676.351 473.478
-639.147 683.629 740.56
-466.788 672.472 467.568
-510.247 663.513 540.754
-522.464 662.091 503.264
-461.36 661.002 442.437
-639.179 717.441 816.695
-626.227 680.242 779.51
-569.588 676.472 517.951
-611.495 661.802 682.444
-481.913 673.449 759.174
-487.764 686.272 546.899
-464.292 688.943 745.541
-491.739 658.458 681.303
-458.23 685.342 740.13
-540.124 648.865 467.334
-487.4 703.291 680.364
-529.621 657.597 477.255
-617.007 694.905 681.436
-547.616 620.9 405.904
-490.353 561.438 371.809
-525.414 683.462 604.598
-529.875 554.406 367.645
-573.359 524.844 293.872
-513.909 492.698 289.94
-460.671 688.195 513.167
-571.74 608.468 376.824
-489.812 700.519 529.901
-619.06 674.406 684.344
-561.703 670.355 568.556
-460.639 691.082 539.837
-591.448 665.506 581.946
-511.513 609.654 421.59
-595.844 679.899 655.928
-467.513 707.167 550.47
-498.365 646.284 554.225
-527.597 634.695 519.175
-587.722 663.207 461.64
-541.443 651.846 581.63
-503.739 700.071 645.033
-554.586 662.73 488.779
-545.835 675.211 537.462
-611.946 706.424 807.925
-578.693 596.604 392.007
-643.45 688.106 764.754
-468.667 535.349 286.754
-596.835 663.113 628.344
-591.245 650.51 425.361
-533.653 543.38 308.748
-476.668 686.35 801.338
-590.811 689.568 549.571
-492.892 632.397 390.25
-549.737 647.635 591.918
-504.941 627.69 406.437
-512.487 690.772 656.732
-465.835 552.191 326.107
-622.139 685.857 783.935
-494.433 543.636 363.527
-484.864 681.931 657.35
-493.902 670.312 705.463
-598.787 697.746 584.409
-540.839 668.873 513.789
-561.357 667.859 504.626
-476.381 652.499 712.81
-594.628 680.786 684.224
-457.597 671.439 809.416
-490.387 516.837 329.63
-507.47 549.521 378.657
-594.416 657.993 440.797
-495.74 649.908 686.885
-556.196 683.528 617.12
-499.819 697.83 643.115
-558.755 678.321 543.831
-480.37 670.033 524.355
-482.137 506.403 320.821
-484.736 640.849 409.227
-527.24 650.353 628.104
-485.669 618.556 396.854
-532.612 674.199 568.283
-554.557 517.88 327.16
-500.365 650.095 686.855
-576.064 685.937 573.682
-535.256 555.904 345.082
-596.448 680.528 534.717
-511.408 654.056 663.902
-619.476 685.342 679.385
-504.498 491.6 305.934
-563.449 680.697 570.356
-579.346 643.572 420.702
-565.788 523.344 328.298
-471.109 673.338 411.831
-613.774 685.061 715.605
-510.495 628.731 474.978
-496.762 613.613 372.072
-529.403 517.37 338.762
-594.324 673.655 655.369
-498.257 690.233 520.795
-469.393 717.642 528.207
-612.669 707.781 794.13
-550.123 658.135 568
-604.971 682.122 615.174
-501.9 645.244 547.307
-524.411 516.483 285.169
-595.478 669.211 541.791
-563.123 666.967 633.628
-505.332 631.986 489.468
-595.089 687.269 573.22
-482.777 699.884 685.761
-571.929 621.826 388.201
-463.613 708.594 511.618
-560.802 651.665 634.445
-586.818 679.327 515.76
-509.93 535.565 309.614
-510.973 612.98 386.653
-526.076 644.965 564.875
-477.467 696.152 685.572
-531.509 642.162 591.606
-569.561 645.045 545.934
-577.556 681.969 653.097
-560.415 512.121 317.332
-624.046 670.373 732.357
-565.997 541.374 321.581
-570.359 504.023 291.383
-536.056 641.793 531.355
-483.972 673.765 821.172
-495.376 635.523 454.011
-599.811 665.424 565.867
-611.788 653.57 691.535
-518.59 507.112 324.527
-518.502 543.706 371.495
-600.627 661.847 567.842
-458.431 676.261 793.553
-513.558 646.509 594.724
-571.777 542.207 298.591
-636.429 716.813 820.142
-524.645 634.981 524.613
-612.355 656.157 691.265
-556.293 655.797 467.329
-601.202 690.125 551.774
-495.191 572.075 366.67
-553.152 608.709 385.545
-503.756 585.217 384.952
-457.762 518.9 296.206
-564.637 648.973 442.739
-514.617 617.113 400.393
-524.185 669.022 509.145
-524.172 661.28 498.313
-608.836 679.183 695.117
-574.706 691.866 640.197
-476.303 712.084 507.034
-517.414 649.153 625.077
-538.767 638.498 521.466
-547.963 652.265 468.979
-490.794 684.716 568.979
-618.358 708.792 819.386
-593.148 682.508 674.833
-592.409 654.851 438.262
-476.882 543.383 293.519
-515.867 662.884 474.666
-450.036 678.888 746.779
-572.673 537.039 305.11
-589.29 656.669 501.088
-487.861 694.951 664.843
-493.089 660.762 575.585
-571.484 634.737 475.012
-562.558 612.878 423.297
-568.657 659.14 660.534
-502.013 535.237 303.77
-579.635 599.543 401.287
-506.943 661.908 625.373
-527.661 661.957 483.408
-481.455 703.927 481.759
-525.668 645.691 440.875
-631.466 668.763 735.661
-505.796 701.922 653.352
-455.921 651.456 399.12
-573.654 645.42 528.973
-493.668 622.108 389.839
-506.501 675.661 503.71
-565.015 656.627 639.905
-637.103 715.448 737.812
-600.101 672.314 632.32
-536.893 681.132 594.443
-476.998 723.75 562.367
-630.768 678.878 714.162
-477.478 678.023 522.45
-633.386 713.945 746.317
-598.979 691.918 550.423
-478.118 648.758 452.724
-517.419 491.143 306.081
-645.102 701.176 772.325
-604.201 657.991 690.512
-466.904 708.72 560.568
-507.351 531.668 304.633
-465.024 652.19 775.613
-486.812 688.549 660.006
-550.786 664.481 558.038
-477.409 713.774 499.949
-489.647 639.886 506.377
-474.288 658.304 500.659
-643.756 701.043 742.102
-611.953 661.019 698.571
-636.049 679.041 795.958
-498.812 672.541 635.265
-548.124 629.178 491.163
-545.866 672.775 519.151
-614.069 697.03 727.762
-478.204 644.673 706.325
-461.333 683.621 523.55
-638.348 686.456 796.951
-488.727 678.205 718.096
-449.978 679.173 772.033
-523.377 494.776 310.048
-487.601 684.943 581.11
-488.308 558.522 362.727
-502.519 619.057 402.654
-553.498 637.86 509.922
-573.693 618.42 389.829
-490.861 602.874 363.754
-500.966 562.925 334.312
-487.202 697.853 704.886
-516.218 684.739 609.45
-551.635 686.102 621.48
-449.57 684.246 750.975
-476.159 660.124 531.723
-637.714 718.353 773.221
-514.407 661.458 517.096
-547.647 669.043 507.118
-465.38 709.213 556.613
-531.123 550.493 325.62
-500.103 691.665 511.986
-570.543 615.66 413.312
-618.198 666.139 697.212
-566.266 518.219 324.791
-546.113 654.006 579.646
-480.975 625.258 412.851
-497.809 673.276 477.703
-473.747 629.868 403.246
-539.375 533.344 288.249
-521.518 664.976 517.193
-541.174 627.626 425.349
-508.113 690.64 614.374
-577.421 525.483 303.903
-459.31 680.173 440.789
-495.028 573.939 376.829
-559.841 656.218 565.397
-596.355 674.917 682.934
-604.198 670.856 615.201
-486.103 498.27 305.658
-563.305 658.952 482.503
-613.686 670.399 703.532
-526.252 554.283 322.868
-607.665 690.742 602.625
-473.588 655.936 704.494
-608.224 693.855 591.992
-525.007 675.371 636.649
-590.896 669.147 508.714
-477.978 558.001 335.808
-480.755 689.961 747.579
-506.276 637.168 514.451
-557.502 641.926 541.621
-512.806 554.835 370.75
-619.821 708.606 724.456
-615.243 695.228 692.778
-483.888 624.331 411.318
-477.395 708.334 492.46
-563.752 516.801 322.547
-506.778 675.923 515.074
-566.9 619.982 392.124
-528.551 576.047 349.929
-475.799 650.108 483.869
-575.071 525.452 306.776
-643.869 713.45 778.806
-454.037 538.119 297.675
-537.992 653.896 579.011
-557.261 657.679 617.195
-573.353 638.766 503.018
-456.183 523.086 307.422
-457.17 674.383 434.773
-486.225 577.677 346.104
-449.608 681.476 775.748
-505.127 651.98 579.311
-525.828 659.524 630.697
-472.859 540.007 350.008
-513.544 688.459 577.443
-506.459 694.1 627.644
-614.447 673.202 674.38
-569.096 676.487 653.297
-622.261 708.958 750.882
-453.055 530.108 290.491
-582.989 660.879 461.083
-489.211 539.243 363.291
-455.879 664.189 430.962
-494.67 494.156 295.935
-631.347 719.778 814.117
-540.348 501.152 313.996
-498.086 508.543 285.823
-542.224 526.224 346.705
-528.076 531.996 357.735
-463.37 691.223 542.921
-604.558 657.609 687.58
-528.399 543.721 304.645
-478.76 662.936 749.456
-476.788 657.256 776.845
-498.1 678.174 642.381
-581.868 675.873 508.129
-546.998 672.627 550.798
-463.1 679.645 479.404
-548.919 671.969 551.161
-479.246 649.753 696.725
-476.865 518.898 328.259
-452.269 681.142 764.839
-491.145 673.991 592.279
-505.237 667.673 521.98
-642.533 692.247 767.231
-492.565 687.567 708.459
-550.349 652.87 636.698
-472.757 652.786 473.842
-621.938 685.552 747.435
-579.264 536.244 296.529
-496.402 658.004 461.361
-522.873 685.912 640.951
-477.39 656.54 784.186
-578.958 674.05 502.81
-545.063 617.664 413.763
-533.133 680.597 581.076
-520.8 687.343 600.863
-579.615 597.52 377.19
-483.947 499.433 304.268
-453.527 677.091 761.78
-487.325 643.334 417.984
-605.113 665.434 690.274
-493.962 703.049 669.757
-612.074 683.872 667.098
-534.694 669.209 502.615
-501.784 537.729 306.065
-542.241 644.549 436.188
-454.083 655.01 407.626
-553.811 604.368 390.205
-504.656 569.775 381.979
-488.673 691.199 603.925
-546.494 532.521 320.389
-492.098 671.223 654.951
-607.218 665.191 691.514
-513.966 624.736 451.079
-613.927 705.201 744.19
-614.73 702.048 777.663
-565.086 621.004 453.764
-588.15 640.864 415.523
-472.68 690.912 748.706
-468.776 528.336 335.41
-539.272 668.05 506.08
-589.285 678.609 507.66
-474.552 633.215 413.47
-457.939 673.6 802.369
-589.651 688.818 557.075
-545.12 522.676 311.961
-508.466 500.603 317.033
-583.103 615.324 379.049
-525.988 619.343 433.512
-516.434 650.212 621.755
-483.748 536.023 284.95
-486.113 679.52 782.275
-500.192 532.052 360.512
-489.2 546.463 296.134
-498.537 648.314 568.083
-517.044 689.346 650.735
-559.559 604.017 400.563
-530.948 516.545 333.574
-518.61 650.989 641.104
-546.517 643.905 545.036
-499.362 520.142 290.756
-486.173 671.064 660.27
-638.592 692.646 720.941
-468.34 656.88 436.688
-480.198 677.005 761.067
-518.073 657.913 480.588
-546.643 666.245 641.866
-628.347 682.5 821.719
-467.547 685.363 521.146
-458.212 522.872 314.159
-610.031 666.977 699.577
-529.918 669.92 509.31
-632.633 687.846 705.336
-589.314 667.301 575.685
-612.807 705.528 785.153
-575.996 600.6 375.43
-583.392 677.908 659.94
-506.294 671.422 526.628
-595.241 671.473 657.55
-565.012 690.108 629.725
-485.825 675.366 809.988
-572.98 683.395 650.022
-555.321 530.453 291.145
-600.475 670.468 559.608
-486.496 634.012 428.109
-583.087 681.696 521.087
-544.744 536.486 293.091
-468.874 658.441 447.366
-528.716 666.966 495.444
-470.843 654.823 443.914
-526.453 566.983 366.886
-468.898 687.7 723.118
-498.048 701.413 634.734
-579.763 679.627 655.339
-470.44 538.183 289.177
-466.17 666.956 820.844
-467.687 535.794 290.421
-615.402 701.696 717.442
-507.796 576.379 367.369
-473.323 680.975 688.782
-563.537 636.239 506.535
-578.203 645.373 421.033
-484.904 709.348 528.816
-496.282 532.926 290.803
-481.127 656.822 531.176
-506.381 660.603 644.196
-480.25 660.399 789.78
-525.761 491.61 290.059
-580.358 531.213 302.993
-491.08 720.095 613.736
-491.02 659.301 578.912
-632.961 714.157 753.381
-465.08 673.746 705.875
-461.185 663.43 448.393
-476.761 688.322 776.96
-488.438 661.82 566.222
-522.135 594.771 386.91
-479.796 652.484 498.127
-644.21 710.012 746.191
-508.286 505.333 317.69
-562.441 684.678 644.723
-522.854 668.347 516.482
-484.831 637.99 433.48
-459.318 684.368 432.537
-558.774 635.197 416.745
-453.098 653.995 403.334
-562.521 680.489 549.821
-536.329 622.862 455.809
-501.346 643.048 543.967
-613.964 676.533 708.079
-577.02 658.088 566.106
-514.15 623.334 452.826
-641.289 704.589 818.469
-492.466 637.571 499.238
-466.689 704.301 594.975
-509.262 586.17 356.528
-644.632 706.203 767.748
-538.143 544.412 303.989
-625.032 718.378 807.465
-487.816 569.368 343.191
-509.118 560.29 373.671
-496.995 687.972 529.287
-573.129 532.739 294.809
-452.065 679.476 795.436
-487.867 533.209 286.161
-546.021 662.811 641.321
-555.376 675.541 523.898
-478.698 657.957 508.959
-509.883 606.627 407.865
-518.068 650.68 452.562
-588.184 677.161 672.956
-481.183 679.847 438.268
-471.603 651.213 725.979
-550.869 678.321 599.074
-563.472 501.02 309.434
-556.92 507.087 314.381
-485.954 500.739 308.958
-514.335 646.493 432.019
-562.057 495.332 299.784
-456.179 672.334 453.836
-563.688 669.644 577.854
-486.537 699.064 487.891
-516.431 639.201 547.101
-611.932 658.134 694.805
-509.35 550.118 377.336
-538.141 637.28 532.658
-592.293 678.358 528.008
-454.543 676.63 778.029
-624.347 682.59 797.504
-504.956 551.293 368.666
-592.991 645.238 445.954
-471.732 687.402 549.454
-578.591 622.341 390.197
-519.636 653.231 647.46
-491.024 655.608 686.578
-472.807 652.643 430.339
-466.326 532.664 346.816
-567.603 536.282 314.767
-520.448 642.5 607.463
-608.839 695.006 580.767
-465.489 656.022 775.738
-539.89 541.797 343.5
-514.659 611.77 426.375
-556.532 654.643 469.093
-526.371 623.231 409.465
-478.397 697.705 695.8
-566.81 639.698 499.007
-556.035 637.278 423.15
-539.439 490.228 304.953
-488.11 689.646 651.94
-624.744 709.791 733.971
-476.867 647.529 726.209
-458.618 677.688 465.326
-550.266 657.067 570.174
-615.641 661.306 702.731
-562.459 496.632 299.187
-523.556 647.349 620.094
-470.365 675.034 486.182
-563.72 678.846 579.014
-457.863 673.474 429.408
-485.378 655.504 691.839
-497.522 641.736 526.943
-582.17 685.635 647.615
-456.181 676.435 800.709
-534.095 495.339 312.449
-610.301 667.441 669.727
-475.379 668.253 407.48
-556.662 666.878 502.334
-486.171 549.496 299.476
-544.598 671.923 541.327
-504.738 629.18 448.174
-626.841 690.612 822.038
-490.942 671.567 455.58
-456.93 697.241 513.587
-458.752 684.548 796.741
-558.484 652.895 651.993
-469.396 684.847 707.832
-495.416 679.915 687.744
-605.551 690.698 567.336
-603.685 654.114 682.577
-452.861 662.766 414.943
-624.534 669.28 735.282
-620.539 663.486 688.328
-530.573 659.004 620.16
-572.95 662.03 642.737
-538.473 651.163 563.262
-517.624 660.636 524.705
-464.313 702.478 548.527
-462.227 709.735 530.21
-481.835 676.457 655.056
-558.682 518.313 321.543
-605.072 672.643 623.831
-557.988 541.451 320.482
-616.09 687.421 764.124
-536.715 537.7 295.695
-467.113 710.362 554.786
-627.458 665.571 730.273
-470.209 692.579 753.756
-507.216 666.067 540.544
-465.805 705.981 556.701
-495.992 636.608 477.022
-635.538 713.815 738.297
-459.586 678.319 720.215
-507.445 687.532 585.892
-637.243 686.816 784.133
-482.67 674.75 785.769
-581.433 688.705 561.22
-484.976 670.801 790.225
-468.062 683.949 533.493
-576.274 688.064 568.26
-451.013 679.328 758.999
-532.627 674.587 631.479
-510.657 619.201 441.992
-564.221 608.887 394.086
-459.408 684.407 469.016
-622.835 685.868 801.616
-465.922 685.493 492.524
-589.876 661.592 673.077
-638.254 684.212 805.77
-564.396 626.378 400.855
-497.986 656.382 675.63
-484.605 640.066 463.796
-529.882 632.223 512.403
-523.475 623.418 408.699
-568.962 532.277 318.716
-529.8 657.78 482.1
-519.439 620.422 397.695
-505.7 635.179 497.188
-463.685 512.448 295.271
-450.151 679.87 743.951
-483.902 645.867 513.434
-569.644 658.951 478.341
-487.21 528.887 352.517
-546.575 535.071 355.761
-599.912 676.833 595.061
-478.756 507.243 287.409
-464.445 667.649 820.483
-513.731 503.743 318.808
-539.742 666.637 546.327
-503.095 616.492 425.936
-616.463 702.2 813.843
-471.981 711.146 506.016
-550.37 657.123 586.54
-519.872 645.123 621.689
-487.031 654.759 719.945
-511.266 646.589 570.897
-571.91 539.128 296.612
-565.787 683.651 555.995
-547.531 527.767 347.129
-608.413 693.973 588.03
-484.277 699.953 486.633
-561.338 676.593 517.608
-572.05 668.338 568.681
-459.455 696.74 527.686
-473.424 647.83 728.893
-618.874 666.161 704.546
-533.305 667.631 564.947
-512.413 499.627 317.49
-495.135 654.283 430.555
-560.435 688.483 633.71
-522.359 687.933 629.925
-613.853 709.217 786.339
-601.278 674.496 610.26
-526.855 662.44 500.263
-588.394 657.037 567.561
-458.708 689.923 536.628
-506.476 692.793 623.759
-614.852 697.014 750.444
-594.776 660.946 660.727
-485.48 680.728 658.461
-455.706 662.231 414.083
-473.25 659.51 765.581
-476.539 652.859 464.695
-644.341 696.616 746.779
-511.136 687.573 583.667
-520.995 675.748 573.225
-466.549 688.826 739.883
-463.597 663.278 727.122
-518.48 660.027 472.877
-515.888 638.658 529.954
-539.906 664.524 626.828
-512.234 565.356 377.334
-576.945 683.277 552.068
-495.749 617.784 387.994
-591.113 676.58 508.04
-532.873 542.208 364.838
-530.488 645.769 570.538
-514.883 654.521 460.24
-529.789 565.16 357.294
-593.387 671.668 512.445
-572.905 684.573 582.985
-452.319 679.847 729.745
-582.613 687.856 648.972
-493.021 601.022 375.961
-494.326 667.591 666.538
-535.501 670.671 540.113
-530.056 520.787 345.293
-614.498 695.484 742.493
-476.21 670.521 691.81
-507.468 660.041 638.553
-502.825 683.269 576.422
-481.561 715.089 511.572
-478.195 720.007 556.718
-520.373 664.453 545.004
-540.383 626.294 429.714
-521.293 600.398 405.491
-492.877 673.419 651.867
-617.784 701.354 712.27
-503.414 532.736 301.604
-463.014 544.195 311.592
-461.034 669.355 391.108
-519.492 686.127 602.817
-500.726 671.63 624.657
-621.1 694.91 787.841
-521.849 668.835 645.538
-542.917 628.676 493.306
-533.305 626.278 472.288
-461.327 708.239 567.687
-473.236 655.951 702.596
-471.017 679.637 423.567
-623.092 715.392 817.026
-548.513 655.08 644.18
-487.418 685.973 601.454
-599.783 665.246 590.25
-536.411 486.292 296.724
-525.027 608.994 389.082
-517.573 663.704 656.579
-567.956 534.871 325.694
-482.417 706.62 562.447
-494.717 643.961 527.653
-553.789 646.722 556.569
-492.405 689.956 636.922
-464.897 658.107 783.363
-548.814 663.674 577.307
-615.707 700.826 784.911
-534.41 645.796 543.624
-623.292 677.359 734.878
-480.857 662.033 416.786
-582.366 671.333 498.795
-485.788 631.933 429.874
-473.204 655.574 778.199
-547.224 658.019 485.488
-486.97 687.173 457.661
-573.331 638.853 476.453
-573.577 645.321 536.237
-461.923 693.722 502.398
-498.39 598.297 384.903
-473.764 645.818 423.952
-632.572 693.173 706.226
-499.568 683.905 552.244
-492.945 703.805 680.495
-619.3 685.351 734.659
-569.26 631.71 468.267
-550.769 524.764 342.62
-558.282 540.486 330.246
-460.564 690.069 458.192
-471.529 717.976 522.979
-466.74 664.981 459.939
-575.887 517.032 316.075
-527.966 666.583 548.09
-503.781 606.602 408.442
-550.825 634.86 418.359
-532.788 622.302 436.684
-470.663 701.44 584.724
-472.135 694.786 734.498
-533.279 521.582 343.044
-483.273 721.201 568.245
-508.595 685.351 583.02
-579.052 636.53 407.304
-602.204 690.047 597.995
-482.084 657.072 692.638
-615.78 695.999 748.388
-550.505 646.796 610.145
-491.828 699.698 533.132
-573.999 624.134 455.153
-554.327 676.932 645.36
-461.285 708.613 576.275
-592.148 668.805 513.832
-545.8 673.044 580.956
-600.867 668.068 584.231
-593.898 674.728 516.442
-563.223 613.907 387.404
-638.701 715.744 798.436
-508.38 623.334 441.328
-569.306 654.692 653.94
-608.284 698.98 597.272
-493.25 584.732 362.876
-605.118 686.223 613.509
-508.307 652.745 669.97
-638.106 691.61 803.135
-553.737 635.8 497.519
-505.675 608.138 379.386
-458.781 667.104 776.967
-644.489 689.399 748.814
-601.307 671.28 546.236
-536.614 634.584 426.958
-479.135 504.577 312.188
-516.027 645.035 608.753
-493.355 636.689 473.202
-478.748 657.163 748.289
-556.941 659.754 571.079
-554.54 535.723 342.35
-592.323 653.253 439.639
-612.493 697.517 712.319
-507.509 677.261 667.445
-492.932 678.92 447.926
-593.444 664.05 576.801
-492.028 656.404 682.585
-486.092 674.293 793.657
-466.628 707.638 550.475
-499.59 696.952 619.385
-493.936 579.858 342.509
-489.352 694.157 626.659
-586.291 612.357 409.488
-551.842 509.357 326.815
-480.759 501.31 291.9
-600.682 674.855 574.397
-486.499 690.698 593.38
-467.439 656.496 732.792
-591.12 681.64 518.113
-491.771 674.036 702.628
-562.771 665.955 500.271
-500.52 700.74 640.327
-500.868 561.05 328.522
-637.764 681.163 810.925
-597.447 683.595 590.155
-601.642 692.586 556.239
-525.44 662.079 633.021
-642.93 698.253 799.959
-530.133 517.062 342.542
-525.273 665.659 551.64
-634.053 682.935 806.791
-468.54 688.396 736.612
-638.35 680.172 756.863
-467.177 673.061 473.699
-524.512 652.846 631.674
-471.894 691.253 745.517
-464.668 679.424 703.447
-483.275 539.407 365.975
-479.89 699.398 701.523
-477.595 560.492 330.468
-482.731 706.026 560.501
-503.38 618.985 416.694
-461.355 543.431 323.512
-590.855 649.481 539.501
-568.893 643.439 526.56
-462.348 665.872 725.697
-487.867 698.285 542.557
-503.19 653.705 665.267
-492.083 675.041 712.413
-473.703 652.914 806.378
-544.444 677.826 587.396
-449.144 528.94 296.621
-581.783 625.139 446.293
-518.708 660.66 655.833
-469.121 648.741 734.608
-604.979 678.613 584.139
-601.983 681.526 542.59
-525.897 660.146 542.791
-502.479 564.285 375.439
-533.72 628.925 429.441
-466.832 656.082 780.184
-474.308 687.706 575.243
-538.249 545.41 311.898
-557.883 634.984 515.615
-472.267 654.308 814.65
-495.2 539.51 368.313
-505.508 647.631 679.634
-469.986 689.093 794.239
-463.525 670.431 722.561
-598.231 668.679 659.45
-604.26 699.076 584.321
-492.606 533.859 362.908
-463.935 707.956 524.937
-552.752 678.232 596.151
-471.044 691.415 753.71
-578.334 633.415 404.458
-578.602 616.323 385.168
-507.885 600.16 407.102
-631.623 711.424 820.132
-526.35 631.779 422.189
-579.521 640.654 438.351
-476.642 684.692 678.196
-600.532 695.73 591.668
-585.878 628.028 396.7
-466.615 526.99 286.285
-467.054 659.029 795.489
-522.108 656.237 477.213
-492.529 685.436 710.301
-577.282 617.24 428.105
-549.254 661.353 566.388
-629.98 675.64 719.422
-462.069 522.111 316.827
-554.57 625.551 464.283
-574.014 646.741 476.959
-555.592 676.71 539.043
-459.914 699.158 528.067
-475.955 670.401 822.191
-489.427 582.801 341.031
-630.924 678.349 811.922
-539.207 670.869 575.395
-495.587 517.743 336.347
-522.364 584.684 382.368
-625.454 666.634 733.881
-460.014 670.023 794.603
-500.77 577.58 377.244
-477.108 681.463 436.829
-548.085 503.822 318.517
-460.535 543.676 324.453
-527.758 639.854 592.378
-538.988 675.519 533.939
-489.277 654.523 564.984
-529.425 658.07 483.642
-497.629 684.547 682.454
-548.635 491.752 296.154
-611.059 700.536 737.822
-487.395 698.056 520.221
-483.908 668.538 678.836
-635.072 683.781 727.105
-552.098 677.006 532.702
-474.457 629.4 409.027
-579.695 652.079 433.369
-567.137 640.6 514.968
-593.958 660.441 443.132
-488.663 508.694 283.038
-488.457 670.89 443.16
-582.765 638.198 445.877
-517.361 691.58 596.598
-621.99 667.435 695.497
-514.016 638.421 579.419
-579.166 653.461 564.533
-491.924 695.938 610.087
-455.003 681.314 789.673
-566.853 669.989 503.985
-478.563 720.148 523.661
-551.1 667.679 579.37
-486.32 674.405 669.326
-466.001 683.845 795.104
-481.503 659.669 778.822
-503.797 677.106 670.371
-641.476 686.719 744.823
-548.994 509.364 325.539
-558.863 641.965 517.885
-550.13 616.724 399.178
-468.784 646.374 736.698
-540.639 542.96 305.175
-532.587 645.749 606.855
-461.293 515.285 288.455
-512.892 655.055 623.69
-626.106 715.44 761.424
-502.246 666.809 616.895
-548.484 494.214 310.402
-580.567 621.388 387.782
-500.526 639.946 518.517
-592.697 660.108 535.163
-594.172 679.734 528.13
-494.885 697.048 640.589
-461.294 658.553 740.792
-472.571 676.407 693.111
-550.054 657.293 484.838
-629.508 716.292 793.417
-531.488 517.264 283.868
-486.862 635.865 441.765
-510.472 686.323 589.15
-496.76 677.601 481.642
-603.604 684.613 680.592
-614.167 664.774 681.234
-514.199 662.465 497.026
-463.952 544.178 309.795
-638.684 709.766 734.689
-647.562 713.462 773.084
-487.365 694.586 603.619
-479.742 506.205 286.204
-571.94 663.083 568.863
-562.219 620.747 444.478
-507.977 527.047 355.809
-559.337 675.296 586.602
-480.24 648.793 718.096
-553.361 523.053 321.207
-603.699 697.975 573.847
-486.6 683.659 648.331
-494.852 693.421 684.672
-492.495 695.841 698.474
-564.603 634.707 497.898
-479.495 658.122 742.161
-527.512 635.791 509.536
-489.287 670.081 657.491
-574.371 630.998 405.073
-471.586 685.06 809.919
-560.595 560.75 347.006
-636.178 710.272 718.891
-551.952 647.847 638.243
-596.828 652.927 672.728
-484.966 685.094 566.732
-476.278 691.064 769.764
-530.208 624.727 444.762
-582.805 660.398 566.834
-482.198 701.565 504.437
-525.955 680.373 595.809
-487.215 515.84 329.486
-458.451 681.778 425.284
-454.565 685.921 738.794
-472.988 691.4 764.667
-488.865 643.633 524.539
-535.166 621.67 446.221
-495.955 705.268 665.773
-589.204 659.658 441.384
-488.705 522.236 341.69
-502.035 668.732 622.603
-540.176 637.264 523.903
-560.966 523.457 292.723
-497.584 580.159 373.14
-479.166 551.777 359.868
-537.62 660.055 546.924
-513.997 676.128 570.238
-492.656 605.942 374.125
-498.58 689.03 592.059
-517.741 518.575 340.575
-482.326 683.243 671.47
-496.024 685.149 587.457
-543.335 525.174 340.637
-585.102 669.528 645.57
-526.865 521.462 349.67
-470.533 653.382 471.506
-630.968 714.964 764.702
-554.897 517.786 287.17
-507.594 671.158 503.076
-462.552 682.553 803.395
-483.283 502.733 313.226
-540.762 488.901 291.071
-467.302 661.639 712.637
-588.084 647.936 469.557
-526.846 647.767 446.832
-592.506 688.847 656.739
-458.588 697.917 527.687
-575.981 519.585 317.095
-543.183 510.625 329.72
-586.833 685.847 538.787
-482.932 669.04 787.58
-470.128 686.82 786.186
-598.816 683.416 581.349
-475.218 667.696 407.232
-505.49 687.103 584.81
-611.094 687.053 702.747
-547.224 651.423 638.487
-480.478 647.388 412.578
-563.21 666.079 628.596
-481.672 684.105 795.129
-568.376 641.447 528.145
-494.137 497.104 289.955
-481.897 639.661 401.491
-583.05 671.665 671.436
-539.28 497.769 311.41
-511.411 521.585 297.238
-498.278 683.722 677.086
-606.504 693 627.198
-497.721 628.474 400.22
-494.967 591.434 365.348
-557.337 615.198 434.715
-603.898 677.916 587.223
-567.798 682.711 564.503
-460.711 698.677 453.565
-634.749 717.906 788.784
-453.076 687.175 410.476
-559.134 672.455 509.001
-623.888 711.158 797.071
-524.471 670.973 640.261
-567.285 521.052 289.256
-472.753 553.508 337.531
-561.457 604.868 397.365
-518.88 531.036 359.62
-523.795 663.156 644.387
-632.43 704.77 713.01
-533.244 541.051 368.522
-460.808 685.313 473.442
-469.204 519.209 285.817
-481.948 674.617 549.688
-505.848 494.557 296.246
-507.495 701.527 661.292
-586.397 660.211 568.289
-506.988 614.266 427.168
-471.705 670.311 553.105
-454.36 668.305 425.164
-499.506 533.726 361.234
-590.138 658.621 481.028
-591.232 685.019 571.881
-523.411 649.252 449.891
-613.768 702.375 786.073
-557.963 523.676 290.224
-484.918 677.706 780.394
-574.784 687.674 633.038
-560.582 610.059 415.742
-546.956 634.422 518.68
-528.183 610.653 411.584
-521.301 644.292 607.23
-474.441 667.862 479.933
-459.244 671.801 732.613
-615.687 687.065 725.629
-592.237 677.198 522.709
-503.218 647.609 679.513
-642.403 713.858 759.082
-473.551 688.786 687.112
-500.767 570.015 371.851
-491.665 689.488 592.637
-554.284 603.843 398.756
-499.705 584.146 382.296
-573.809 512.336 310.118
-515.645 650.823 609.444
-457.202 654.758 394.561
-578.054 642.031 528.008
-481.985 724.693 554.358
-489.651 677.883 597.241
-596.261 689.143 667.05
-526.274 570.789 369.913
-514.914 519.923 296.056
-517.894 666.617 561.21
-553.613 650.679 616.06
-478.24 650.566 515.293
-600.153 670.524 586.535
-542.708 508.715 321.141
-569.021 692.757 647.339
-498.073 668.23 589.596
-514.254 662.447 487.722
-487.284 693.241 469.519
-472.237 667.328 695.426
-556.383 674.626 521.839
-550.896 640.858 536.531
-513.959 636.488 522.658
-532.945 597.701 377.799
-587.95 674.095 649.871
-477.743 684.387 555.209
-537.415 669.942 628.598
-493.409 667.247 440.574
-536.68 549.215 330.315
-460.456 676.116 465.937
-469.166 696.42 577.615
-578.639 660.071 661.637
-553.243 540.217 339.8
-517.849 645.052 598.361
-489.666 667.477 469.148
-497.918 680.104 544.112
-520.096 518.997 342.028
-532.797 650.678 468.603
-497.833 642.314 521.88
-586.292 616.487 383.798
-482.337 719.449 532.519
-637.794 693.545 726.469
-515.547 495.887 314.696
-481.039 670.28 543.185
-481.31 682.801 589.401
-633.159 716.569 805.512
-537.983 630.557 430.473
-526.73 671.708 562.885
-579.439 677.181 653.188
-519.922 668.026 655.232
-634.497 695.348 714.481
-575.447 677.16 655.89
-498.443 571.186 361.78
-540.262 511.811 328.425
-593.371 668.957 686.801
-603.06 659.285 668.801
-497.306 677.297 687.404
-528.276 646.377 546.126
-464.654 659.775 819.298
-632.785 679.439 796.324
-631.186 694.422 820.921
-627.194 682.195 694.014
-511.092 643.677 568.98
-504.413 627.118 442.786
-511.838 658.682 659.159
-476.758 646.963 720.616
-531.538 529.713 293.75
-545.014 665.206 496.981
-498.78 667.59 587.665
-499.254 703.743 638.565
-509.45 663.019 669.941
-516.338 582.106 381.295
-617.117 683.81 719.093
-518.615 686.572 616.355
-521.377 689.744 606.447
-636.597 712.732 735.04
-478.858 713.911 512.456
-624.345 673.47 738.954
-529.696 648.771 449.428
-555.922 633.709 494.064
-541.334 681.897 606.667
-548.893 619.773 410.503
-558.835 545.983 331.826
-499.878 666.215 684.839
-460.149 680.107 713.002
-462.119 713.551 570.093
-463.004 654.694 425.488
-618.393 695.802 697.569
-476.489 628.408 400.037
-458.254 683.265 803.189
-508.114 647.838 575.923
-458.837 695.681 564.444
-515.393 662.785 501.653
-482.988 674.361 768.363
-527.101 601.624 378.96
-472.192 651.678 804.745
-512.969 658.396 630.416
-581.375 646.192 531.543
-481.756 688.621 751.529
-556.454 529.966 338.523
-470.708 712.145 539.624
-575.021 683.374 638.186
-573.215 691.558 600.013
-565.591 685.745 570.366
-544.264 650.83 458.153
-501.352 660.548 460.438
-613.241 660.735 700.542
-482.166 691.847 551.687
-605.43 677.746 691.206
-617.11 696.138 799.491
-503.146 672.814 473.859
-500.304 695.954 623.077
-597.635 660.893 571.36
-497.403 684.041 573.115
-538.731 529.607 290.648
-461.946 706.78 524.24
-524.402 645.978 578.665
-522.455 690.923 605.559
-581.056 652.639 429.245
-574.434 677.972 511.058
-480.973 657.731 740.382
-520.94 684.124 645.386
-491.127 499.934 310.215
-486.883 691.725 609.716
-476.084 515.343 328.398
-477.953 681.199 432.749
-556.437 646.215 548.49
-611.252 692.462 677.607
-639.041 687.64 728.737
-464.209 666.319 713.793
-477.757 626.022 398.104
-474.55 652.614 793.489
-593.985 684.685 573.572
-467.035 546.112 339.167
-498.158 640.124 417.854
-475.969 688.168 797.634
-545.638 626.227 476.305
-499.581 500.666 308.404
-467.724 712.766 524.972
-537.415 659.569 621.853
-530.128 574.812 359.339
-501.508 517.085 337.005
-552.321 634.271 417.58
-491.524 698.567 665.386
-479.317 683.39 816.672
-504.925 603.072 393.614
-482.394 667.608 789.812
-597.882 690.307 659.199
-546.967 652.895 564.816
-458.208 648.597 408.768
-482.37 665.833 535.102
-546.271 662.412 575.824
-486.75 658.144 432.559
-460.884 679.992 812.124
-496.729 637.434 511.801
-463.83 662.294 822.201
-500.841 576.976 382.321
-624.012 718.085 801.98
-493.225 659.463 707.185
-507.875 646.51 582.607
-465.148 677.003 709.248
-622.801 716.96 820.975
-561.255 540.634 303.164
-477.434 709.018 584
-524.343 670.633 534.729
-507.421 512.029 332.145
-575.917 639.606 475.452
-498.138 540.509 370.874
-507.287 684.887 569.941
-502.028 560.02 363.993
-639.461 718.935 775.03
-469.209 668.388 503.938
-487.183 682.205 718.234
-549.533 679.867 597.41
-546.352 651.686 583.3
-507.956 559.779 327.249
-541.123 645.491 615.17
-500.673 680.698 532.142
-505.351 621.793 433.077
-540.054 641.96 531.857
-520.766 524.386 348.545
-576.356 528.677 291.412
-600.713 682.808 539.811
-503.295 500.058 285.058
-637.083 695.865 722.773
-476.765 663.528 763.199
-584.689 617.56 387.361
-475.344 558.898 327.339
-640.31 683.351 773.438
-471.44 650.748 722.829
-534.292 641.805 600.197
-606.583 684.462 628.073
-532.496 683.611 590.238
-490.659 550.801 362.484
-525.493 663.176 499.189
-470.306 634.259 404.079
-571.902 623.806 396.948
-460.621 665.689 749.74
-583.227 644.791 517.975
-582.992 643.103 510.479
-491.825 679.414 613.212
-539.642 622.735 460.893
-556.009 523.663 337.666
-578.094 618.447 424.389
-543.208 659.286 481.154
-633.558 690.892 708.201
-591.221 688.992 545.147
-468.604 686.176 554.177
-480.319 501.643 303.077
-518.766 566.502 362.523
-626.327 687.241 691.588
-505.266 685.193 672.598
-553.261 648.151 558.546
-558.059 647.101 629.586
-522.898 555.026 322.781
-480.84 680.064 438.298
-563.972 683.995 620.447
-488.89 659.39 680.347
-512.091 683.418 568.054
-569.99 621.611 394.853
-598.57 661.865 685.186
-491.648 540.83 367.479
-550.099 649.714 596.929
-469.567 632.395 389.515
-642.424 691.345 809.553
-501.758 651.533 443.009
-489.085 701.155 527.938
-572.887 600.119 382.132
-499.565 669.05 474.313
-479.943 661.753 785.978
-625.066 683.181 687.125
-542.298 500.05 316.595
-509.069 671.704 498.337
-488.735 644.042 704.272
-467.489 688.186 745.396
-616.704 687.368 732.067
-532.26 513.33 285.176
-586.35 642.588 442.483
-525.318 562.844 370.776
-587.726 606.259 380.354
-604.956 690.535 623.194
-524.028 637.315 526.752
-532.562 680.55 578.72
-511.502 527.504 300.382
-554.487 618.691 444.087
-602.139 651.418 676.81
-547.338 676.316 630.89
-597.587 670.222 685.619
-639.291 685.321 798.725
-457.101 686.584 454.749
-584.068 644.124 416.926
-478.743 696.987 712.919
-459.055 711.152 570.912
-488.082 557.249 354.656
-592.118 654.563 532.682
-477.786 553.279 320.204
-558.596 617.675 410.453
-628.94 716.556 800.358
-484.789 663.119 547.182
-478.147 676.889 684.95
-569.354 615.57 422
-463.783 686.354 500.72
-525.287 674.301 640.677
-563.76 514.265 288.644
-490.492 647.92 697.018
-509.323 527.488 303.253
-626.165 704.594 712.504
-599.918 672.075 657.123
-487.794 666.514 574.394
-619.971 671.132 677.291
-459.228 654.15 419.017
-555.015 690.622 625.991
-552.087 678.29 540.926
-590.096 678.007 495.548
-530.785 564.003 361.34
-530.938 680.837 608.446
-548.378 674.54 529.565
-536.986 497.113 285.97
-513.558 613.587 433.833
-528.003 500.226 313.028
-639.865 714.907 785.665
-550.61 540.717 349.271
-482.298 535.1 359.33
-560.501 669.652 506.107
-506.997 652.295 587.018
-499.579 660.863 688.866
-489.921 698.097 510.839
-635.727 675.533 766.876
-551.412 510.797 323.516
-568.892 523.996 324.286
-575.967 687.516 572.703
-536.148 649.589 571.846
-547.426 646.657 605.423
-479.481 558.203 326.676
-499.23 542.928 308.48
-620.12 673.819 722.356
-494.567 686.859 573.454
-529.346 555.721 327.774
-588.021 646.259 513.87
-463.516 661.251 782.787
-527.227 662.611 625.304
-559.509 654.451 629.989
-529.891 645.428 618.188
-473.571 653.796 457.207
-474.427 707.076 484.665
-477.121 711.203 580.93
-571.333 691.073 621.217
-539.842 640.395 591.042
-451.248 659.739 397.741
-486.214 701.838 517.624
-496.073 705.672 660.163
-639.553 688.135 724.802
-480.138 673.48 435.497
-629.546 715.292 808.325
-540.653 681.075 590.869
-593.717 665.431 683.241
-612.11 686.16 687.175
-552.661 644.955 629.307
-498.846 666.929 690.794
-498.324 648.589 688.119
-481.103 685.71 449.299
-519.259 524.519 297.342
-562.821 638.115 510.965
-549.511 665.258 645.341
-563.959 687.719 642.81
-547.435 649.17 461.774
-497.697 678.191 643.875
-524.559 676.17 576.067
-606.013 672.645 693.797
-478.235 693.969 693.274
-497.255 667.369 648.853
-568.405 682.149 626.67
-568.076 682.699 613.849
-460.759 542.602 318.109
-499.122 562.33 373.49
-592.395 659.069 470.393
-485.558 691.883 549.863
-548.35 497.584 313.113
-465.989 718.886 574.966
-544.754 501.11 286.408
-477.44 525.246 345.044
-520.092 533.597 364.153
-532.049 647.9 463.453
-511.894 495.578 290.697
-482.628 647.071 410.449
-579.966 684.771 535.98
-487.508 669.707 727.992
-557.843 519.581 331.918
-584.914 642.705 461.209
-544.643 620.31 420.348
-516.895 651.324 437.815
-624.745 675.767 756.69
-469.173 689.085 769.724
-493.612 679.649 554.527
-490.776 611.464 371.863
-486.388 512.659 284.917
-559.193 678.023 536.155
-541.088 664.729 570.801
-565.921 644.463 551.633
-641.201 697.826 743.395
-612.394 699.849 746.55
-491.546 517.3 336.463
-637.862 685.826 724.467
-475.678 654.578 401.341
-604.189 693.003 598.67
-534.346 623.717 438.59
-484.01 680.762 747.49
-462.469 666.708 753.351
-490.433 692.281 604.821
-626.655 712.613 745.903
-556.286 671.372 511.877
-497.854 538.348 297.05
-507.989 496.104 288.283
-503.19 513.845 334.858
-620.621 681.125 734.597
-575.368 670.6 495.225
-483.924 683.676 761.813
-540.75 662.726 491.823
-476.87 653.911 804.546
-488.962 696.026 710.941
-511.834 572.228 346.017
-469.409 641.214 419.457
-461.099 658.947 762.173
-493.852 691.193 506.876
-504.448 657.109 587.921
-509.428 525.486 351.091
-570.813 527.277 322.957
-514.042 660.222 508.457
-484.916 665.103 731.988
-516.839 610.523 389.125
-503.379 655.628 592.019
-558.695 537.566 333.713
-553.701 656.038 591.369
-574.847 661.788 663.8
-487.808 656.491 685.44
-475.951 501.375 290.949
-478.425 506.391 317.093
-486.837 653.14 725.746
-555.11 679.18 639.03
-580.28 654.057 651.229
-473.218 551.779 344.257
-503.854 605.475 402.578
-517.259 589.227 390.09
-549.352 661.809 487.626
-477.273 670.578 559.285
-608.625 693.181 605.12
-554.24 674.423 583.317
-511.862 661.894 475.573
-526.115 680.423 616.811
-519.815 511.704 330.578
-489.901 630.387 435.74
-601.716 688.399 592.703
-480.557 503.511 309.998
-554.172 533.726 339.483
-542.908 681.753 600.121
-474.973 657.482 491.96
-478.669 675.987 684.61
-510.39 690.626 627.517
-557.533 651.263 645.77
-484.455 533.143 285.946
-529.632 525.323 357.927
-465.388 540.597 299.819
-516.129 643.118 572.171
-463.617 685.469 782.924
-499.941 669.088 633.97
-532.046 496.068 287.5
-503.12 675.776 676.238
-618.956 704.756 735.785
-620.106 709.935 794.579
-558.57 496.983 306.026
-492.047 674.485 584.93
-571.867 684.434 566.547
-475.672 633.482 384.434
-565.848 514.304 285.944
-460.964 664.2 436.723
-555.363 647.586 445.883
-517.768 681.996 585.96
-547.388 531.225 353.354
-505.77 689.852 605.413
-510.344 637.686 525.272
-488.156 664.628 677.446
-460.282 639.726 395.151
-460.153 660.611 430.687
-460.172 704.839 515.283
-492.968 692.719 645.822
-492.017 558.644 356.093
-551.281 544.196 318.771
-509.917 670.914 545.028
-591.871 660.256 675.134
-565.141 681.388 529.291
-598.169 666.174 568.089
-568.904 634.327 475.962
-533.308 607.079 386.252
-512.048 565.502 369.834
-568.165 630.668 475.957
-462.111 699.402 451.036
-463.291 653.563 391.093
-639.566 698.422 729.734
-560.173 665.245 597.866
-484.207 696.719 671.76
-530.831 639.719 585.529
-558.578 661.946 607.915
-493.09 675.111 617.499
-477.24 660.489 693.481
-544.585 660.254 555.477
-482.266 519.465 284.827
-574.728 648.913 562.387
-562.584 660.425 631.598
-473.751 719.345 536.936
-514.997 576.932 371.357
-522.688 638.234 582.926
-468.037 652.812 771.765
-524.616 681.149 638.188
-532.023 544.803 307.193
-579.624 650.327 651.122
-557.595 655.525 611.085
-473.148 553.237 315.745
-556.491 658.767 605.09
-462.21 658.938 769.571
-509.856 650.018 427.342
-522.394 550.044 370.229
-574.838 657.972 661.69
-533.372 544.569 328.421
-527.407 538.069 300.343
-611.331 691.086 712.819
-534.784 569.644 347.177
-483.13 553.901 317.902
-574.318 630.886 447.46
-469.454 654.481 789.363
-512.81 668.113 484.62
-498.594 566.387 361.448
-586.074 653.337 656.297
-458.572 674.108 722.898
-589.398 670.048 485.056
-520.838 649.223 443.867
-487.86 646.201 708.87
-484.571 711.386 549.896
-479.389 657.242 777.241
-527.66 623.826 456.049
-519.749 670.535 655.104
-490.934 559.722 324.336
-573.064 509.276 300.555
-534.548 661.105 558.508
-504.83 530.227 300.164
-511.821 590.549 357.481
-474.157 677.901 511.146
-523.099 622.128 404.335
-497.767 614.948 406.303
-606.272 665.295 662.785
-498.849 658.885 693.028
-570.215 606.163 397.052
-557.717 544.361 332.748
-632.403 719.106 801.57
-518.478 663.249 531.29
-465.105 716.168 563.665
-639.817 678.456 788.209
-522.436 621.257 449.988
-641.65 690.113 779.228
-606.362 687.927 603.326
-465.616 703.6 592.833
-548.15 637.492 424.186
-526.457 680.283 581.494
-569.955 518.463 324.233
-555.796 679.458 609.937
-635.622 713.464 759.501
-509.12 545.644 377.134
-470.822 688.627 713.435
-484.55 706.65 554.653
-521.546 666.157 651.52
-512.918 598.861 367.042
-561.002 619.225 448.37
-476.96 685.209 440.851
-593.725 674.126 500.176
-504.501 659.03 673.901
-630.482 679.019 789.082
-501.815 661.936 597.83
-504.716 655.324 675.188
-608.955 694.663 613.88
-577.566 530.131 310.109
-523.516 668.234 522.718
-613.782 675.537 671.896
-504.729 673.218 493.505
-514.438 687.136 591.11
-501.431 581.795 379.692
-521.166 592.671 379.381
-484.05 715.48 559.281
-588.896 653.156 561.715
-518.93 593.742 393.624
-476.762 680.009 520.71
-638.366 688.418 810.295
-644.302 706.356 773.105
-495.602 697.301 684.605
-489.771 614.7 400.312
-554.313 641.081 541.483
-517.924 682.322 658.234
-606.991 690.576 567.232
-621.366 684.782 776.298
-519.393 566.491 378.29
-548.741 510.86 283.561
-627.389 669.575 721.924
-591.525 654.277 667.522
-482.728 679.847 583.868
-478.174 707.245 587.328
-462.086 672.791 712.511
-587.174 671.478 675.437
-556.411 688.679 619.982
-553.829 657.616 598.011
-513.96 657.771 659.064
-471.989 691.457 780.829
-530.702 490.498 288.479
-582.481 657.254 457.789
-484.25 681.754 565.258
-553.892 511.21 326.639
-603.212 682.617 618.564
-552.776 628.506 472.585
-616.954 708.797 820.097
-476.774 619.232 381.914
-534.742 544.456 305.204
-523.519 612.688 428.802
-583.435 646.447 475.921
-602.297 675.123 609.291
-554.164 631.657 482.281
-581.753 682.967 524.329
-483.671 499.346 291.517
-484.07 678.682 732.007
-592.345 682.778 575.411
-486.582 679.659 791.243
-499.046 662.395 686.624
-505.926 559.681 360.36
-500.333 623.392 434.74
-494.823 568.51 372.893
-579.256 661.222 665.637
-529.631 486.502 302.184
-588.267 690.054 550.264
-456.358 674.084 743.809
-541.809 648.897 447.652
-457.328 672.928 784.277
-546.361 644.033 615.898
-481.587 686.562 767.752
-464.716 716.514 572.412
-569.605 684.004 613.778
-625.322 719.3 800.123
-603.632 665.632 690.964
-495.772 688.023 701.596
-468.338 651.46 426.955
-463.176 694.806 498.159
-555.906 676.461 590.618
-512.426 652.241 597.314
-505.686 587.991 354.409
-475.532 690.47 700.145
-476.761 658.263 508.167
-456.627 673.115 821.502
-552.145 683.223 618.29
-469.508 690.497 689.591
-529.973 618.553 420.259
-565.366 520.265 289.74
-495.011 671.608 647.312
-487.899 657.153 429.853
-621.983 669.757 720.604
-556.828 648.457 556.974
-602.924 669.332 574.464
-493.86 640.32 399.836
-524.741 670.065 536.891
-527.272 643.756 558.835
-481.194 669.89 436.878
-623.024 711.264 762.083
-459.376 682.722 794.43
-493.068 689.811 693.2
-602.467 672.471 610.591
-448.618 660.203 401.908
-548.064 523.806 290.439
-576.593 529.317 307.236
-597.376 665.644 590.693
-501.175 686.846 522.528
-452.052 676.704 416.177
-535.399 682.126 598.152
-548.24 623.498 437.218
-455.288 650.187 403.553
-619.471 683.384 746.562
-561.973 655.391 465.219
-561.365 676.651 649.244
-497.554 595.586 355.83
-559.386 656.117 560.905
-473.778 650.597 388.407
-458.755 656.035 419.292
-496.105 676.905 643.624
-503.063 522.599 346.855
-535.408 667.898 625.061
-488.406 690.597 649.545
-452.901 681.755 766.26
-540.601 511.88 333.986
-492.953 674.473 606.607
-616.782 710.736 793.018
-486.225 680.279 810.248
-470.946 658.697 720.972
-523.928 615.113 432.846
-551.895 668.382 555.196
-548.966 683.153 614.663
-507.325 659.646 675.189
-452.832 522.244 293.23
-573.532 532.581 308.227
-520.739 662.691 646.311
-599.298 661.838 545.07
-460.809 692.272 457.805
-490.212 702.446 511.4
-484.157 679.167 745.206
-608.458 693.22 670.746
-588.802 654.35 563.314
-549.255 643.078 438.577
-482.323 714.712 563.319
-594.816 662.653 656.208
-509.6 670.504 557.151
-527.613 552.431 329.14
-470.323 654.783 439.774
-471.295 646.321 425.701
-502.768 682.114 517.916
-567.178 642.369 528.255
-476.059 672.684 557.154
-483.594 719.819 563.714
-492.501 669.542 444.18
-477.396 687.531 581.09
-588.493 612.737 394.511
-496.338 663.803 658.962
-599.253 656.223 667.415
-464.145 684.655 783.246
-535.701 648.499 581.12
-624.233 686.177 815.187
-512.77 687.606 633.183
-584.962 652.713 546.174
-492.265 533.833 289.668
-541.039 644.01 557.269
-504.784 695.774 624.356
-560.735 651.849 644.188
-477.039 548.666 295.734
-466.673 529.219 329.358
-526.417 654.689 627.715
-519.11 625.852 459.077
-475.499 650.643 467.542
-508.361 658.458 646.108
-499.945 684.889 675.354
-572.239 691.125 612.957
-532.882 649.339 459.668
-503.816 704.524 668.32
-508.496 687.501 606.784
-500.493 673.168 477.243
-452.57 677.429 742.859
-576.137 684.942 525.447
-460.098 697.393 524.391
-612.346 704.196 800.054
-467.704 710.909 578.023
-642.68 690.13 794.756
-522.854 639.935 585.117
-450.026 680.072 771.166
-533.978 553.278 320.726
-563.146 672.387 576.68
-572.587 674.544 508.585
-505.448 577.651 377.676
-514.586 561.766 357.786
-585.128 643.062 433.505
-522.805 590.423 382.593
-556.422 527.03 340.836
-458.452 673.737 821.851
-525.906 650.829 626.25
-488.168 689.715 487.375
-644.47 696.91 788.589
-507.139 510.476 327.873
-509.239 545.82 376.912
-589.538 671.439 678.311
-534.091 521.666 343.226
-495.117 679.132 618.431
-471.54 557.17 331.421
-493.849 697.895 623.282
-642.468 682.78 750.47
-506.947 578.56 365.792
-507.805 629.118 481.18
-518.908 641.835 430.913
-483.911 666.595 564.903
-481.506 683.609 593.073
-477.79 658.371 405.216
-554.064 680.726 609.092
-500.975 684.531 558.623
-483.959 717.914 554.637
-474.916 651.652 703.628
-462.898 661.045 435.438
-492.13 671.384 704.663
-493.297 662.023 454.548
-604.208 677.491 580.824
-486.286 640.96 489.218
-501.118 678.762 480.108
-520.463 586.121 358.564
-467.736 670.598 822.049
-500.046 687.79 517.449
-499.396 675.61 681.372
-602.939 662.76 687.034
-549.19 622.311 441.239
-466.074 548.447 316.346
-598.245 668.559 589.518
-615.682 691.91 689.696
-512.487 668.423 661.382
-505.693 639.499 528.499
-453.684 679.385 727.078
-580.05 684.842 539.961
-615.317 708.307 781.564
-643.573 707.869 733.599
-634.606 675.84 768.27
-589.793 681.229 515.589
-480.088 647.961 493.156
-477.794 694.418 578.85
-493.624 662.484 441.453
-518.984 654.704 662.217
-568.639 513.667 319.578
-475.408 676.103 687.641
-459.67 694.293 544.394
-510.7 619.546 446.658
-491.895 639.185 476.789
-497.965 689.525 593.503
-536.312 621.365 437.493
-536.665 522.326 348.528
-602.659 694.864 597.559
-551.938 684.541 614.337
-575.303 686.454 566.541
-642.694 686.941 776.435
-504.794 630.775 407.364
-495.166 684.088 553.093
-557.657 615.481 423.992
-645.046 710.013 797.012
-521.438 651.886 634.796
-491.467 692.823 501.223
-642.86 688.118 761.625
-637.683 678.922 731.739
-621.182 684.158 784.223
-540.162 626.346 427.883
-576.577 679.741 636.706
-530.481 571.649 359.966
-540.935 671.173 530.441
-483.229 647.692 454.763
-459.176 665.837 392.415
-479.029 650.415 493.8
-606.903 701.454 582.206
-506.442 634.311 498.683
-459.073 683.397 407.23
-598.164 672.919 685.933
-584.486 643.49 437.526
-537.618 560.29 336.458
-560.619 625.041 464.082
-597.737 687.721 589.682
-574.423 645.68 480.514
-615.549 703.254 795.196
-482.879 717.486 551.181
-550.558 614.753 421.682
-483.513 666.567 790.141
-506 620.854 403.515
-491.26 669.9 711.778
-624.195 676.02 777.846
-636.259 682.69 807.499
-470.825 530.163 338.053
-484.384 506.595 319.001
-504.452 698.451 666.573
-624.241 696.326 701.191
-494.779 638.851 394.499
-628.996 680.281 807.995
-546.595 615.933 401.059
-542.695 539.806 303.645
-569.561 628.182 399.519
-494.024 514.961 328.052
-505.256 525.61 347.262
-512.258 662.035 458.308
-605.022 669.618 668.521
-466.344 653.839 779.549
-592.299 682.377 652.148
-601.608 693.959 674.026
-501.919 701.103 645.824
-536.376 621.156 461.353
-548.023 672.852 641.37
-614.793 693.34 709.009
-492.615 659.594 676.198
-574.164 638.021 507.016
-552.736 608.14 386.335
-580.26 664.83 484.559
-532.774 571.534 345.989
-451.508 684.875 769.229
-476.991 683.354 573.931
-526.228 529.812 296.242
-530.281 626.801 417.336
-522.589 655.201 477.466
-603.682 678.365 602.943
-564.359 677.752 626.559
-526.633 551.293 314.611
-583.961 645.187 509.667
-635.741 679.919 744.258
-521.045 520.322 295.68
-484.636 551.38 310.633
-632.831 674.53 773.574
-588.921 678.052 572.421
-491.542 637.872 405.369
-527.714 670.385 523.613
-493.465 634.74 394.721
-633.044 679.264 782.367
-501.698 657.178 682.929
-635.969 675.651 720.667
-479.064 686.113 578.68
-581.187 597.513 382.482
-451.493 681.373 766.548
-481.842 664.485 803.455
-588.483 682.306 522.883
-467.192 722.98 573.574
-505.108 664.372 637.903
-570.311 633.484 407.916
-510.298 492.752 296.449
-562.7 634.483 489.967
-520.902 491.686 305.994
-555.573 607.359 381.858
-479.499 693.282 676.51
-533.679 627.2 474.69
-505.368 658.481 434.285
-481.703 672.52 775.209
-512.721 653.372 446.176
-630.468 712.201 732.502
-485.739 530.491 284.979
-568.491 690.44 642.809
-641.749 703.76 728.184
-485.978 640.259 439.086
-467.621 520.445 315.733
-461.298 683.626 791.396
-481.994 656.754 419.258
-473.234 680.876 516.121
-479.602 655.144 811.252
-542.826 520.322 337.089
-581.779 615.273 424.175
-584.663 661.179 465.438
-546.406 644.758 627.146
-523.707 637.484 528.123
-615.749 704.371 821.749
-591.62 662.203 578.735
-584.647 646.612 418.051
-580.16 640.392 431.58
-563.829 687.912 612.458
-492.282 698.568 689.368
-556.699 628.019 476.428
-565.258 684.51 613.629
-489.362 674.477 584.133
-472.337 659.248 516.128
-504.474 534.626 364.757
-490.836 659.103 569.891
-606.315 688.015 607.058
-490.585 694.545 702.532
-595.417 688.545 549.048
-477.432 667.126 763.374
-624.563 696.939 822.727
-616.886 700.763 811.858
-484.17 670.506 526.406
-533.67 528.809 288.154
-595.652 663.76 579.508
-527.496 645.841 571.918
-474.79 662.597 507.822
-548.441 538.489 344.132
-469.943 661.576 492.384
-518.976 626.27 411.433
-567.856 683.222 648.922
-497.072 493.628 298.636
-550.507 542.044 351.781
-493.614 558.99 323.017
-500.249 669.173 609.406
-587.497 631.639 407.649
-613.291 698.09 710.927
-557.409 686.483 630.246
-577.098 682.376 568.135
-487.929 710.236 539.021
-583.247 640.29 519.049
-459.649 677.225 819.035
-558.07 615.211 414.187
-506.448 684.889 565.474
-567.292 671.72 572.705
-624.435 712.134 797.892
-511.409 656.814 647.363
-514.829 542.629 310.135
-477.098 666.104 768.59
-578.019 682.285 641.161
-584.787 598.906 398.005
-495.936 681.58 689.977
-461.898 664.26 770.921
-475.445 636.137 415.106
-646.943 708.267 782.912
-501.681 678.591 479.212
-564.148 690.068 620.609
-490.526 665.754 722.598
-537.419 630.735 429.58
-550.708 670.266 517.299
-494.28 636.696 453.366
-552.671 676.382 525.84
-576.917 624.98 431.741
-483.136 720.961 598.255
-541.316 635.264 508.743
-547.631 664.77 552.945
-484.964 684.849 796.175
-458.282 681.395 721.791
-529.249 621.734 419.498
-525.708 554.359 317.271
-473.166 713.534 509.262
-483.813 657.702 538.543
-568.748 676.99 635.04
-500.177 657.689 433.243
-540.393 513.33 285.458
-592.239 646.469 456.144
-483.694 670.977 797.813
-509.41 641.021 416.199
-539.872 542.383 301.696
-631.495 684.785 703.847
-615.549 701.541 732.943
-616.804 664.59 704.429
-461.558 695.796 463.99
-629.807 679.435 778.695
-502.272 633.605 492.999
-494.895 620.799 412.235
-490.182 637.701 442.675
-504.609 611.673 420.745
-473.273 721.355 567.996
-490.053 696.702 536.432
-487.688 636.645 434.749
-567.329 536.966 297.975
-580.591 616.995 417.069
-537.817 625.307 464.762
-527.669 551.952 311.317
-586.201 650.419 508.078
-615.775 683.394 720.473
-543.412 521.577 289.442
-526.814 633.182 514.651
-533.258 647.778 616.15
-522.35 657.854 490.022
-549.575 652.076 640.602
-645.855 700.817 773.065
-474.464 703.503 579.193
-604.522 684.301 570.494
-476.492 722.408 565.238
-526.462 580.959 356.628
-615.198 700.531 777.597
-631.472 680.212 813.538
-483.251 666.113 780.218
-635.932 718.86 781.252
-583.78 652.697 661.018
-582.128 666.765 668.59
-464.124 550.133 327.033
-503.483 661.345 661.272
-495.236 624.227 388.407
-619.778 706.85 713.577
-486.345 700.385 549.671
-553.663 674.521 637.396
-481.774 561 339.373
-521.779 684.177 631.77
-519.149 540.431 378.618
-497.645 568.021 331.097
-534.199 600.639 383.276
-488.313 689.656 598.351
-534.361 666.011 541.666
-457.339 524.818 305.989
-459.081 667.778 740.514
-528.901 680.983 623.817
-543.171 672.912 527.964
-469.813 662.254 821.421
-593.573 675.027 581.775
-586.883 651.047 426.218
-587.646 623.488 392.453
-565.4 647.974 437.118
-523.825 644.617 536.272
-548.071 650.374 637.997
-582.285 658.578 444.862
-600.588 679.597 661.973
-551.611 651.154 600.474
-636.355 712.619 743.256
-499.889 654.035 438.313
-641.33 693.949 797.113
-493.075 691.625 598.55
-529.534 653.51 466.096
-599.384 663.216 556.105
-471.76 684.186 695.777
-594.193 653.847 556.743
-519.34 639.374 546.887
-524.81 685.751 603.308
-470.69 685.956 526.053
-462.595 689.891 746.361
-567.246 657.247 469.075
-505.194 542.198 372.319
-528.322 552.917 362.319
-566.588 652.804 443.015
-498.917 697.467 624.334
-534.954 557.982 327.577
-506.887 668.69 484.18
-548.808 533.371 308.548
-474.516 689.082 801.726
-491.944 672.416 476.745
-473.547 689.354 577.013
-559.429 674.904 563.099
-627.99 681.33 818.901
-464.095 659.076 429.354
-500.457 681.802 554.728
-570.955 520.935 318.276
-548.285 681.77 628.012
-465.735 691.575 494.852
-588.23 640.172 450.088
-465.212 672.983 703.72
-643.361 719.995 809.413
-527.591 674.327 571.23
-512.417 612.176 386.202
-530.588 616.174 413.686
-554.667 524.205 311.773
-509.932 654.387 620.753
-598.905 688.702 666.174
-645.544 711.305 754.209
-638.047 684.757 729.431
-559.727 677.178 540.765
-485.153 650.25 416.419
-638.599 714.932 768.249
-544.959 625.951 422.697
-494.527 665.734 581.709
-465.173 687.775 725.33
-591.024 680.838 525.861
-515.902 510.701 289.088
-524.016 552.315 312.743
-471.88 671.322 402.52
-549.594 507.409 325.006
-501.482 572.27 370.822
-563.884 519.021 288.912
-491.385 666.872 708.018
-473.832 690.18 700.886
-469.067 699.197 477.527
-580.2 620.368 429.697
-586.531 647.545 433.483
-624.95 709.324 753.321
-577.648 661.715 470.234
-482.697 661.738 811.627
-518.824 648.362 435.746
-463.848 660.363 448.117
-555.384 681.783 555.517
-558.223 679.127 545.49
-503.371 609.837 376.082
-466.928 657.667 785.184
-492.1 695.501 498.058
-569.531 682.356 606.619
-598.251 676.744 593.728
-478.656 707.412 486.596
-518.555 624.528 409.578
-501.214 522.079 348.844
-642.565 695.013 776.18
-533.409 484.565 296.808
-502.952 631.846 459.864
-580.802 664.759 484.553
-454.182 686.272 745.831
-514.939 625.552 464.099
-627.037 715.038 738.086
-629.694 671.932 758.816
-525.496 684.112 602.575
-594.72 683.077 577.128
-610.864 690.886 675.946
-503.842 638.896 529.267
-514.024 600.556 414.614
-623.928 711.299 774.367
-608.547 684.884 685.828
-555.982 535.959 344.576
-538.396 661.08 626.677
-573.683 504.451 290.556
-566.866 604.334 384.451
-548.015 538.931 360.694
-500.176 689.58 567.016
-462.506 684.066 724.656
-537.508 645.848 623.652
-579.329 654.321 661.509
-566.42 656.364 465.372
-465.765 661.582 788.067
-480.548 678.97 766.217
-497.454 646.234 693.563
-502.404 694.224 507.528
-576.59 639.49 413.318
-561.177 619.919 434.698
-572.942 612.873 417.294
-493.641 639.821 695.802
-486.864 536.392 360.738
-490.346 606.176 374.769
-482.954 688.445 740.279
-641.028 684.188 768.237
-484.377 644.31 455.732
-464.719 712.168 518.101
-490.629 636.594 482.609
-618.08 699.492 709.951
-557.131 659.664 482.658
-459.226 641.748 398.783
-596.231 653.822 664.768
-496.837 671.993 475.83
-495.736 494.075 304.015
-560.626 639.33 515.426
-464.885 685.067 772.48
-639.318 681.67 787.309
-566.938 693.847 613.526
-622.461 705.04 716.42
-480.856 631.06 394.82
-477.018 678.591 530.713
-645.565 702.73 754.993
-497.223 671.717 611.886
-630.13 716.775 781.297
-558.766 636.01 416.548
-481.772 719.649 565.322
-541.978 511.371 328.664
-502.714 663.533 685.561
-512.315 654.901 651.229
-468.135 716.39 562.762
-533.34 531.74 292.146
-482.596 703.012 509.63
-573.711 506.039 299.472
-535.482 515.446 333.702
-493.104 707.73 682.953
-482.388 656.776 550.664
-498.92 566.692 334.205
-495.705 547.301 378.437
-613.996 702.962 722.794
-455.418 679.502 817.224
-571.915 539.323 310.76
-598.271 670.141 691.037
-499.509 658.828 468.221
-517.664 642.705 601.547
-521.916 540.637 372.038
-498.188 647.905 429.137
-460.957 540.716 324.386
-578.643 689.287 652.197
-580.851 661.555 666.585
-508.734 560.858 369.173
-474.894 689.116 719.896
-621.168 680.585 737.694
-596.248 656.546 445.469
-497.235 693.057 616.209
-492.885 696.185 659.2
-592.78 685.846 656.993
-457.809 684.66 427.484
-518.209 642.869 593.321
-489.734 614.682 401.333
-641.15 696.806 737.126
-554.823 492.231 287.846
-581.508 631.82 434.062
-497.155 496.219 295.376
-494.957 703.549 660.971
-500.75 669.742 613.655
-471.518 507.384 289.442
-509.933 557.308 356.646
-474.068 681.788 559.512
-508.822 612.774 427.401
-502.526 567.779 358.849
-504.898 549.562 380.382
-545.442 616.652 402.36
-480.957 681.124 679.87
-511.479 548.139 313.381
-547.372 645.34 596.732
-455.598 527.189 301.738
-553.169 645.217 555.721
-480.077 647.434 716.564
-463.941 696.3 507.366
-529.199 628.287 485.187
-500.422 538.046 298.762
-552.127 493.008 304.164
-480.972 547.834 292.275
-533.351 663.771 546.238
-606.91 665.239 670.589
-590.159 607.805 401.45
-541.604 510.894 285.831
-545.007 625.637 468.216
-459.254 658.491 423.639
-483.876 671.271 437.578
-612.948 688.638 665.547
-623.159 717.195 787.536
-617.356 712.508 810.689
-546.381 648.687 564.841
-595.16 664.244 634.7
-517.168 655.544 647.085
-487.658 560.481 326.182
-541.544 675.993 583.286
-508.069 651.36 669.493
-501.724 612.192 380.243
-460.614 536.196 293.05
-479.924 674.167 558.921
-525.791 602.434 403.316
-576.351 642.976 416.02
-478.143 517.116 330.52
-520.638 645.766 581.365
-600.189 694.504 564.788
-487.993 689.636 484.554
-469.207 714.769 537.152
-478.342 703.031 480.804
-640.982 692.09 744.975
-618.065 681.402 764.716
-556.034 644.929 434.089
-481.148 657.324 553.264
-536.482 639.696 523.968
-576.23 632.408 403.689
-475.997 651.91 738.023
-508.829 530.666 305.695
-477.522 654.893 793.569
-552.195 530.717 310.146
-474.016 531.134 349.753
-480.635 661.628 556.81
-533.931 642.111 590.797
-462.124 661.333 393.856
-617.933 660.095 703.748
-566.595 670.438 499.019
-561.535 635.746 488.994
-584.332 644.942 503.328
-470.59 691.054 737.404
-511.005 636.764 520.921
-540.635 552.158 323.691
-532.521 607.16 396.287
-465.274 710.877 580.738
-525.161 677.851 643.751
-598.793 690.258 588.337
-483.985 682.049 560.956
-530.033 577.071 359.703
-496.82 698.769 522.823
-491.174 685.522 607.751
-528.652 493.239 286.615
-473.802 542.913 292.384
-570.3 643.722 494.175
-508.175 649.513 666.086
-461.808 661.713 748.758
-524.206 520.259 289.91
-482.132 702.569 504.049
-601.129 683.327 621.652
-621.453 664.677 696.427
-556.959 681.195 614.567
-624.041 679.085 691.463
-529.275 644.766 615.982
-481.078 644.726 467.539
-478.427 656.299 404.027
-490.055 661.295 721.25
-505.078 663.258 677.804
-577.434 692.044 650.313
-597.767 691.603 672.831
-607.052 656.984 678.78
-491.533 640.445 693.677
-567.023 642.784 532.719
-564.893 528.889 292.782
-605.258 683.361 602.483
-482.092 672.863 784.268
-508.822 581.583 373.588
-487.937 684.982 578.513
-563.505 498.339 289.528
-472.174 717.455 527.253
-475.736 646.205 468.076
-522.483 667.854 561.599
-527.568 531.83 299.747
-569.595 684.206 630.524
-531.916 680.017 621.755
-529.748 575.171 350.048
-501.573 539.349 368.76
-471.426 702.907 581.693
-632.735 670.003 738.184
-478.969 672.196 434.816
-582.381 623.889 445.091
-565.375 496.584 298.047
-643.453 705.663 755.334
-503.146 576.758 364.717
-574.276 665.642 485.096
-479.862 661.953 817.462
-559.917 689.749 628.923
-480.762 724.812 571.365
-492.856 620.96 418.259
-613.017 670.764 708.348
-457.181 696.51 566.337
-482.957 658.988 695
-556.491 676.907 524.993
-643.212 709.38 759.668
-525.307 661.547 538.193
-615.308 695.237 689.219
-466.748 679.473 700.104
-589.918 677.281 652.092
-482.214 514.783 329.115
-496.111 591.085 351.147
-515.293 546.142 308.941
-632.334 675.392 719.012
-457.799 671.604 751.952
-512.327 689.074 644.996
-490.787 584.305 341.309
-537.767 526.527 355.925
-578.325 665.064 663.873
-485.465 684.56 585.674
-491.508 616.393 382.597
-530.252 610.206 412.93
-574.749 602.778 389.891
-457.633 673.545 801.574
-602.721 690.488 553.092
-509.976 549.378 374.605
-485.56 695.797 467.961
-522.747 643.403 609.501
-558.28 664.168 496.084
-502.73 661.748 654.134
-485.802 711.22 518.834
-605.391 670.937 625.826
-552.496 541.416 318.813
-501.586 695.135 622.068
-494.022 608.146 391.16
-637.497 682.964 771.678
-579.781 606.271 408.561
-587.22 651.159 428.259
-556.949 539.47 318.381
-619.271 665.899 705.785
-636.191 676.151 757.15
-463.073 691.622 565.517
-581.837 634.666 439.43
-467.417 531.082 338.019
-607.532 663.648 671.535
-456.709 645.824 397.791
-538.383 516.849 283.244
-497.419 656.211 576.554
-483.557 661.775 683.434
-457.062 670.669 448.348
-471.614 550.974 316.182
-566.148 529.634 327.563
-569.075 640.86 509.193
-502.094 659.027 465.344
-502.703 602.411 367.173
-473.344 654.947 715.576
-509.399 647.891 585.814
-490.632 642.099 521.452
-479.703 672.093 512.348
-489.851 692.846 539.939
-488.389 668.542 675.265
-551.622 653.973 641.337
-495.074 507.748 283.483
-513.916 630.283 495.389
-461.646 683.676 464.645
-606.908 682.124 683.697
-612.105 660.721 687.039
-539.353 660.322 558.015
-511.696 662.939 477.422
-464.358 528.422 326.547
-579.652 607.374 377.241
-510.459 634.716 510.845
-579.965 655.88 450.072
-482.059 698.586 506.1
-466.513 652.917 805.548
-523.35 659.821 638.609
-497.211 627.802 393.317
-604.981 682.137 624.135
-513.577 642.733 590.991
-483.006 514.607 325.266
-520.855 562.189 372.45
-474.815 712.381 500.311
-519.559 657.005 654.432
-583.874 677.782 502.201
-525.2 635.008 519.287
-587.82 674.249 568.999
-553.825 653.088 599.394
-560.542 616.895 397.356
-614.174 704.924 746.413
-606.084 697.73 577.126
-518.887 533.871 364.28
-487.712 560.753 348.112
-511.133 562.537 376.25
-569.966 690.517 625.225
-574.757 628.761 439.845
-590.503 668.591 492.208
-548.921 619.786 400.293
-482.78 674.161 778.946
-524.286 660.224 645.074
-643.304 705.093 750.862
-550.641 539.479 306.3
-482.319 686.659 804.114
-512.773 657.018 666.82
-560.788 635.971 498.493
-576.882 685.631 533.348
-548.679 666.819 581.627
-509.941 657.781 626.157
-489.62 681.046 608.461
-488.673 668.739 669.975
-583.721 637.905 465.639
-494.269 631.261 489.503
-517.594 643.49 609.328
-621.544 714.101 816.665
-468.754 513.434 309.796
-537.492 550.423 339.416
-495.938 671.581 477.606
-505.432 664.246 635.669
-641.46 688.818 769.151
-586.764 609.147 382.47
-497.992 673.969 618.845
-472.541 546.61 346.293
-591.11 680.189 507.925
-451.638 683.171 794.896
-618.69 696.458 787.905
-570.644 508.504 298.046
-522.667 604.267 383.29
-477.204 650.492 469.759
-458.401 668.326 767.654
-509.195 558.289 331.163
-584.244 680.286 649.981
-472.684 661.519 475.936
-481.873 673.073 765.58
-623.581 669.882 724.099
-633.391 715.3 744.884
-543.997 485.802 299.551
-507.999 509.663 288.268
-475.754 692.652 694.304
-515.5 655.496 653.565
-493.152 642.458 701.691
-537.528 662.001 552.933
-490.416 694.534 532.251
-547.652 644.603 594.408
-465.515 694.6 580.77
-563.347 685.539 638.04
-500.554 597.339 378.044
-457.627 682.75 716.364
-527.922 545.531 363.332
-471.621 677.479 822.415
-513.025 667.215 560.92
-526.84 579.103 350.234
-473.708 656.585 453.15
-496.285 706.972 669.062
-525.807 650.795 445.779
-451.378 679.974 779.209
-507.011 660.026 622.265
-620.864 689.381 681.374
-538.431 643.444 438.549
-536.405 629.413 484.61
-572.321 642.251 527.047
-490.699 701.421 496.332
-470.491 654.491 815
-564.244 656.41 565.1
-504.719 568.875 373.527
-612.569 707.366 759.528
-617.456 695.543 809.345
-481.217 651.832 721.805
-523.339 678.795 573.287
-513.676 550.19 384.733
-548.095 538.742 360.616
-571.331 530.538 312.551
-508.281 690.788 633.205
-522.604 639.155 550.233
-543.682 554.715 330.302
-576.706 687.565 577.484
-489.511 683.683 469.822
-528.279 622.722 438.413
-460.01 539.317 317.332
-479.865 651.032 728.813
-646.225 708.768 776.918
-595.86 660.241 549.34
-462.142 657.887 391.06
-602.21 656.348 686.307
-489.909 657.772 564.431
-473.768 649.053 394.928
-545.749 667.551 639.264
-515.382 681.643 579.037
-517.951 686.393 626.667
-475.791 657.629 772.933
-449.955 684.422 773.554
-536.417 491.996 306.726
-483.27 577.11 347.829
-505.969 700.869 651.479
-475.668 657.192 501.13
-488.835 682.994 482.671
-532.984 503.683 317.237
-609.109 676.416 668.538
-547.645 672.449 642.79
-506.331 583.852 377.707
-609.369 686.19 696.224
-454.509 532.764 315.291
-526.309 641.277 432.995
-490.702 685.698 653.81
-488.582 691.177 623.474
-569.678 664.462 658.53
-476.7 706.135 488.318
-568.859 628.215 402.992
-490.183 638.452 411.303
-486.458 682.958 724.045
-564.671 532.503 294.815
-480.684 544.708 363.255
-476.099 682.238 814.076
-509.152 514.914 290.855
-582.185 647.61 502.873
-512.361 620.087 444.7
-635.849 675.171 740.535
-500.486 677.902 532.462
-494.646 691.432 496.172
-457.67 514.448 288.871
-555.248 534.02 295.107
-484.419 685.468 553.842
-505.202 618.019 429.327
-473.048 524.047 284.469
-461.114 690.778 524.141
-500.453 641.851 424.672
-554.827 530.252 315.288
-483.473 641.826 461.556
-467.871 677.338 493.259
-458.887 646.971 405.506
-577.659 672.47 567.851
-554.249 662.098 651.135
-545.84 650.229 589.146
-545.774 536.8 320.876
-513.216 496.258 311.2
-522.128 641.788 580.626
-484.13 568.959 336.723
-545.998 625.594 416.746
-567.432 536.337 314.074
-482.79 668.344 563.776
-498.435 509.96 284.248
-601.145 669.04 564.267
-502.387 581.859 374.179
-561.048 616.385 414.73
-539.311 667.673 503.433
-521.615 499.431 285.227
-498.6 509.308 324.286
-590.782 694.694 658.717
-512.84 659.375 452.904
-464.111 516.263 286.549
-502.871 668.721 679.476
-503.849 684.222 673.092
-475.973 653.419 476.385
-560.894 626.554 457.782
-489.66 636.667 491.905
-462.738 658.621 773.617
-565.716 507.051 318.78
-468.268 707.476 510.658
-499.678 641.883 524.972
-511.005 541.186 310.105
-518.974 674.843 651.251
-519.232 667.112 521.553
-452.726 674.698 414.917
-549.48 645.582 553.786
-488.186 673.397 733.357
-533.825 579.215 357.824
-570.212 674.961 567.035
-511.243 655.655 657.81
-474.869 558.848 333.944
-521.505 683.74 594.181
-484.086 716.802 554.895
-544.365 649.542 460.51
-586.22 681.25 662.129
-549.222 645.555 629.065
-536.886 540.984 300.904
-625.465 668.034 729.545
-504.413 504.749 319.732
-486.025 696.429 658.739
-583.173 634.893 462.762
-517.608 656.824 649.329
-534.393 622.445 455.662
-471.631 541.726 357.989
-505.676 650.221 576.963
-478.902 691.445 713.7
-611.428 672.182 707.129
-525.385 685.204 620.808
-533.632 643.602 591.579
-458.69 694.123 526.571
-601.117 676.147 596.884
-567.282 692.783 604.705
-565.857 678.196 537.685
-501.358 632.407 460.603
-534.875 622.659 445.871
-545.869 636.806 507.434
-586.724 600.867 389.447
-469.72 670.855 474.127
-466.848 636.363 402.65
-525.377 584.972 383.207
-532.658 644.262 555.413
-574.687 646.456 499.7
-542.65 641.832 432.43
-495.554 668.641 472.573
-490.78 639.752 508.006
-570.146 641.017 526.734
-567.31 652.275 453.057
-548.072 665.883 504.429
-502.548 634.159 501.079
-483.263 655.764 734.828
-480.274 505.058 314.791
-558.007 492.794 295.405
-521.893 645.957 616.014
-559.099 660.289 605.242
-633.657 676.109 730.182
-483.763 661.96 814.262
-446.504 682.224 749.173
-497.243 664.973 585.864
-509.156 505.38 283.007
-480.296 661.104 545.777
-537.369 556.606 341.383
-477.762 692.137 720.75
-626.067 679.826 692.823
-617.368 663.752 699.392
-480.391 707.897 553.663
-481.664 655.885 427.247
-474.909 650.183 441.784
-616.677 681.04 723.124
-616.034 694.575 761.631
-552.328 511.143 286.432
-540.99 505.875 317.378
-507.296 603.023 372.953
-606.889 695.294 590.348
-561.418 618 396.638
-487.164 695.28 671.253
-586.437 607.782 388.206
-560.034 680.83 576.837
-642.878 713.201 764.948
-590.299 650.782 528.882
-492.024 674.887 598.205
-489.694 650.884 418.595
-477.248 694.144 722.606
-566.834 501.869 291.736
-557.83 613.529 431.222
-559.466 664.24 600.645
-464.088 680.715 482.792
-568.503 680.686 575.923
-572.408 659.342 464.62
-577.831 650.997 490.624
-515.503 619.373 397.575
-470.58 688.247 799.606
-508.396 661.532 465.146
-496.12 621.524 421.603
-489.098 653.824 711.836
-491.999 562.836 349.544
-495.553 686.118 587.119
-502.675 673.941 526.575
-469.606 707.735 583.241
-546.689 643.119 608.302
-614.193 664.67 706.789
-488.554 617.611 394.189
-632.373 704.011 718.87
-466.67 514.918 317.793
-552.915 627.761 466.441
-519.422 663.888 527.763
-602.441 681.902 596
-571.324 648.973 650.738
-495.689 596.087 360.657
-490.187 659.466 565.067
-472.419 646.387 429.595
-637.25 682.065 777.01
-582.437 675.836 569.393
-552.788 539.139 350.367
-616.274 693.975 674.934
-510.839 655.743 444.247
-539.921 643.427 608.845
-501.806 697.704 630.88
-479.405 676.128 565.321
-507.104 645.792 422.323
-530.352 668.781 625.444
-500.1 600.725 363.487
-465.343 695.586 481.648
-464.123 677.283 819.023
-573.109 523.909 313.494
-514.957 615.207 443.114
-472.18 652.273 802.791
-481.818 686.949 445.77
-551.226 538.664 358.371
-628.464 714.707 742.734
-487.223 672.587 731.532
-565.956 658.158 569.128
-551.562 674.012 643.965
-460.783 543.335 319.944
-608.398 668.333 697.476
-461.41 683.059 442.919
-473.451 662.873 702.024
-526.892 520.615 345.017
-536.876 642.714 535.434
-584.818 599.682 382.62
-614.266 711.067 802.054
-569.585 686.918 611.324
-464.268 667.498 804.185
-513.584 641.149 590.383
-547.993 635.958 524.986
-478.35 662.593 523.591
-494.773 674.93 480.151
-506.732 670.725 539.324
-575.126 626.872 396.393
-561.573 629.288 476.962
-458.577 670.992 430.708
-510.167 657.014 620.86
-461.616 676.022 469.769
-539.243 623.578 428.51
-572.624 528.595 294.527
-632.867 699.632 707.128
-550.328 647.186 454.476
-644.081 713.55 803.218
-596.914 659.694 556.916
-463.122 691.426 445.832
-567.087 630.73 473.432
-605.257 684.804 572.204
-596.568 661.337 683.85
-485.713 682.622 728.058
-465.26 546.387 326.112
-506.867 516.044 290.429
-554.328 608.662 412.297
-554.648 546.599 325.787
-540.722 624.787 452.85
-455.853 680.087 768.181
-496.975 683.91 530.822
-498.093 572.911 381.91
-518.367 557.935 325.306
-512.724 622.277 407.369
-548.868 614.481 404.058
-453.203 676.878 791.985
-489.717 504.188 285.165
-574.982 637.41 498.095
-521.491 647.83 437.092
-556.239 659.843 486.162
-482.846 677.781 658.516
-471.466 659.173 526.333
-496.023 643.121 425.863
-517.699 639.337 533.256
-472.487 652.446 735.455
-499.834 570.256 337.272
-467.089 687.708 548.539
-458.559 682.539 447.373
-547.957 625.636 455.484
-489.177 704.248 513.687
-595.246 692.903 555.469
-626.68 682.748 693.07
-589.298 658.385 477.327
-581.678 673.12 569.707
-635.879 676.512 771.922
-484.825 647.388 698.782
-554.97 549.765 334.485
-462.004 664.847 756.745
-494.421 646.179 699.709
-451.253 678.176 736.298
-594.166 662.715 679.809
-460.469 679.057 451.773
-492.342 662.347 714.484
-527.288 624.61 447.957
-471.468 669.922 479.096
-639.484 680.851 753.26
-517.841 597.899 401.408
-486.728 671.252 671.388
-496.039 703.378 651.507
-586.422 653.395 498.865
-569.383 690.016 637.117
-552.224 643.992 430.524
-512.761 641.409 541.656
-601.196 675.582 600.269
-550.121 676.722 528.587
-480.018 548.934 296.291
-569.398 660.955 642.202
-517.311 569.162 363.658
-618.394 685.158 736.018
-471.007 684.004 430.954
-522.937 654.054 644.672
-500.219 682.61 559.129
-475.155 692.053 695.352
-634.953 716.169 806.088
-550.354 639.664 529.232
-637.7 703.629 715.406
-472.652 542.842 295.696
-511.818 652.752 628.66
-456.921 678.102 399.03
-528.943 610.972 418.445
-527.441 628.038 492.325
-464.864 657.45 762.124
-600.664 662.781 681.371
-479.794 667.959 426.019
-526.595 640.024 530.395
-642.898 715.033 775.61
-560.694 665.278 626.616
-619.942 667.15 686.63
-578.281 690.008 572.081
-583.049 600.22 396.935
-480.425 685.1 784.077
-538.559 576.837 347.266
-464 710.461 537.438
-479.22 706.052 481.738
-478.681 530.769 347.178
-462.461 541.803 310.873
-560.407 532.803 331.737
-469.576 650.319 787.34
-485.651 547.153 294.485
-640.446 681.387 748.076
-544.564 543.933 359.54
-589.192 679.001 666.14
-497.751 681.21 484.614
-637.063 702.509 820.114
-563.77 671.645 652.182
-519.579 550.333 318.648
-450.333 680.224 731.51
-571.522 684.343 634.262
-454.169 679.122 812.031
-577.321 639.178 513.857
-453.349 686.055 769.487
-591.328 658.711 448.426
-519.187 584.363 379.153
-579.868 646.728 473.703
-488.477 682.236 482.794
-506.133 563.707 377.988
-623.912 715.031 757.583
-495.243 592.45 370.89
-509.192 641.028 558.981
-521.648 633.768 498.116
-466.377 511.907 292.735
-550.939 505.872 321.962
-514.278 625.781 450.363
-553.697 685.582 628.235
-548.702 643.514 621.363
-469.658 508.771 285.876
-642.364 716.551 791.1
-544.258 488.603 293.633
-479.798 709.417 571.983
-493.3 536.632 289.494
-472.261 699.551 491.018
-449.155 676.654 404.335
-556.481 638.366 509.919
-498.385 647.873 678.836
-587.754 666.485 672.096
-476.379 523.074 337.627
-557.291 677.302 644.564
-517.793 645.668 600.599
-518.779 623.887 466.386
-639.321 701.404 722.807
-497.026 612.266 402.423
-564.754 635.993 416.392
-508.706 673.609 669.824
-527.236 611.615 397.299
-592.5 660.747 449.09
-638.365 689.377 742.338
-475.75 643.654 423.323
-522.61 632.665 504.196
-462.41 693.429 466.663
-555.869 618.236 408.329
-525.439 632.285 498.575
-460.872 701.689 560.433
-483.845 687.622 791.457
-492.269 598.001 378.907
-583.361 629.682 413.412
-477.262 688.955 771.118
-490.536 630.141 432.176
-465.745 526.615 323.934
-579.883 631.795 400.279
-490.765 690.035 701.016
-535.375 645.556 583.175
-495.536 622.403 383.763
-484.09 624.902 396.992
-491.334 676.301 475.379
-519.159 565.531 336.893
-499.182 658.789 459.952
-483.591 542.139 290.959
-522.334 679.593 583.641
-580.645 645.353 472.588
-562.264 681.715 615.193
-492.048 649.13 429.141
-510.94 564.915 337.746
-543.513 659.198 560.893
-485.717 646.322 407.651
-540.089 629.441 496.1
-620.688 689.885 678.576
-597.135 678.677 678.743
-507.099 660.633 452.021
-583.441 644.201 437.912
-541.644 675.791 625.29
-527.945 682.209 631.69
-555.46 660.995 587.517
-451.158 527.207 302.433
-501.057 587.608 374.586
-490.959 559.843 366.384
-623.586 682.888 756.328
-558.73 664.747 653.656
-584.405 633.697 415.496
-512.329 664.907 502.681
-482.879 716.82 513.103
-610.607 703.368 726.121
-591.336 692.064 563.921
-493.762 501.208 287.293
-469.369 691.944 444.983
-535.114 651.516 466.942
-534.343 647.09 620.172
-549.882 624.408 463
-489.422 573.923 336.577
-550.906 614.095 411.118
-552.14 506.736 316.808
-473.141 665.931 504.647
-485.253 666.942 678.216
-558.747 663.677 613.795
-547.648 654.865 587.187
-461.97 678.716 398.387
-557.471 640.152 422.422
-505.661 595.175 360.322
-544.664 514.872 334.538
-491.455 600.588 370.553
-620.404 701.639 711.346
-486.697 678.057 816.694
-539.739 661.417 563.366
-461.86 689.175 511.254
-525.485 640.133 607.44
-481.891 680.539 754.233
-620.791 688.207 676.903
-529.033 539.148 367.955
-549.63 523.037 312.095
-520.713 612.964 388.722
-640.472 700.582 742.577
-632.573 677.795 715.423
-538.041 664.918 552.704
-611.594 686.64 699.948
-492.499 700.477 696.072
-571.304 683.031 575.406
-488.282 672.352 816.737
-502.553 659.348 686.402
-531.747 498.31 286.096
-592.832 654.877 545.289
-492.468 658.275 440.177
-460.546 699.621 545.107
-472.239 691.504 747.61
-625.018 672.451 695.393
-527.334 634.483 429.636
-469.293 663.515 494.64
-531.827 574.157 356.554
-534.966 642.254 550.599
-527.222 684.101 617.948
-567.119 672.664 657.436
-593.769 662.566 587.85
-568.296 507.111 313.05
-523.85 687.373 618.484
-472.357 669.519 474.94
-585.341 669.579 489.017
-507.683 503.897 319.247
-508.021 650.802 437.301
-501.329 493.352 294.292
-495.127 659.33 582.675
-501.662 632.189 466.763
-611.041 706.892 818.62
-503.962 695.521 627.481
-492.717 696.176 521.697
-550.853 611.646 407.763
-624.899 679.009 753.008
-589.188 689.502 567.169
-632.181 693.453 703.609
-487.891 678.861 601.994
-456.168 676.732 752.353
-620.572 687.083 779.756
-516.88 586.727 382.572
-485.765 696.845 545.237
-614.019 669.445 680.157
-618.257 700.311 804.107
-525.616 667.312 544.716
-508.188 700.03 650.978
-502.714 566.184 360.325
-490.655 640.649 513.598
-484.847 688.524 598.713
-460.07 540.276 325.044
-473.55 691.042 712.298
-541.426 660.079 631.234
-604.77 686.019 553.908
-481.728 666.65 803.457
-561.783 613.514 415.533
-531.903 653.212 473.651
-558.053 626.391 467.384
-476.897 535.531 288.713
-565.997 520.476 321.825
-611.257 693.007 684.443
-583.322 624.562 414.895
-565.309 685.195 617.451
-457.738 682.801 463.703
-553.702 608.113 382.381
-491.993 636.923 484.765
-551.936 529.886 348.044
-467.895 685.344 796.853
-567.266 628.486 460.451
-615.147 696.59 738.384
-493.134 670.528 653.632
-486.408 676.819 819.574
-483.987 668.368 785.541
-569.641 686.486 565.373
-506.703 656.65 600.343
-621.465 671.619 715.118
-504.8 658.552 660.422
-518.214 562.247 370.416
-454.992 678.504 728.017
-570.494 646.307 554.653
-469.142 693.51 758.832
-516.782 522.424 353.236
-611.389 691.085 702.707
-610.143 664.907 670.078
-576.675 597.921 401.09
-496.83 685.878 568.566
-489.409 692.66 473.77
-479.772 682.453 582.394
-476.102 674.6 510.58
-530.826 598.069 387.642
-554.339 676.059 537.782
-563.675 666.071 497.705
-484.152 686.291 598.482
-523.392 523.927 348.879
-536.132 493.324 286.368
-468.591 692.818 749.215
-581.631 683.706 568.794
-587.229 652.393 476.981
-579.506 664.301 644.414
-571.34 608.47 408.939
-488.629 658.162 431.152
-478.89 647.328 401.344
-493.836 685.138 690.856
-593.328 684.379 526.38
-569.171 684.419 622.799
-472.562 716.743 579.342
-569.723 628.591 466.667
-480.262 659.449 549.354
-606.909 681.396 624.209
-484.514 681.037 560.245
-473.94 628.097 400.724
-471.659 661.684 471.745
-485.334 701.612 492.387
-503.701 494.294 304.569
-498.273 659.873 671.051
-601.321 672.047 655.654
-519.013 510.86 286.37
-561.436 669.059 608.569
-546.23 649.037 633.368
-455.619 671.191 804.246
-556.641 611.376 391.758
-486.805 702.068 518.814
-570.094 688.464 645.295
-622.233 685.255 811.994
-573.965 615.067 426.779
-481.018 663.705 785.204
-552.086 652.138 640.177
-512.422 681.414 664.277
-465.447 705.144 509.455
-497.328 612.906 374.221
-553.848 503.313 284.288
-486.581 696.976 666.451
-568.906 695.005 615.648
-460.551 668.839 806.809
-596.754 678.553 584.736
-596.727 666.372 467.431
-476.388 631.737 395.318
-619.537 697.744 796.767
-505.13 678.977 520.465
-493.938 569.647 373.237
-533.272 579.165 357.355
-627.161 672.576 718.663
-478.225 691.625 777.361
-613.222 658.662 696.046
-495.43 546.608 308.618
-524.197 606.273 422.151
-568.053 647.598 555.381
-458.741 686.197 530.432
-602.187 674.265 614.656
-498.122 702.991 657.341
-619.99 690.794 786.12
-532.7 526.235 289.571
-532.711 545.967 358.348
-584.381 623.19 422.912
-636.118 711.54 733.252
-618.274 691.906 693.77
-632.367 715.981 806.578
-565.191 679.789 623.714
-629.175 717.272 754.727
-603.747 674.25 552.083
-455.009 676.995 727.543
-624.717 713.762 748.018
-553.361 627.323 471.446
-566.81 501.633 290.481
-525.128 576.164 349.534
-452.535 534.704 292.269
-593.732 682.27 657.555
-556.888 664.455 562.46
-568.177 537.267 316.322
-484.969 668.476 428.744
-504.04 498.544 312.238
-507.585 589.556 389.019
-483.865 711.389 548.675
-517.989 677.329 574.723
-513.753 650.085 618.904
-492.886 695.827 698.892
-592.937 658.738 547.343
-454.274 675.367 754.872
-485.257 679.407 662.845
-475.961 675.747 430.61
-481.582 690.452 766.441
-489.408 679.989 650.788
-540.658 666.318 629.418
-582.407 672.93 646.565
-546.168 503.769 286.602
-607.445 686.508 578.62
-595.27 663.845 469.563
-474.069 688.476 694.206
-475.815 550.893 318.37
-553.387 663.751 493.549
-472.131 660.379 503.285
-553.218 637.775 513.261
-627.096 683.853 801.084
-506.988 515.351 335.68
-470.008 661.898 460.6
-606.257 692.994 667.989
-488.608 631.496 433.731
-492.562 566.088 364.008
-592.176 651.51 452.778
-540.546 673.242 625.482
-490.952 565.286 348.095
-537.172 674.458 569.002
-495.026 639.213 509.314
-495.766 654.743 571.078
-521.636 657.89 476.673
-564.676 612.757 430.385
-507.17 660.652 440.409
-499.728 686.931 581.599
-556.675 607.155 393.397
-577.032 660.528 665.088
-602.53 665.995 664.685
-634.472 716.499 812.499
-542.671 527.666 295.653
-482.748 688.347 729.027
-519.792 645.404 624.731
-509.323 526.717 297.987
-543.514 646.566 554.208
-557.423 536.627 335.202
-521.299 646.358 438.879
-524.582 640.345 547.366
-625.112 685.359 816.931
-618.861 688.973 804.72
-530.186 601.04 391.683
-564.609 676.667 619.885
-606.975 700.764 585.002
-479.936 668.182 756.746
-461.736 677.68 817.117
-583.437 642.243 442.499
-551.025 682.939 611.404
-519.467 501.645 320.564
-639.048 684.751 779.913
-482.107 706.167 504.241
-496.458 664.604 699.159
-495.003 692.685 684.868
-463.717 686.281 770.955
-482.962 684.209 588.266
-473.072 654.727 756.204
-461.547 648.491 415.088
-579.46 614.175 421.151
-610.683 706.712 809.285
-557.961 509.468 316.257
-582.999 601.039 398.503
-456.277 709.154 567.19
-603.767 682.586 597.657
-528.51 607.466 404.129
-466.237 521.059 322.583
-542.934 645.126 590.783
-510.16 691.306 662.694
-517.817 619.368 408.184
-504.607 654.636 597.391
-551.993 636.173 501.1
-462.814 665.303 782.393
-499.333 660.352 667.479
-458.677 527.149 314.004
-622.438 681.452 684.214
-491.294 644.4 429.497
-598.357 651.751 674.844
-522.203 633.262 419.37
-510.214 653.868 612.453
-508.73 579.765 362.373
-484.65 552.331 318.813
-489.215 679.898 601.083
-562.482 630.313 482.424
-583.242 642.17 450.882
-481.618 676.322 770.55
-515.98 651.043 620.432
-478.791 694.297 702.921
-503.159 564.36 370.326
-525.878 600.804 391.44
-553.36 660.392 649.873
-513.59 522.683 295.34
-501.2 692.895 674.634
-514.99 653.982 631.709
-522.478 663.178 542.714
-555.033 659.313 599.423
-467.03 681.768 513.579
-607.428 691.795 667.189
-477.538 662.368 556.85
-512.436 661.985 487.042
-564.119 607.137 384.883
-467.543 662.124 467.447
-547.609 635.923 419.644
-478.954 686.945 808.133
-569.409 681.793 531.18
-448.562 680.089 778.994
-572.273 510.334 315.632
-478.098 724.862 562.577
-503.965 694.006 642.292
-498.527 650.561 673.861
-474.752 623.882 383.342
-557.416 661.003 601.052
-477.467 648.566 435.384
-527.336 561.408 367.141
-545.897 641.962 546.81
-503.511 563.095 331.531
-460.753 638.896 398.681
-592.209 653.844 666.719
-551.004 645.086 625.638
-462.559 531.733 331.22
-509.825 666.004 534.043
-494.353 644.002 529.447
-496.65 661.286 585.429
-492.827 596.294 360.41
-506.327 535.732 363.618
-468.175 688.799 535.623
-471.374 650.371 765.296
-526.992 630.108 511.028
-606.01 686.491 602.505
-467.917 688.812 762.117
-506.105 594.73 386.566
-518.779 593.013 402.46
-509.905 566.861 337.211
-469.402 691.84 773.29
-552.591 551.598 337.703
-486.445 682.55 661.003
-516.029 637.929 522.636
-463.49 706.446 588.652
-472.807 653.36 716.728
-488.099 699.055 494.606
-636.753 714.024 786.237
-624.118 675.142 755.506
-558.714 511.078 323.851
-529.498 583.016 364.384
-518.308 640.775 561.049
-513.665 652.755 446.271
-571.199 625.906 398.91
-476.782 654.63 782.836
-457.335 703.288 514.95
-458.412 688.978 421.77
-627.512 717.964 766.856
-477.37 650.213 516.665
-531.703 669.09 517.676
-601.033 680.758 601.677
-633.026 674.435 789.231
-578.239 600.635 389.123
-617.119 697.506 783.078
-590.54 664.712 530.617
-526.182 670.324 631.218
-618.701 679.512 725.666
-529.592 675.79 535.762
-569.677 506.137 288.926
-558.751 634.11 496.29
-559.33 611.097 412.837
-508.782 634.905 414.316
-463.779 541.924 298.997
-604.323 663.237 630.554
-513.566 635.235 512.75
-622.78 679.219 763.665
-603.369 687.01 602.354
-460.429 699.975 554.725
-472.462 684.3 557.009
-502.052 647.859 426.265
-478.495 648.309 465.37
-479.197 644.446 426.431
-600.471 679.305 564.27
-505.846 659.831 462.774
-519.961 682.845 635.307
-467.211 659.912 730.775
-524.89 503.711 321.888
-604.106 662.593 688.863
-466.515 672.767 396.097
-559.392 662.111 621.99
-619.5 688.979 768.037
-534.851 668.627 514.498
-595.703 686.466 670.671
-498.337 674.915 622.889
-621.762 709.405 741.41
-454.067 659.316 417.815
-546.264 629.886 490.922
-583.203 651.731 558.846
-472.33 685.806 524.219
-481.359 663.664 519.662
-482.683 706.108 567.316
-496.059 653.266 681.98
-631.889 681.072 794.971
-494.874 576.526 353.244
-499.822 505.93 322.778
-503.385 562.701 336.906
-506.463 499.372 315.541
-488.44 691.41 492.364
-531.06 644.863 583.222
-457.592 688.421 747.785
-475.152 706.472 480.285
-481.011 671.931 763.444
-487.093 678.251 561.3
-459.785 670.023 772.979
-463.595 684.269 798.447
-474.805 653.936 486.166
-493.408 575.164 370.902
-480.477 653.072 726.353
-505.316 553.3 318.081
-544.158 551.526 332.072
-500.204 653.333 586.079
-543.347 667.854 579.318
-509.633 491.817 302.617
-512.054 647.167 593.715
-468.581 522.772 328.397
-627.805 674.79 710.827
-544.419 506.009 323.896
-533.587 603.767 386.788
-487.846 665.813 675.061
-505.165 664.637 639.814
-474.829 538.952 289.834
-482.048 687.401 775.819
-574.428 664.558 482.414
-511.677 634.905 416.091
-577.417 650.307 498.14
-552.585 617.978 421.092
-480.184 558.798 341.664
-542.789 625.966 471.137
-487.265 588.929 347.63
-525.007 606.411 387.844
-527.487 652.103 463.494
-619.439 673.468 685.912
-501.858 576.636 339.527
-514.613 621.984 400.834
-464.654 655.39 770.14
-460.539 643.653 410.985
-577.787 542.04 295.668
-493.367 675.023 609.902
-615.76 692.14 731.431
-515.296 554.389 370.902
-594.806 665.524 477.488
-477.599 658.494 699.403
-503.694 679.07 560.553
-466.427 655.554 739.253
-548.572 624.17 440.844
-517.327 655.542 452.986
-624.111 697.443 707.763
-572.748 604.605 406.242
-542.889 556.83 334.288
-584.791 597.582 380.774
-563.821 619.625 398.888
-606.995 676.055 635.234
-580.503 653.148 650.031
-586.339 662.848 527.147
-552.898 676.196 641.845
-492.255 703.997 636.012
-530.669 530.43 359.957
-565.165 683.119 616.881
-476.632 527.165 341.834
-584.462 633.061 454.849
-545.873 648.376 627.496
-550.704 644.426 553.855
-520.251 674.815 648.245
-586.523 675.738 502.623
-571.473 513.387 287.129
-476.08 667.257 508.088
-517.553 663.934 559.261
-587.272 637.651 407.505
-473.374 658.751 396.743
-471.398 649.473 733.356
-534.022 543.381 364.333
-546.611 644.841 589.158
-462.988 700.729 543.416
-468.909 677.353 408.325
-467.563 633.224 398.308
-467.239 686.391 720.415
-521.314 685.23 628.151
-511.689 602.408 377.55
-523.8 607.278 418.257
-453.259 674.48 398.591
-492.311 686.688 687.24
-589.348 693.319 656.703
-467.967 651.604 772.287
-454.552 670.717 421.938
-465.712 642.079 392.725
-483.952 663.81 680.695
-549.166 626.805 410.668
-476.152 686.063 679.039
-551.471 527.173 340.04
-535.251 538.286 295.677
-487.764 550.737 306.653
-470.128 543.162 342.766
-584.448 662.066 468.576
-480.843 656.994 555.559
-628.198 691.671 698.827
-641.465 685.907 788.076
-572.668 677.134 517.794
-576.058 668.67 566.633
-490.622 566.194 346.57
-500.64 664.064 649.448
-608.305 678.181 699.339
-512.171 609.057 418.851
-483.559 669.211 572.484
-463.264 542.746 334.149
-524.687 561.502 334.408
-622.439 674.39 730.486
-449.584 668.517 397.329
-458.334 708.388 573.808
-480.023 690.345 752.403
-506.836 647.653 672.793
-488.966 591.698 347.447
-535.651 671.512 522.516
-535.676 573.321 349.932
-590.701 682.519 654.869
-461.713 668.918 795.764
-608.715 684.128 686.824
-468.064 710.13 541.044
-585.379 667.814 481.962
-498.491 684.362 533.088
-451.307 684.457 727.994
-478.779 670.279 685.739
-473.785 667.869 819.089
-563.949 679.554 528.582
-482.285 695.623 671.211
-554.851 542.024 321.744
-542.608 485.893 297.745
-493.705 694.278 506.86
-583.448 666.294 566.614
-530.297 553.358 357.703
-550.465 675.387 601.876
-513.073 673.408 660.831
-497.672 646.373 686.33
-521.319 685.629 624.233
-510.218 515.181 337.446
-514.352 593.832 386.406
-496.757 645.866 537.54
-510.297 651.293 672.203
-537.619 658.892 627.71
-592.49 684.978 665.322
-477.3 699.386 456.976
-526.689 611.353 423.285
-571.548 662.588 481.521
-544.152 489.478 287.801
-511.747 572.415 371.791
-511.31 586.311 381.213
-584.275 686.107 653.817
-525.241 682.997 637.782
-460.758 699.143 564.141
-510.652 621.223 404.596
-474.663 672.23 426.442
-522.38 542.864 369.216
-568.155 528.56 291.976
-518.446 684.18 635.84
-531.789 539.396 369.314
-463.649 683.758 413.459
-613.726 689.073 668.378
-559.142 671.778 650.799
-529.166 524.332 354.978
-572.327 683.543 535.374
-465.013 683.599 422.725
-481.473 654.837 731.119
-469.651 508.958 290.109
-631.465 713.18 738.451
-594.867 684.025 672.422
-620.336 676.441 731.261
-513.686 667.911 552.317
-516.236 634.006 416.304
-566.796 645.799 537.907
-505.296 529.925 360.784
-461.469 698.931 455.284
-562.349 613.021 397.546
-526.92 620.375 436.084
-492.853 680.365 711.822
-510.458 641.409 556.375
-497.029 608.718 367.755
-475.684 675.044 432.02
-543.851 668.357 638.046
-517.232 596.798 366.618
-571.284 672.773 565.149
-562.616 634.588 492.844
-589.258 650.299 436.557
-501.92 699.213 625.683
-582.952 688.165 562.643
-503.277 645.079 425.884
-461.305 689.253 448.564
-495.517 596.618 377.325
-589.667 671.016 493.694
-640.136 714.811 812.294
-465.992 663.966 453.067
-494.327 640.792 694.664
-592.987 668.785 479.596
-458.165 694.149 457.862
-465.339 657.332 435.789
-556.517 679.459 608.996
-512.782 686.788 634.005
-498.189 603.768 366.298
-624.44 714.288 786.402
-452.605 680.991 782.456
-505.352 592.981 358.316
-458.229 689.774 455.212
-467.732 717.351 528.255
-497.364 688.807 490.618
-478.153 721.635 579.683
-524.045 525.833 354.785
-484.594 645.668 475.3
-545.285 620.59 444.469
-499.55 703.031 647.23
-483.728 619.708 401.014
-500.491 636.172 508.581
-612.189 691.092 673.873
-515.616 631.529 413.248
-541.429 485.801 290.474
-492.005 671.391 661.078
-473.507 687.585 802.021
-457.869 705.814 571.372
-524.796 661.518 485.653
-475.972 654.967 744.257
-563.759 533.377 330.772
-534.971 664.553 542.851
-520.06 668.966 655.453
-473.887 636.731 412.885
-524.417 575.915 375.136
-543.929 642.847 607.145
-481.677 699.945 699.942
-467.961 632.03 390.874
-494.776 696.046 640.643
-567.168 624.877 449.874
-622.746 680.997 764.122
-579.824 644.31 477.6
-456.933 674.007 737.759
-452.333 679.071 756.481
-476.473 667.991 757.66
-558.581 659.777 589.234
-618.756 665.484 707.004
-525.007 511.792 331.146
-618.111 702.514 738.165
-523.007 619.876 440.724
-567.608 635.126 480.576
-511.528 686.919 581.713
-558.985 652.731 648.065
-479.742 679.654 654.04
-530.444 495.49 284.813
-557.659 651.288 453.517
-540.271 649.858 623.004
-511.225 563.555 378.924
-471.627 658.94 394.779
-481.211 718.696 563.1
-454.969 666.695 412.379
-569.062 690.749 597.318
-501.521 658.47 664.462
-564.6 533.526 296.972
-545.456 525.99 298.033
-478.366 688.375 761.287
-458.871 683.037 451.405
-513.222 561.292 359.132
-553.133 545.512 336.075
-486.218 553.955 350.711
-634.212 717.571 773.365
-497.555 635.195 504.293
-586.347 654.471 652.781
-453.938 522.568 298.588
-617.631 685.119 765.273
-492.598 659.461 669.004
-645.173 716.2 786.375
-508.357 626.148 455.602
-632.134 682.526 711.372
-529.793 516.047 288.591
-472.68 667.758 699.448
-579.558 594.787 383.172
-485.03 655.964 423.911
-582.611 652.724 506.491
-504.669 629.75 453.822
-574.744 648.943 549.561
-558.91 667.084 596.52
-484.234 665.915 744.105
-535.205 672.345 569.795
-500.552 688.749 675.93
-563.52 682.592 643.184
-593.808 673.062 679.842
-526.877 598.741 375.344
-518.096 575.898 377.281
-483.083 618.733 398.655
-480.411 653.066 524.624
-552.466 536.41 341.109
-554.07 631.697 475.66
-483.721 668.217 551.613
-528.718 526.402 355.496
-608.815 668.233 701.949
-556.95 674.67 519.096
-616.166 698.415 796.941
-497.44 697.639 677.314
-521.083 500.548 319.122
-505.813 678.021 520.841
-585.005 657.193 441.172
-486.305 661.747 734.256
-503.067 675.815 477.821
-531.268 683.096 590.271
-485.74 684.258 785.314
-576.739 635.468 465.535
-546.658 640.656 535.989
-627.6 699.204 822.965
-494.189 521.493 289.955
-543.797 628.612 477.394
-492.251 542.978 300.049
-511.93 627.038 409.173
-518.746 505.441 322.837
-575.161 526.989 305.288
-519.432 668.225 559.003
-476.611 659.71 526.032
-539.619 632.193 497.601
-490.985 645.929 419.908
-587.269 687.705 531.562
-482.735 678.8 676.166
-589.025 673.565 493.1
-507.658 693.764 637.084
-494.596 674.662 702.84
-531.521 579.652 351.935
-482.943 684.676 572.537
-531.194 621.144 426.968
-513.117 642.295 579.079
-612.489 676.147 707.579
-458.271 705.522 574.748
-601.557 656.904 673.017
-512.4 688.735 605.073
-563.168 523.923 334.758
-500.494 612.606 378.951
-523.657 610.178 427.129
-540.611 672.713 581.151
-488.151 690.029 664.725
-515.62 525.471 355.185
-532.335 619.634 421.662
-492.114 573.664 334.867
-626.774 695.257 703.805
-562.252 621.701 435.386
-601.867 693.266 552.782
-490.153 671.806 579.023
-473.636 542.689 357.571
-462.041 703.52 505.184
-504.013 701.506 644.15
-600.277 676.194 579.289
-451.921 666.457 394.637
-476.568 692.177 718.634
-486.541 693.539 663.521
-592.729 668.133 656.915
-537.478 673.374 632.545
-507.738 571.876 379.807
-577.903 624.789 448.174
-546.34 547.771 321.564
-618.097 690.488 770.846
-500.815 668.931 602.704
-462.045 684.113 742.156
-477.377 541.25 289.45
-537.213 552.664 338.66
-470.271 683.734 418.395
-533.216 549.598 313.823
-546.251 647.782 622.463
-484.16 678.276 758.79
-624.909 678.673 762.11
-577.016 640.008 515.841
-590.251 659.03 505.335
-592.039 661.674 489.648
-594.717 658.857 435.526
-626.928 713.114 732.819
-530.656 612.079 390.8
-488.3 700.881 505.109
-472.91 715.255 513.092
-501.665 702.072 659.998
-521.913 604.128 419.003
-534.072 631.659 431.767
-466.345 528.898 333.039
-541.386 665.595 632.914
-515.185 514.406 288.317
-583.154 665.366 643.009
-467.273 657.073 785.674
-502.954 663.842 644.918
-568.076 669.676 571.201
-511.819 611.329 425.822
-596.185 684.082 660.196
-527.095 656.714 467.22
-582.028 652.634 552.128
-571.852 625.299 436.897
-493.575 591.878 363.837
-608.087 691.341 679.784
-546.818 618.368 405.25
-482.751 661.803 817.836
-475.639 678.714 515.532
-486.28 705.301 517.497
-482.802 680.704 761.99
-465.855 548.935 332.314
-529.648 648.682 453.051
-468.772 547.383 337.929
-491.129 581.039 351.792
-551.039 673.27 644.944
-502.748 660.499 468.205
-483.1 681.106 818.583
-507.081 522.363 294.386
-505.199 504.752 318.965
-560.761 667.984 503.579
-570.67 506.425 310.69
-482.318 647.252 479.841
-496.946 634.438 396.816
-456.197 684.295 775.148
-496.618 642.04 686.773
-584.317 679.388 650.744
-494.157 493.656 304.674
-549.773 674.699 548.193
-483.389 683.8 663.93
-572.962 680.148 650.926
-549.189 533.096 294.586
-492.941 606.103 375.625
-466.281 682.655 513.81
-522.395 640.692 602.958
-524.037 665.332 528.034
-565.294 637.651 489.355
-543.824 542.715 314.338
-564.795 648.338 435.73
-461.302 523.249 287.408
-489.425 654.605 556.687
-492.663 691.004 531.534
-520.255 596.413 403.151
-583.476 642.569 465.677
-478.893 699.859 473.063
-487.675 709.676 517.297
-505.959 646.888 563.486
-463.962 665.378 747.75
-498.224 672.288 697.578
-635.793 697.654 711.977
-514.113 664.234 551.85
-507.912 664.961 520.838
-582.374 686.353 557.845
-487.906 683.84 730.752
-538.22 665.083 565.078
-476.366 664.263 513.116
-526.965 567.757 344.034
-511.648 591.534 363.381
-493.886 540.641 294.172
-583.706 659.069 649.112
-493.462 688.179 687.037
-499.447 610.053 373.081
-611.468 678.432 668.633
-490.866 611.816 381.84
-492.731 505.758 323.686
-478.535 719.66 576.87
-486.701 674.93 577.614
-492.973 663.412 441.888
-541.902 682.118 604.207
-547.475 647.613 458.921
-580.269 659.578 473.692
-581.08 653.191 438.293
-490.519 692.275 606.452
-565.696 638.39 415.335
-477.918 541.255 365.515
-518.887 678.669 575.791
-547.687 653.032 573.394
-561.26 641.731 530.192
-460.885 673.635 718.354
-497.088 634.923 405.349
-514.366 620.65 444.386
-602.28 688.039 660.736
-522.605 665.337 637.058
-638.922 682.094 788.116
-486.175 588.362 354.237
-457.948 678.898 460.236
-539.714 527.087 286.499
-451.217 682.831 741.102
-515.351 561.065 375.878
-506.725 693.141 663.716
-507.139 704.245 658.485
-485.83 662.099 818.212
-484.059 655.812 405.828
-512.841 662.118 499.15
-485.713 696.614 545.997
-532.645 667.634 540.641
-588.896 649.966 523.326
-453.986 683.84 801.621
-458.32 529.447 318.889
-479.259 672.328 435.423
-502.051 577.831 371.656
-621.808 674.747 733.341
-496.037 517.392 284.846
-466.994 655.582 441.493
-519.436 604.981 413.567
-459.404 677.168 475.427
-479.696 656.805 512.807
-538.054 669.04 633.062
-514.171 662.22 525.439
-507.112 649.436 675.184
-602.226 695.153 592.376
-510.6 604.693 420.584
-526.552 603.576 405.522
-517.979 628.763 412.672
-457.966 682.283 460.857
-484.138 556.974 344.652
-520.535 651.285 640.832
-614.997 696.928 729.349
-464.381 634.069 391.798
-608.298 675.638 703.045
-550.063 540.152 302.709
-567.668 526.607 331.657
-480.226 678.967 672.697
-540.643 670.319 626.56
-553.915 614.713 413.581
-531.148 641.51 601.725
-499.862 669.607 612.298
-522.784 629.091 483.782
-487.389 642.043 495.338
-494.986 690.878 646.149
-487.159 680.368 590.559
-607.183 685.042 576.919
-527.539 630.536 417.465
-589.348 687.845 532.975
-618.928 710.844 820.308
-486.67 549.306 307.117
-497.023 701.826 636.253
-510.994 657.518 446.995
-485.876 648.577 529.868
-499.731 698.83 636.003
-504.22 612.991 415.81
-640.899 687.455 748.268
-586.409 646.829 531.906
-570.363 661.824 478.414
-488.754 637.279 402.81
-542.734 621.16 419.69
-477.248 525.846 286.206
-519.211 664.669 658.042
-614.317 702.105 761.258
-475.421 718.493 530.887
-502.557 618.693 431.025
-552.846 490.23 287.401
-501.454 591.231 353.107
-601.84 667.047 628.715
-482.129 661.438 802.898
-530.86 607.34 407.939
-489.094 666.985 716.427
-466.54 689.147 733.971
-510.021 652.948 592.302
-491.567 681.494 552.771
-470.517 669.937 708.038
-527.552 506.896 322.371
-508.188 561.858 374.738
-534.556 487.866 292.383
-472.416 689.305 697.475
-637.557 677.845 773.024
-561.636 637.214 508.1
-561.865 674.443 567.657
-598.633 678.366 679.629
-620.746 669.61 716.957
-549.392 626.84 462.423
-470.62 671.223 495.237
-490.822 643.302 521.33
-505.956 673.365 487.61
-513.617 689.966 645.296
-474.532 506.928 287.221
-544.96 527.249 290.37
-567.19 642.45 421.121
-599.303 669.731 627.038
-484.427 645.743 501.335
-481.692 531.547 349.492
-489.144 669.437 660.504
-557.086 533.025 310.635
-491.001 639.166 398.419
-566.076 612.163 391.419
-557.371 661.173 616.301
-491.237 671.459 442.378
-548.853 524.007 321.295
-456.549 676.495 800.059
-517.859 643.884 427.401
-485.736 617.105 398.98
-492.583 688.04 619.981
-507.188 657.448 669.879
-460.006 533.539 325.38
-554.309 617.699 431.812
-553.771 665.063 577.362
-464.665 680.099 413.009
-511.424 526.226 354.152
-517.188 640.219 554.278
-520.399 561.751 331.309
-503.994 671.836 478.219
-634.347 709.49 819.721
-533.094 608.464 387.355
-505.345 673.049 543.171
-497.441 699.368 682.823
-580.511 689.108 653.964
-468.799 667.626 497.087
-456.354 674.144 821.759
-642.674 719.336 790.8
-468.886 705.922 506.558
-574.342 539.64 304.008
-601.632 697.675 586.324
-501.794 627.216 446.37
-519.552 659.738 487.38
-623.168 679.525 750.307
-498.614 632.095 485.578
-517.069 686.085 645.792
-473.653 521.196 332.03
-604.976 671.861 611.213
-618.96 662.409 695.866
-483.56 540.185 365.593
-540.574 503.087 318.911
-465.729 652.828 765.348
-488.53 596.172 354.49
-496.857 520.144 340.764
-504.085 616.479 384.246
-535.653 649.88 565.117
-538.586 512.151 331.865
-482.3 692.324 462.312
-564.406 606.587 399.766
-624.405 688.562 821.834
-470.702 662.497 395.003
-566.004 690.127 640.184
-555.787 609.981 413.396
-469.305 708.312 584.624
-510.203 539.194 369.037
-499.424 618.844 386.202
-467.72 683.909 809.247
-459.749 675.525 440.374
-477.621 645.038 707.681
-499.356 635.137 498.407
-467.844 713.816 580.07
-502.698 658.895 590.609
-476.735 533.572 355.242
-462.671 658.257 754.191
-540.526 679.559 616.083
-602.289 688.737 556.542
-488.347 680.888 721.399
-481.133 686.088 678.001
-452.842 673.294 765.898
-572.633 646.38 484.6
-489.065 626.318 391.611
-464.88 707.701 532.406
-479.16 652.538 697.713
-497.515 687.313 525.664
-616.906 688.25 673.159
-580.401 598.885 380.616
-479.486 542.786 366.122
-572.926 682.241 530.273
-586.83 651.915 550.663
-509.22 503.462 286.306
-501.884 693.209 590.054
-574.138 510.68 304.707
-526.14 685.984 620.5
-585.724 650.102 470.292
-587.359 690.312 565.863
-513.319 610.122 426.434
-466.308 685.046 792.839
-589.178 691.243 560.43
-643.951 710.594 789.805
-586.76 651.477 507.739
-517.009 644.096 616.773
-520.151 569.02 341.369
-531.667 616.987 403.326
-460.53 699.158 572.324
-480.705 673.337 760.607
-462.617 660.706 446.594
-522.489 533.75 363.418
-467.617 657.639 811.201
-642.584 691.456 786.823
-568.429 609.723 410.505
-531.197 613.393 405.041
-490.048 672.481 654.91
-637.282 678.495 762.654
-530.924 537.787 299.827
-555.668 627.683 409.12
-480.228 685.312 774.315
-579.054 648.416 556.82
-493.692 684.015 549.456
-458.551 695.153 512.296
-630.829 683.875 706.936
-537.281 674.212 635.196
-612.219 702.58 737.81
-501.988 654.021 690.631
-486.395 644.775 402.595
-614.151 704.429 766.767
-556.606 647.45 448.069
-642.02 701.98 738.785
-589.552 632.132 404.25
-483.692 665.487 530.94
-612.344 662.973 700.224
-482.78 671.125 756.466
-549.368 647.38 614.384
-486.821 711.247 547.866
-470.652 685.062 812.096
-484.344 648.431 417.946
-550.626 678.946 588.74
-482.199 663.259 525.566
-497.812 666.12 653.762
-527.656 588.536 371.132
-494.715 564.62 375.582
-477.542 658.688 790.687
-471.053 664.09 472.265
-483.084 697.858 474.487
-523.841 624.02 450.516
-580.543 649.292 654.952
-543.926 635.007 515.726
-483.539 716.788 558.865
-495.97 682.199 552.332
-497.892 717.526 630.428
-563.565 503.002 288.5
-536.683 554.312 327.262
-459.666 682.699 474.098
-459.349 679.825 462.577
-509.128 552.447 319.169
-590.216 655.36 473.554
-572.674 657.147 563.55
-528.183 643.323 568.635
-576.7 673.161 664.865
-463.86 667.271 711.138
-478.839 692.245 730.605
-511.028 665.144 532.913
-500.674 511.657 287.325
-610.032 657.286 692.314
-498.492 698.629 635.501
-581.747 684.977 547
-563.148 646.428 436.616
-468.646 686.79 717.075
-643.311 707.177 785.623
-506.602 573.731 378.081
-462.109 530.63 321.255
-483.464 677.715 740.449
-489.52 673.691 719.614
-565.636 652.262 449.088
-529.827 615.857 416.14
-452.636 687.409 763.908
-517.901 686.299 629.98
-548.172 629.728 416.91
-595.468 673.85 654.911
-520.239 580.601 380.839
-460.108 685.132 511.696
-484.334 664.946 735.594
-618.604 705.223 727.042
-603.327 664.618 632.147
-516.462 565.018 377.268
-539.841 649.259 561.943
-522.206 675.048 569.508
-477.366 628.131 415.611
-469.601 509.708 301.807
-625.293 671.267 719.402
-554.381 680.699 549.322
-463.225 700.556 501.871
-474.512 665.462 763.672
-489.494 635.81 398.363
-491.24 675.123 470.607
-458.738 681.935 719.478
-484.116 691.475 457.539
-521.682 688.345 618.04
-559.545 517.476 286.512
-490.013 657.527 563.8
-508.04 665.332 528.506
-493.86 706.411 681.34
-498.361 533.094 299.59
-529.452 552.427 359.691
-482.674 694.043 468.376
-530.335 556.28 361.075
-506.952 671.42 668.98
-475.918 686.885 578.507
-558.663 613.807 392.867
-555.542 684.558 617.752
-642.14 702.277 748.925
-500.61 655.077 686.278
-517.256 534.479 367.663
-574.245 649.494 557.56
-488.218 504.057 315.296
-562.569 680.167 564.241
-546.152 645.837 612.199
-551.135 549.162 330.858
-508.424 518.025 292.571
-556.425 657.477 618.463
-549.117 645.732 550.884
-606.916 698.449 596.502
-622.8 667.514 700.123
-483.791 695.125 706.471
-496.054 677.069 479.826
-508.206 558.283 367.32
-530.12 671.578 515.382
-451.093 667.173 404.926
-512.365 688.751 614.262
-513.823 508.403 326.038
-549.316 659.019 581.67
-493.142 571.093 366.605
-542.147 645.398 546.684
-539.712 629.508 427.007
-547.484 611.355 396.77
-534.679 520.428 336.028
-485.111 657.824 733.416
-520.77 507.638 323.604
-582.873 639.77 469.562
-555.031 668.907 508.356
-482.709 559.939 322.718
-473.781 696.695 454.803
-531.633 586.478 363.715
-617.538 694.372 771.161
-458.51 539.213 299.341
-472.709 713.734 512.58
-565.483 661.933 484.653
-479.709 700.948 573.768
-559.099 543.37 326.903
-459.314 541.018 300.311
-567.126 686.911 595.166
-573.053 514.467 298.99
-494.135 705.434 675.501
-623.494 717.624 816.949
-460.047 666.069 446.947
-581.399 644.353 420.381
-487.536 698.347 520.531
-490.139 664.419 462.384
-618.75 693.677 791.103
-579.854 614.014 383.373
-484.086 709.374 523.618
-538.59 502.557 323.833
-581.981 644.225 469.281
-563.328 681.206 543.905
-549.224 504.542 286.75
-470.155 675.492 502.722
-487.349 640.7 477.485
-467.735 675.038 476.816
-530.245 634.135 517.593
-493.814 661.831 669.427
-460.172 669.541 802.329
-475.8 628.761 395.164
-467.72 659.599 797.361
-564.311 648.776 553.004
-574.192 672.886 568.036
-500.39 610.894 372.68
-475.523 652.399 782.721
-462.205 658.991 776.985
-516.594 681.629 573.324
-463.969 706.004 588.059
-588.128 651.301 515.47
-490.23 532.164 286.305
-602.811 690.427 594.104
-593.792 681.991 507.058
-643.419 707.55 795.074
-511.282 670.891 667.511
-611.393 674.541 670.234
-471.398 526.112 344.17
-497.164 556.761 327.346
-534.14 679.144 620.086
-581.746 685.456 644.652
-519.026 633.566 414.625
-551.17 673.918 637.956
-486.532 646.298 481.17
-645.461 703.304 781.203
-567.454 631.896 405.81
-482.816 583.244 341.798
-554.803 643.617 436.182
-461.619 668.923 792.176
-598.667 687.294 577.769
-526.137 666.989 634.917
-620.089 689.267 819.216
-463.272 663.606 763.812
-463.105 661.746 755.157
-547.417 543.189 359.673
-527.636 680.622 595.623
-475.896 648.004 429.613
-506.144 508.296 324.624
-452.561 678.818 815.412
-467.026 673.844 697.153
-495.803 541.157 303.405
-494.274 640.289 421.89
-507.85 537.96 365.353
-475.182 640.765 424.191
-601.898 669.951 635.61
-562.485 673.76 578.121
-479.808 724.253 570.555
-490.838 551.211 356.841
-543.984 665.741 495.039
-623.523 712.361 813.563
-549.98 660.325 578.158
-582.825 624.455 427.778
-576.713 530.93 304.762
-631.324 676.438 720.33
-526.505 578.177 349.819
-544.238 625.529 409.76
-522.724 642.342 434.517
-565.893 690.683 638.169
-510.889 687.933 616.508
-566.559 627.929 461.159
-608.317 672.226 696.253
-493.398 503.361 317.524
-461.831 686.411 475.772
-460.672 693.233 561.284
-468.717 664.402 713.035
-467.529 684.996 528.445
-511.158 691.409 624.68
-611.632 691.272 715.354
-527.444 539.295 371.625
-546.491 525.187 344.187
-558.572 653.393 463.153
-582.308 662.499 460.43
-548.361 523.879 320.742
-501.124 667.127 599.413
-492.904 528.374 287.993
-584.332 640.686 418.147
-499.262 659.215 433.651
-612.51 710.682 806.026
-505.365 705.147 657.449
-552.448 635.44 501.187
-499.979 666.264 581.148
-485.674 718.667 602.36
-493.15 697.734 695.04
-494.907 585.931 360.926
-480.006 674.525 675.156
-623.848 691.11 679.916
-601.18 682.111 660.465
-592.218 649.578 452.03
-489.322 693.044 609.971
-498.342 701.911 641.367
-455.84 675.554 805.577
-589.406 687.403 661.048
-547.459 645.134 598.862
-591.911 660.224 458.4
-609.488 675.18 701.507
-481.34 501.066 307.606
-491.162 521.98 339.496
-618.955 696.08 809.383
-488.627 569.233 332.578
-637.216 680.64 799.653
-515.603 687.364 638.577
-555.748 660.854 568.166
-467.554 668.187 465.623
-601.094 680.555 594.166
-477.774 707.293 487.741
-459.005 674.516 439.368
-567.609 610.673 383.361
-559.36 637.035 419.808
-578.841 662.254 472.77
-519.539 664.846 648.781
-635.303 675.663 755.261
-469.118 677.557 405.021
-465.183 662.648 452.48
-546.086 646.061 552.707
-592.661 677.041 503.456
-455.704 680.273 419.487
-635.599 706.611 724.393
-600.475 676.495 605.924
-642.325 693.663 781.55
-500.052 619.113 412.485
-551.081 639.574 524.484
-458.437 666.878 426.967
-637.876 686.547 739.178
-492.906 689.09 648.959
-572.681 687.633 624.396
-534.597 631.427 490.541
-620.934 691.02 689.669
-565.554 671.114 630.692
-568.682 514.532 287.346
-523.657 646.164 614.103
-523.366 639.799 427.434
-530.586 626.778 429.25
-612.933 665.674 701.258
-483.758 711.095 558.777
-591.369 674.899 574.393
-506.662 695.946 663
-524.046 572.933 380.067
-523.95 624.452 410.184
-505.61 663.876 530.754
-575.842 643.884 484.068
-530.493 672.351 629.393
-592.489 680.727 653.961
-559.866 601.2 408.263
-521.585 510.895 286.494
-627.92 678.245 808.9
-640.255 691.882 774.982
-498.641 590.726 354.562
-569.617 656.464 465.06
-573.942 690.388 638.369
-577.654 606.336 413.194
-472.596 656.124 473.123
-571.059 683.559 608.459
-597.641 659.344 681.902
-460.12 693.05 565.196
-476.067 657.007 760.418
-453.034 659.487 418.153
-524.18 536.059 365.18
-533.779 621.739 429.194
-543.327 490.622 303.063
-472.412 688.98 791.263
-621.967 699.325 708.87
-494.074 640.06 692.109
-565.022 601.463 410.34
-540.979 651.902 572.287
-491.269 567.869 371.65
-499.285 506.928 323.818
-465.657 657.456 814.404
-572.549 642.023 485.333
-642.621 703.023 743.414
-621.65 688.561 813.528
-462.1 664.279 799.256
-477.422 714.272 581.124
-505.563 595.507 359.165
-584.579 687.467 530.978
-517.084 545.091 309.315
-568.779 685.911 596.105
-465.032 682.133 415.819
-602.808 691.209 625.283
-487.686 689.758 480.057
-492.086 690.251 634.156
-467.371 682.398 804.405
-510.732 639.939 532.402
-518.843 623.427 451.874
-483.517 708.08 496.98
-512.156 678.593 564.243
-511.401 615.667 430.961
-498.375 567.891 363.428
-544.08 641.671 431.932
-459.304 672.319 810.336
-499.111 675.828 640.96
-561.222 526.308 335.05
-568.233 694.678 623.51
-636.16 689.86 716.859
-567.52 636.083 485.932
-623.947 677.729 742.782
-480.333 641.735 469.057
-519.164 628.585 483.445
-558.793 567.694 346.323
-567.227 650.801 645.113
-459.984 687.947 756.129
-458.143 694.993 560.949
-553.713 617.432 410.698
-580.832 691.375 644.962
-613.56 662.721 684.352
-501.549 688.805 593.319
-469.678 528.446 335.547
-491.211 636.367 457.225
-564.463 635.628 509.344
-595.254 657.996 450.92
-547.62 654.975 563.04
-523.36 681.887 641.679
-507.454 675.385 499.174
-549.85 655.456 586.449
-588.04 650.025 662.002
-492.659 668.428 656.239
-562.054 676.002 618.37
-532.479 676.818 572.836
-588.971 649.307 534.904
-454.998 648.94 401.688
-460.313 683.514 796.007
-484.114 641.407 437.016
-493.718 537.655 291.184
-556.426 625.881 408.079
-505.396 511.229 288.299
-461.955 707.551 539.68
-547.622 555.571 332.239
-473.952 654.005 708.719
-504.603 560.092 330.011
-470.999 701.501 495.633
-517.41 527.351 357.795
-470.781 689.725 735.844
-461.198 663.605 743.56
-487.339 683.555 544.488
-584.142 599.506 379.743
-608.798 688.987 622.03
-474.696 671.327 410.515
-495.681 635.158 412.811
-560.822 496.158 300.37
-512.583 661.109 523.58
-477.012 672.616 414.051
-626.772 681.892 689.778
-506.066 674.349 518.753
-477.098 502.413 294.924
-463.731 674.21 819.618
-501.095 608.294 408.874
-505.933 695.388 639.993
-468.586 670.519 403.075
-620.913 692.617 777.864
-569.12 669.812 640.458
-526.697 688.53 627.291
-460.955 699.025 456.259
-509.528 660.732 622.43
-587.569 641.973 421.465
-614.375 702.649 751.231
-488.124 679.868 602.083
-591.413 662.976 456.393
-633.303 673.6 743.419
-626.687 718.476 787.05
-484.544 592.918 350.868
-525.491 664.96 496.96
-489.247 638.391 468.624
-613.832 695.657 740.993
-474.681 682.402 524.697
-495.012 690.371 683.146
-470.963 679.955 696.005
-485.108 584.175 343.533
-604.136 681.359 695.949
-585.91 646.181 439.367
-506.703 668.434 529.739
-548.478 623.614 408.601
-475.193 636.149 389.145
-511.937 694.5 658.863
-589.953 609.676 392.974
-499.907 638.845 409.724
-515.05 522.72 347.475
-481.93 659.883 552.523
-485.229 651.038 718.635
-481.061 666.048 686.652
-473.339 545.364 299.763
-510.01 582.013 376.798
-639.301 701.381 726.674
-591.078 667.12 584.477
-512.001 657.016 660.84
-494.566 641.177 526.208
-541.419 648.809 620.787
-493.86 570.113 355.647
-519.051 609.755 388.467
-476.25 652.901 728.561
-473.739 658.748 820.935
-558.713 674.489 589.135
-522.868 580.493 373.081
-561.01 671.236 509.805
-523.01 577.134 376.264
-490.16 686.93 615.943
-571.7 623.453 396.428
-541.051 645.217 447.707
-505.036 668.27 677.378
-645.802 706.68 777.473
-477.59 646.89 469.126
-643.83 706.008 738.849
-619.885 693.156 817.63
-486.628 699.49 540.394
-510.236 530.919 309.573
-624.203 681.487 775.233
-503.743 564.83 337.766
-542.855 542.707 367.241
-605.247 678.317 633.52
-468.248 534.123 345.708
-552.326 654.385 595.714
-575.165 681.044 653.298
-456.326 676.036 748.091
-458.931 686.637 759.188
-499.45 616.664 410.215
-643.346 700.832 806.15
-553.352 531.427 311.241
-573.667 666.488 642.431
-458.243 671.368 425.995
-477.068 678.707 552.656
-491.103 683.632 582.767
-483.951 552.932 361.499
-587.588 673.788 668.629
-493.149 637.35 502.748
-523.753 598.332 395.921
-500.688 669.624 628.454
-588.091 647.089 441.408
-536.229 570.736 344.48
-450.647 677.029 398.748
-478.347 672.053 686.443
-458.818 702.358 571.954
-518.56 643.793 566.983
-521.363 685.783 599.869
-469.664 651.522 756.834
-502.788 500.621 311.831
-474.676 654.445 752.512
-534.87 671.231 519.497
-481.742 645.981 699.811
-587.021 659.071 527.279
-548.139 622.651 443.94
-495.232 700.787 681.419
-579.177 522.064 298.631
-614.248 663.389 689.725
-468.521 698.628 475.058
-524.933 622.962 462.593
-476.438 672.798 686.174
-455.204 665.762 423.674
-504.238 673.533 539.155
-624.504 713.079 771.039
-486.167 706.702 499.212
-570.453 642.385 524.976
-482.271 644.757 702.623
-633.779 673.217 764.497
-497.668 641.498 396.19
-480.879 649.694 447.915
-485.356 692.811 457.015
-518.91 576.28 380.21
-490.394 682.483 648.309
-534.35 565.843 344.544
-493.919 572.644 381.152
-496.073 550.679 313.607
-462.919 665.52 439.432
-520.209 559.606 334.821
-544.907 673.149 524.943
-540.729 658.346 563.199
-500.56 697.237 676.786
-487.929 631.824 391.052
-500.032 680.815 493.588
-529.066 616.979 414.424
-526.651 663.827 491.871
-516.995 517.262 291.881
-566.797 659.989 482.607
-476.085 673.747 819.933
-488.843 648.07 527.295
-567.15 681.609 651.035
-619.698 710.278 795.774
-517.359 656.603 653.671
-523.594 488.171 304.182
-537.403 626.206 470.05
-456.188 675.136 456.094
-492.184 637.43 412.602
-480.649 726.727 568.8
-625.568 717.202 768.012
-619.53 682.963 770.632
-457.412 676.526 802.013
-568.485 644.376 549.992
-531.871 674.863 528.627
-575.536 537.407 307.847
-503.51 537.378 303.695
-525.062 636.869 425.01
-469.744 676.747 696.557
-502.398 644 554.504
-505.013 556.785 328.889
-565.272 669.537 658.063
-580.286 641.885 442.57
-513.744 659.866 491.394
-560.649 620.963 450.67
-531.388 552.723 327.056
-485.245 678.893 724.697
-552.218 663.89 576.161
-490.693 682.588 618.601
-579.705 605.279 409.747
-490.71 673.753 471.763
-588.706 656.746 662.528
-641.563 714.946 783.34
-452.165 649.983 401.659
-523.695 599.327 400.16
-563.669 665.631 654.955
-466.077 682.613 489.526
-491.425 599.063 358.679
-503.827 691.092 569.021
-478.685 638.774 400.577
-641.402 687.727 745.902
-482.385 673.766 547.511
-618.768 661.49 697.938
-584.839 619.424 410.475
-474.492 674.821 429.288
-482.769 660.958 421.034
-493.446 631.318 438.783
-636.73 681.555 793.345
-637.224 709.12 728.608
-584.942 603.432 403.2
-636.675 688.925 728.644
-563.672 641.302 511.842
-559.491 635.203 506.287
-467.772 680.982 818.476
-611.238 701.333 735.359
-477.995 653.635 810.878
-556.682 659.162 586.237
-457.278 686.071 755.184
-472.815 693.232 451.031
-494.47 663.651 669.503
-558.42 540.577 314.54
-476.877 701.299 469.961
-566.539 672.917 501.937
-538.077 636.165 505.333
-476.893 551.675 321.238
-582.271 657.969 665.592
-488.125 698.016 698.671
-553.728 509.223 286.467
-542.691 648.211 585.441
-550.963 607.357 410.269
-500.852 630.584 440.989
-494.616 641.434 537.113
-641.743 681.968 768.446
-574.184 629.354 436.469
-626.881 673.617 699.527
-538.47 631.198 501.536
-616.872 707.434 761.823
-521.096 515.427 333.669
-488.626 720.502 610.295
-573.902 625.844 438.251
-623.519 715.948 775.379
-470.728 501.367 290.936
-509.918 693.5 626.57
-467.755 672.67 707.013
-572.755 602.931 392.435
-480.988 684.803 803.623
-476.915 653.87 739.801
-456.075 518.312 298.325
-469.274 687.983 699.784
-625.488 675.462 760.346
-578.671 667.627 666.929
-473.316 675.426 423.854
-503.599 628.37 470.719
-484.574 709.449 543.512
-573.316 520.475 307.195
-512.575 579.714 348.208
-452.164 684.513 771.06
-513.764 510.676 330.034
-600.158 696.321 579.634
-483.508 667.931 433.57
-497.089 660.03 583.799
-476.222 680.908 537.666
-458.602 668.787 746.712
-494.269 657.956 439.527
-586.093 609.73 391.676
-499.003 565.381 387.628
-579.555 649.603 558.656
-521.545 592.4 363.011
-559.043 649.128 451.517
-502.33 651.205 446.62
-550.543 655.107 648.622
-487.931 494.007 289.077
-496.623 639.372 694.429
-546.754 516.421 331.793
-541.558 659.37 630.215
-468.734 534.963 291.673
-514.372 647.974 573.014
-537.83 513.028 329.518
-486.105 666.709 425.893
-614.674 709.843 795.697
-510.807 644.051 669.592
-537.039 536.145 295.872
-621.772 664.98 699.03
-566.922 672.363 506.859
-558.684 627.74 456.414
-579.797 517.388 297.665
-464.602 523.104 320.508
-466.978 689.319 783.551
-474.129 628.693 386.745
-587.727 652.869 468.609
-472.456 684.216 558.181
-488.105 690.829 478.195
-553.151 657.973 483.116
-496.467 632.024 475.922
-615.375 693.195 765.92
-561.574 610.848 415.883
-482.693 646.666 416.856
-606.601 679.416 583.985
-552.282 629.283 475.956
-465.323 690.763 545.276
-525.614 668.914 501.476
-523.598 635.809 521.723
-503.399 601.937 367.202
-596.965 671.463 689.225
-506.019 621.803 433.052
-639.104 687.191 760.247
-622.902 701.629 712.945
-501.281 658.013 461.81
-530.27 536.29 365.127
-622.336 709.333 770.919
-463.391 661.093 446.084
-518.47 545.801 370.07
-537.181 681.336 603.477
-489.963 668.512 452.07
-517.816 687.425 648.312
-517.276 663.676 513.869
-507.238 641.561 550.194
-577.42 644.584 533.556
-478.049 662.363 787.437
-488.414 683.84 457.965
-570.672 642.86 489.203
-487.086 646.322 698.109
-456.914 685.204 763.81
-448.957 686.552 763.534
-583.265 644.625 528.779
-581.849 637.671 447.654
-473.436 691.278 777.28
-580.112 630.047 433.811
-486.485 546.734 295.232
-557.283 660.568 651.878
-463.81 669.861 808.614
-515.704 616.655 390.071
-488.548 521.287 342.061
-459.563 667.736 767.975
-536.806 544.672 364.566
-640.538 706.075 729.86
-497.575 670.195 614.838
-547.879 637.219 509.008
-469.921 708.684 500.833
-639.434 689.862 799.639
-499.094 679.78 540.932
-525.911 644.79 570.675
-509.377 581.893 351.696
-482.738 667.548 687.559
-467.593 688.98 570.25
-567.248 640.872 419.946
-588.916 651.253 508.811
-502.708 644.898 544.347
-488.251 557.479 348.212
-558.57 628.119 410.302
-548.5 549.9 334.839
-548.469 675.644 583.305
-551.003 625.176 468.194
-499.331 604.21 393.352
-536.312 529.499 354.671
-644.007 705.861 794.879
-517.453 611.58 428.236
-476.706 666.369 550.913
-616.95 668.025 713.827
-586.495 626.839 389.31
-482.719 686.114 578.983
-459.808 660.739 433.216
-487.639 707.034 546.237
-636.208 701.424 723.091
-592.125 647.092 453.673
-496.75 688.633 529.291
-465.67 673.478 477.39
-521.24 586.458 360.775
-456.519 674.087 775.58
-463.549 630.823 396.668
-560.646 671.531 605.676
-580.548 634.386 462.567
-484.058 658.315 807.903
-509.36 628.89 409.015
-612.542 698.129 724.136
-468.636 675.231 697.641
-580.343 618.978 420.522
-528.511 639.487 430.483
-627.696 702.561 821.036
-562.269 541.07 304.295
-527.842 672.785 529.815
-483.518 641.856 445.843
-498.503 643.136 691.096
-636.543 715.692 795.469
-485.704 642.414 495.058
-473.107 661.684 525.272
-554.079 685.926 625.287
-474 721.294 528.395
-550.247 660.778 581.35
-617.271 709.091 793.906
-479.1 681.645 676.236
-462.517 688.817 518.322
-642.602 713.407 744.487
-590.677 653.499 541.186
-573.171 603.169 391.197
-568.742 667.225 566.196
-582.334 663.907 476.253
-452.166 676.757 813.441
-470.402 670.146 505.901
-481.65 677.218 560.215
-539.28 509.2 285.738
-570.083 530.205 322.512
-551.712 632.657 494.687
-506.599 627.048 402.449
-475.933 659.737 818.242
-466.118 538.573 294.196
-509.341 579.385 349.307
-486.986 678.502 446.313
-541.415 673.025 634.505
-452.93 679.828 783.688
-549.372 620.331 449.432
-574.856 633.489 469.146
-606.321 683.099 617.628
-573.391 643.867 420.315
-485.134 656.967 554.477
-485.196 642.718 704.678
-480.883 668.236 417.87
-617.835 673.39 675.267
-534.149 544.758 360.179
-611.545 697.351 735.94
-601.152 671.242 691.511
-463.356 645.96 414.452
-556.827 605.202 413.026
-628.231 718.329 779.78
-584.77 673.871 650.067
-625.934 668.07 735.45
-592.979 661.43 675.374
-460.25 690.363 545.456
-560.501 677.168 613.871
-577.145 530.683 292.133
-494.7 663.579 463.931
-567.859 684.812 578.304
-621.665 686.388 813.872
-473.917 655.979 477.363
-485.79 695.672 550.364
-473.795 647.194 398.974
-644.439 696.582 782.846
-561.219 648.022 637.827
-488.298 680.045 554.353
-515.064 542.334 371.18
-481.199 646.995 433.639
-461.364 668.682 737.725
-504.648 520.862 342.525
-498.336 676.524 632.547
-537.426 535.278 360.868
-534.56 677.814 575.096
-512.768 674.889 558.433
-587.401 615.307 385.057
-481.136 659.511 544.724
-643.986 695.911 803.037
-479.279 536.474 360.015
-497.491 618.668 411.389
-601.675 693.107 545.943
-470.313 632.791 388.827
-449.5 528.056 298.198
-487.71 694.326 607.544
-481.548 690.47 452.362
-530.056 590.758 369.264
-467.825 675.497 705.048
-576.723 524.472 292.141
-449.887 677.638 817.708
-501.427 666.286 610.761
-551.115 616.957 393.12
-543.373 541.198 364.05
-613.4 661.124 690.324
-485.614 652.685 527.784
-585.088 614.799 396.771
-492.269 608.654 395.541
-456.933 685.063 726.317
-494.808 584.782 354.095
-577.176 675.388 658.197
-622.267 685.921 796.253
-565.58 659.751 659.786
-546.411 623.556 443.757
-469.237 687.717 792.701
-511.942 534.068 362.122
-483.598 698.361 702.322
-522.455 661.242 512.362
-546.973 666.849 577.343
-465.286 688.602 484.082
-497.259 681.522 536.732
-493.763 552.695 317.589
-573.155 648.782 426.475
-513.565 509.899 288.74
-499.096 601.099 387.325
-496.525 623.129 420.045
-583.376 638.33 423.082
-510.247 653.552 671.459
-543.555 523.744 339.789
-499.769 629.113 451.179
-467.377 699.396 491.955
-627.261 672.139 744.025
-466.638 677.744 410.019
-498.236 638.74 413.598
-495.008 535.103 364.956
-585.28 667.591 673.574
-600.717 689.838 664.676
-615.686 691.789 676.935
-519.276 602.429 379.181
-483.005 666.274 567.103
-560.893 649.655 646.877
-472.436 652.521 394.989
-477.718 515.539 283.132
-493.854 662.35 456.429
-637.449 683.586 744.69
-510.245 606.979 377.944
-482.433 656.74 538.951
-619.684 676.814 679.564
-535.446 645.693 607.871
-542.58 674.747 638.838
-464.382 666.866 462.768
-480.734 524.699 337.031
-461.932 683.168 446.331
-472.359 664.91 481.121
-632.195 715 815.101
-559.737 611.975 420.422
-551.617 654.648 594.293
-552.063 539.748 360.623
-586.96 645.21 510.065
-626.576 711.995 738.057
-490.181 684.602 585.405
-474.27 683.214 547.347
-505.552 660.427 630.343
-558.61 503.083 311.152
-532.985 564.341 360.366
-530.086 583.329 366.595
-624.76 685.9 688.052
-514.352 641.51 427.018
-483.58 667.734 805.208
-504.891 530.009 301.608
-497.592 686.007 583.248
-586.38 681.718 517.226
-465.461 665.947 457.147
-484.394 668.577 821.794
-602.311 684.571 560.841
-464.063 689.075 550.862
-584.61 650.672 432.523
-556.539 519.032 328.75
-639.426 698.903 728.89
-478.475 676.971 526.054
-623.484 670.44 729.811
-496.41 701.284 644.985
-507.538 644.296 673.158
-480.552 663.973 820.382
-578.117 674.327 509.576
-490.844 702.334 679.474
-457.712 661.327 393.891
-476.576 658.69 478.438
-568.783 534.375 296.391
-565.913 526.803 325.546
-476.97 681.957 429.355
-633.114 711.723 733.166
-482.578 502.296 314.342
-570.236 656.52 656.453
-485.522 679.269 798.891
-518.933 645.012 569.557
-501.022 704.005 665.831
-457.385 535.625 304.596
-581.698 686.299 645.556
-481.006 667.785 414.403
-461.242 543.325 311.915
-520.724 503.264 285.518
-465.564 699.493 475.44
-493 691.7 496.819
-493.694 672.299 707.635
-584.831 679.233 510.429
-464.684 639.681 402.218
-543.339 662.227 556.251
-562.795 613.891 417.034
-542.576 509.819 323.722
-461.009 685.576 785.409
-568.656 504.11 311.489
-619.611 667.627 712.568
-584.744 640.703 420.197
-557.519 494.915 288.639
-586.649 601.982 390.366
-491.168 547.212 365.462
-484.3 664.848 683.754
-631.022 698.144 821.114
-485.865 715.652 539.99
-569.5 672.478 658.477
-468.244 640.08 389.37
-548.031 673.641 534.655
-463.328 665.624 392.865
-618.764 696.507 774.628
-548.394 637.112 521.041
-484.425 710.193 494.083
-585.771 634.277 404.17
-481.514 639.283 428.396
-573.139 529.72 296.32
-525.96 565.703 373.597
-472.705 718.368 533.577
-491.826 695.968 614.094
-636.196 688.343 710.838
-527.956 497.824 285.466
-563.858 683.663 549.03
-532.662 541.447 300.717
-555.746 615.363 425.854
-591.47 651.621 438.565
-641.022 704.171 808.65
-483.426 653.04 525.339
-593.06 663.542 510.695
-461.966 703.101 562.797
-550.258 527.236 296.295
-637.816 675.706 779.094
-557.858 649.924 629.004
-479.216 683.974 796.004
-585.935 685.621 527.606
-589.159 615.921 393.206
-567.51 666.89 635.798
-463.147 679.796 481.189
-493.803 699.838 527.997
-617.605 686.903 755.555
-454.927 684.002 406.808
-476.835 680.282 560.921
-598.373 690.896 546.968
-589.093 683.062 665.878
-519.21 650.512 448.513
-552.739 634.08 498.517
-477.765 678.722 550.847
-523.012 685.058 613.368
-477.093 664.404 546.219
-576.391 668.719 663.084
-582.228 660.786 467.849
-622.726 677.155 685.03
-489.145 689.393 621.423
-526.463 681.705 599.761
-473.12 691.525 744.938
-499.541 624.61 390.275
-475.389 680.416 512.183
-508.318 656.762 447.159
-458.893 686.828 407.67
-583.41 667.413 485.478
-517.063 660.116 471.282
-455 681.463 810.351
-583.673 643.236 427.094
-511.199 547.346 383.157
-568.619 659.024 636.653
-513.678 647.151 602.563
-516.933 644.026 600.725
-604.181 655.556 673.897
-516.615 527.603 299.322
-506.385 675.886 543.072
-603.853 671.851 660.004
-459.962 514.739 300.847
-620.613 691.4 801.002
-537.854 519.168 337.446
-591.235 659.662 680.949
-592.592 656.308 670.973
-599.08 680.251 599.206
-512.995 573.211 377.919
-539.087 525.731 352.578
-488.734 615.566 383.22
-463.571 685.442 710.077
-583.966 658.562 445.981
-573.615 528.378 319.681
-521.478 681.748 590.39
-622.204 713.302 796.828
-494.641 524.48 345.467
-585.749 643.108 409.756
-569.98 647.527 434.42
-526.916 585.556 373.902
-503.774 615.913 419.368
-478.754 689.22 773.192
-460.542 670.006 726.652
-465.659 515.571 313.489
-623.143 716.69 817.155
-503.957 561.069 374.218
-485.649 662.243 729.631
-574.611 652.983 436.568
-525.021 602.161 407.428
-472.351 683.832 574.163
-592.461 654.348 664.033
-488.506 671.37 667.232
-518.785 491.407 289.085
-526.476 641.508 588.926
-524.341 656.65 625.932
-520.267 601.236 415.728
-470.085 650.247 746.847
-500.1 631.667 485.539
-506.725 686.4 563.579
-541.184 668.197 545.381
-507.245 627.717 479.767
-557.261 658.586 630.234
-568.268 638.09 513.29
-532.191 554.263 325.61
-519.371 629.532 492.374
-544.856 675.723 543.835
-518.545 520.148 347.325
-484.902 641.881 451.867
-481.71 654.404 419.291
-518.986 655.911 462.246
-472.973 657.795 457.536
-479.899 499.885 301.928
-488.903 674.269 596.262
-583.338 616.274 384.964
-527.41 670.371 636.382
-461.171 705.008 585.481
-644.296 698.636 757.037
-507.695 520.502 291.731
-510.243 568.672 376.316
-572.687 525.263 312.519
-489.922 685.267 578.039
-535.373 681.266 610.626
-496.615 626.38 435.431
-504.586 510.301 324.523
-572.17 506.627 305.394
-622.087 683.131 806.606
-630.341 708.948 721.825
-508.959 665.915 526.94
-520.555 656.45 472.403
-578.156 594.569 388.45
-555.071 648.233 626.177
-483.632 676.463 441.302
-500.431 595.003 355.822
-452.038 677.279 752.691
-493.869 553.708 317.075
-527.665 571.494 347.632
-464.201 701.773 454.451
-525.494 493.569 289.277
-526.338 623.593 447.878
-525.64 520.593 341.221
-485.664 570.052 333.319
-591.813 646.108 444.127
-469.983 664.21 468.47
-485.661 675.689 652.392
-515.272 515.207 336.616
-520.139 659.079 543.923
-467.39 658.984 473.991
-524.148 680.028 640.313
-499.634 630.026 400.245
-476.421 631.998 387.444
-458.978 697.873 538.514
-490.361 683.06 570.174
-545.171 534.2 294.456
-500.025 595.277 391.774
-580.42 625.791 448.45
-464.552 684.483 535.727
-621.877 691.679 680.569
-570.41 636.258 415.202
-466.026 629.49 394.637
-467.117 690.114 776.706
-484.674 700.797 684.535
-497.277 675.199 499.028
-498.795 678.628 553.751
-591.633 675.356 526.115
-538.419 514.84 283.852
-597.792 667.886 631.593
-497.935 681.536 484.251
-498.613 591.208 373.755
-476.543 648.023 444.52
-480.833 687.273 791.581
-631.877 719.025 799.573
-562.708 513.71 320.009
-532.705 622.492 436.47
-557.302 675.269 528.501
-582.837 679.739 569.431
-521.476 683.675 643.391
-555.01 619.321 413.292
-497.979 595.059 375.061
-634.41 709.988 822.058
-456.805 674.115 740.823
-516.017 637.607 414.334
-509.642 665.261 519.47
-640.703 716.249 808.521
-458.708 677.305 712.716
-479.461 694.256 679.028
-548.283 652.309 465.622
-473.295 658.342 464.377
-481.004 680.264 811.328
-477.135 696.978 452.438
-476.962 511.951 287.364
-580.976 649.654 483.729
-514.398 552.149 368.202
-583.434 660.625 667.699
-637.402 682.344 791.63
-531.857 555.614 360.242
-535.347 674.371 578.457
-473.705 664.893 403.424
-625.466 715.788 796.11
-469.504 523.785 329.322
-496.073 702.333 640.226
-627.174 689.333 819.207
-596.843 687.379 577.219
-597.773 676.444 589.021
-488.835 526.121 343.962
-502.012 631.91 452.975
-582.936 674.033 670.535
-447.322 659.784 397.949
-495.607 641.396 422.933
-506.705 547.864 371.135
-463.348 686.104 526.762
-577.014 624.276 430.58
-489.071 658.077 681.176
-478.441 707.95 563.273
-630.691 677.485 773.225
-492.938 662.165 576.509
-510.07 647.9 579.599
-518.191 568.038 366.55
-465.888 656.384 818.054
-512.249 662.124 488.765
-490.229 642.348 468.916
-539.917 545.11 345.102
-505.687 666.919 509.047
-564.311 660.229 654.258
-487.141 548.581 306.232
-481.814 685.241 578.58
-562.39 634.76 496.352
-518.244 598.966 406.082
-482.181 690.539 755.676
-584.816 667.607 674.338
-485.072 667.289 432.61
-548.79 676.276 535.613
-522.484 660.069 639.926
-482.628 713.75 505.508
-464.784 658.881 425.647
-570.711 620.251 434.69
-480.328 677.442 530.896
-487.443 671.008 573.538
-474.86 655.279 465.105
-491.286 529.166 357.846
-500.611 568.277 368.717
-482.833 698.036 548.823
-503.692 658.941 458.998
-525.501 521.826 291.885
-638.648 695.604 817.553
-491.764 681.815 612.104
-499.541 664.878 604.852
-532.933 639.448 433.113
-501.048 691.808 518.548
-589.296 664.078 501.172
-587.86 655.724 493.514
-495.443 505.096 322.012
-616.769 709.055 816.334
-467.946 660.67 453.158
-474.17 654.611 397.551
-494.584 526.577 349.56
-476.589 702.294 575.591
-457.385 678.599 436.93
-553.746 521.831 291.623
-539.122 547.053 344.54
-508.318 642.679 561.9
-559.379 646.66 430.839
-532.227 580.85 365.555
-536.432 670.998 630.836
-504.683 611.297 408.479
-481.722 643.229 480.052
-577.897 598.84 399.361
-492.745 649.566 690.87
-570.317 688.562 592.009
-635.411 680.272 804.988
-471.246 695.336 579.182
-571.931 682.919 559.179
-532.936 569.478 357.615
-619.203 705.323 778.063
-548.657 630.129 413.503
-600.043 667.266 659.686
-464.147 702.557 554.279
-489.225 651.996 704.059
-491.563 495.478 307.624
-584.119 675.001 499.968
-547.554 648.792 447.318
-569.272 686.189 616.762
-631.492 679.575 706.845
-498.275 671.588 597.641
-481.726 647.314 697.035
-520.421 554.453 318.703
-484.265 698.808 674.976
-473.658 555.169 341.835
-549.512 678.3 629.484
-459.705 541.348 303.603
-495.125 630.953 446.893
-571.977 651.986 560.01
-504.252 674.882 486.203
-501.219 648.961 567.021
-598.271 666.095 561.554
-637.621 698.606 711.94
-494.389 568.451 333.182
-574.023 514.311 311.695
-553.14 497.899 308.041
-565.472 494.755 297.137
-549.256 648.742 636.594
-480.961 673.605 554.383
-532.868 669.953 538.456
-478.05 693.675 718.198
-541.21 665.576 574.402
-554.179 666.587 651.191
-536.436 551.142 345.112
-481.848 550.893 308.927
-623.779 678.086 759.919
-484.277 672.602 544.426
-587.394 648.508 508.992
-538.726 560.902 339.461
-564.655 672.429 614.437
-563.894 686.369 606.287
-535.146 548.873 352.21
-520.364 621.484 443.686
-469 673.538 498.779
-544.102 651.103 577.502
-551.437 523.768 340.771
-615.94 678.492 677.806
-597.089 694.129 582.846
-625.498 716.306 814.864
-570.898 639.802 476.925
-535.289 641.511 538.295
-503.217 617.235 397.339
-545.886 539.211 308.865
-503.716 679.277 500.344
-557.567 647.583 553.575
-497.546 676.547 692.992
-562.392 637.958 494.868
-484.392 496.625 295.215
-500.225 683.373 525.815
-472.938 661.285 512.035
-503.311 631.058 477.85
-583.649 638.298 411.861
-481.826 550.37 309.585
-564.082 641.399 424.596
-599.502 670.286 687.828
-470.02 691.136 724.135
-618.691 692.004 677.108
-533.343 620.758 436.244
-469.688 670.478 469.964
-644.552 706.66 799.663
-464.41 689.8 760.985
-460.317 516.486 302.542
-491.932 622.643 388.721
-474.282 687.755 812.429
-506.663 660.055 449.603
-519.099 627.713 475.446
-496.932 637.006 411.973
-642.287 706.443 812.894
-470.574 703.965 468.52
-448.156 669.53 402.868
-587.299 660.808 677.285
-478.617 698.266 464.282
-500.664 533.588 359.912
-504.221 650.826 671.803
-538.164 623.503 434.798
-502.366 687.171 595.665
-471.774 520.894 328.462
-482.293 688.949 734.595
-581.262 600.659 398.027
-542.72 635.263 501.677
-531.888 676.333 570.846
-568.673 637.565 483.25
-487.421 684.532 583.539
-499.138 652.108 695.36
-552.903 522.993 291.489
-491.159 554.733 363.77
-517.953 499.115 316.862
-622.519 684.416 783.141
-504.634 529.788 356.484
-557.34 633.212 416.223
-500.906 656.845 587.88
-550.473 657.02 560.375
-468.59 682.255 813.986
-607.788 692.372 611.113
-490.52 558.792 370.549
-543.44 542.826 346.515
-545.564 681.251 617.209
-558.661 614.429 423.576
-608.622 652.549 690.219
-515.452 597.924 401.141
-489.313 685.001 479.383
-505.163 520.572 343.094
-535.82 680.123 589.403
-503.077 633.503 509.363
-496.564 660.926 700.264
-462.866 517.355 308.705
-641.368 687.804 757.228
-482.69 697.592 510.119
-561.772 651.197 458.817
-522.556 672.731 532.14
-496.304 542.605 304.92
-529.642 610.237 415.584
-625.283 681.868 775.818
-475.069 683.423 524.457
-541.642 505.472 320.487
-574.575 682.92 522.386
-575.015 520.49 301.683
-521.59 658.477 493.516
-539.098 629.084 424.344
-596.469 684.468 530.524
-601.125 678.056 600.293
-629.426 676.455 770.812
-488.669 550.188 308.158
-491.341 654.624 559.152
-544.042 655.717 639.55
-570.6 656.098 646.231
-582.831 640.384 447.939
-552.265 505.988 323.722
-563.668 615.415 399.863
-473.788 709.703 502.457
-514.774 687.909 603.949
-461.149 685.815 717.851
-466.145 687.407 564.662
-571.098 654.292 645.254
-505.382 593.548 389.491
-563.824 670.46 626.641
-592.583 655.256 455.698
-569.065 661.775 637.962
-514.318 593.575 363.636
-539.151 650.818 463.51
-499.317 700.27 680.799
-522.075 666.202 533.642
-469.743 690.82 767.969
-501.757 665.2 678.984
-523.967 658.715 632.38
-475.882 720.517 519.999
-591.852 655.992 514.385
-470.935 654.939 476.209
-486.72 675.994 804.727
-468.169 539.368 345.806
-508.539 559.281 360.697
-544.726 626.097 433.773
-585.357 656.049 668.325
-531.602 560.489 341.961
-587.064 678.306 668.04
-584.733 621.231 403.152
-498.178 629.413 429.504
-496.175 547.199 366.243
-482.317 686.4 808.082
-468.046 703.13 588.279
-568.869 671.021 636.055
-494.034 683.98 490.671
-625.091 672.396 706.965
-532.718 628.184 432.381
-580.598 656.077 566.604
-508.34 641.739 538.697
-479.36 551.754 314.54
-506.196 533.334 367.467
-543.731 649.888 469.955
-620.064 709.698 782.629
-604.637 679.542 664.497
-630.574 714.175 758.352
-459.265 690.131 528.351
-497.772 632.218 475.176
-479.398 686.184 585.629
-475.166 652.049 402.943
-503.349 669.205 474.174
-639.204 716.858 814.568
-612.68 698.317 773.144
-502.013 655.656 435.346
-579.575 683.061 651.14
-637.456 713.864 818.901
-487.23 555.687 347.155
-591.36 693.597 661.406
-483.409 642.214 442.426
-525.845 567.168 367.024
-501.366 589.927 380.444
-600.697 693.811 569.943
-535.461 543.34 353.09
-489.937 516.65 286.659
-606.238 661.301 672.385
-513.106 655.883 637.646
-641.292 717.35 785.891
-474.926 711.97 497.548
-471.651 642.876 394.092
-507.933 642.86 533.329
-500.117 632.57 449.314
-538.331 563.965 336.291
-503.516 687.94 512.928
-458.76 675.978 427.723
-463.834 652.008 772.305
-554.529 546.747 327.432
-466.188 652.803 767.755
-523.723 595.93 381.825
-573.132 672.672 505.807
-542.9 547.297 335.052
-474.716 670.122 404.179
-551.678 631.026 488.8
-509.033 562.926 353.867
-559.612 602.477 409.318
-488.216 539.88 288.297
-448.244 682.921 748.795
-634.553 716.891 789.737
-590.742 654.622 434.774
-568.772 677.92 654.872
-484.547 687.233 723.941
-541.403 626.384 463.542
-452.499 537.139 296.005
-539.06 670.028 538.152
-477.105 676.539 514.05
-470.805 537.227 350.595
-473.058 659.158 708.939
-478.286 646.453 485.291
-524.562 513.199 334.651
-622.117 671.118 709.845
-524.319 644.785 539.518
-495.497 682.754 565.428
-496.203 515.278 287.187
-480.036 688.392 760.892
-480.408 647.824 458.38
-489.041 656.723 423.585
-472.621 672.292 485.015
-563.522 642.839 426.515
-544.457 529.003 320.67
-468.48 532.582 352.098
-611.733 670.72 673.909
-481.678 559.725 345.322
-580.488 625.324 391.185
-640.227 716.342 815.726
-470.489 654.937 443.016
-466.552 513.193 287.338
-582.026 682.337 514.17
-593.128 665.657 463.205
-517.448 543.44 375.887
-502.304 550.071 318.481
-469.873 514.967 318.823
-478.986 652.754 401.648
-530.948 596.85 380.47
-532.112 682.589 615.512
-640.717 702.421 819.501
-540.437 654.78 628.035
-476.325 640.852 397.009
-511.041 598.661 397.966
-463.861 687.89 767.419
-479.674 651.997 510.377
-643.225 702.304 785.35
-511.415 621.56 438.534
-481.628 671.484 523.044
-587.274 631.524 404.824
-578.866 635.045 438.819
-594.753 661.148 444.322
-466.681 655.365 805.468
-458.453 674.77 724.531
-465.564 689.835 546.938
-456.697 677.374 731.287
-512.332 552.434 316.066
-469.498 671.938 478.61
-504.515 542.865 310.916
-620.281 694.656 701.529
-483.09 677.229 783.807
-542.876 622.859 451.278
-506.655 623.25 445.432
-474.784 657.257 400.723
-644.198 707.196 793.452
-463.912 661.153 809.455
-499.766 580.381 381.381
-546.617 490.04 299.153
-476.869 650.965 472.307
-466.207 654.171 744.133
-492.941 613.949 392.305
-576.454 626.958 456.277
-466.43 679.66 700.113
-515.256 559.328 365.298
-467.443 668.46 392.38
-487.783 668.988 727.079
-485.856 667.714 438.728
-585.289 675.835 670.162
-473.957 675.118 411.636
-641.566 717.074 797.103
-503.016 686.621 579.496
-512.137 617.931 435.578
-554.336 530.557 350.682
-519.024 501.603 318.229
-466.394 704.495 592.222
-473.828 659.247 521.016
-455.799 528.695 303.803
-591.598 677.932 505.499
-451.765 680.538 407.598
-519.911 640.621 537.67
-546.925 616.169 412.606
-486.258 642.203 700.28
-511.265 588.361 382.363
-565.544 603.528 405.889
-481.618 659.982 797.622
-480.528 693.222 457.411
-470.236 680.336 814.964
-492.258 567.801 349.933
-586.215 685.522 650.955
-501.663 686.952 591.115
-582.06 628.035 458.248
-481.687 690.713 561.572
-553.489 618.473 428.815
-620.805 691.19 796.329
-477.756 514.66 325.935
-587.439 612.936 404.168
-615.275 697.978 723.12
-469.996 550.371 311.197
-552.65 650.468 642.66
-467.501 688.293 769.921
-510.103 524.939 295.741
-501.45 661.157 585.568
-512.78 685.615 661.5
-513.305 689.046 658.893
-614.753 690.02 699.164
-572.241 646.097 544.325
-461.152 699.661 574.069
-540.589 644.771 439.165
-579.558 658.007 462.585
-479.21 648.034 706.738
-469.415 675.099 409.948
-566.468 501.338 304.202
-560.699 675.387 529.002
-488.698 543.911 293.242
-517.671 681.339 658.905
-614.932 685.274 671.399
-547.718 632.21 418.528
-567.373 668.008 638.589
-478.791 525.73 283.75
-498.23 662.036 582.672
-458.669 695.897 535.96
-556.739 610.741 394.869
-561.676 654.859 470.38
-595.764 655.426 674.657
-485.816 669.961 808.443
-515.259 668.531 561.022
-482.441 642.128 412.316
-476.275 669.928 514.052
-489.253 625.91 415.079
-556.963 679.559 604.638
-480.368 710.187 571.03
-540.631 672.901 520.939
-585.189 646.66 520.158
-514.604 652.659 617.744
-517.57 639.3 421.399
-476.167 685.983 806.972
-570.5 622.444 432.251
-471.924 547.391 347.186
-499.827 688.167 564.775
-524.189 641.185 431.35
-474.023 682.465 572.271
-545.476 622.108 463.113
-490.302 673.904 581.963
-505.705 601.792 370.993
-475.355 723.413 533.657
-563.91 678.921 572.706
-642.128 697.775 802.982
-450.656 682.941 757.923
-513.048 565.308 370.023
-479.042 501.334 295.936
-539.493 495.485 304.898
-484.243 663.792 812.534
-503.145 692.601 617.394
-492.643 651.105 705.068
-577.082 651.288 562.321
-570.698 652.751 447.295
-591.003 660.2 510.408
-516.564 689.987 645.268
-530.581 614.601 407.46
-476.312 655.486 747.189
-470.958 689.352 692.91
-574.913 604.664 412.046
-588.7 601.605 388.554
-595.71 670.823 537.825
-626.95 712.685 729.034
-575.53 538.856 305.557
-518.838 662.473 519.086
-546.299 663.48 644.1
-557.762 612.558 397.364
-485.827 655.645 424.113
-507.707 636.577 529.815
-525.718 599.973 371.852
-569.884 536.599 308.243
-567.193 615.03 420.458
-575.925 645.639 555.876
-522.126 667.055 562.932
-473.453 666.525 695.203
-459.063 667.301 749.303
-454.38 686.745 752.238
-478.203 668.633 428.821
-488.552 573.891 332.481
-449.28 676.542 779.149
-640.197 682.292 763.461
-541.576 680.49 596.657
-607.413 683.899 661.436
-494.801 584.32 359.877
-527.896 664.902 559.3
-484.777 693.938 712.637
-527.461 516.46 287.775
-557.68 529.999 339.162
-577.111 635.211 443.222
-488.171 671.126 730.058
-467.672 549.595 325.24
-488.175 697.147 709.015
-535.4 549.367 319.425
-517.228 538.54 370.75
-497.033 508.252 320.746
-554.916 639.945 426.642
-535.472 641.603 537.954
-488.745 552.218 355.939
-597.352 679.828 541.968
-457.699 672.338 396.948
-542.234 644.335 604.461
-484.645 681.243 563.926
-622.234 714.549 812.96
-579.455 533.96 304.757
-600.373 678.945 557.675
-571.636 511.17 313.238
-613.606 665.204 674.12
-495.753 660.165 703.191
-527.395 682.279 600.137
-484.179 638.349 703.912
-484.448 684.957 570.428
-542.747 530.61 353.235
-486.262 696.854 491.662
-587.504 661.495 451.817
-573.354 520.922 308.259
-561.62 648.721 440.449
-581.071 675.535 568.897
-477.402 548.283 353.596
-567.699 650.427 652.68
-465.487 661.683 494.591
-517.177 541.06 372.548
-559.464 617.124 394.833
-530.501 668.807 559.09
-466.76 654.64 806.789
-518.106 528.311 304.362
-492.598 644.632 704.729
-574.258 683.641 550.236
-591.256 654.027 663.902
-454.774 679.668 421.925
-474.528 718.095 543.758
-465.512 675.924 500.435
-533.408 646.789 572.768
-535.772 672.044 539.003
-526.654 675.433 640.867
-550.989 546.465 323.204
-482.057 675.207 743.875
-487.825 709.26 532.93
-480.583 681.828 819.26
-580.245 686.27 557.862
-487.751 651.425 685.671
-473.082 555.861 329.265
-491.974 694.908 538.471
-475.081 706.658 480.527
-589.464 673.911 677.964
-487.797 640.77 459.441
-503.139 496.906 309.717
-582.852 538.072 298.217
-473.425 690.832 689.301
-480.95 693.714 451.062
-472.483 707.459 494.049
-468.728 637.072 412.533
-452.652 534.934 295.834
-499.807 623.193 429.355
-547.163 541.109 348.148
-535.055 632.994 504.191
-507.416 656.053 445.299
-487.331 663.361 433.95
-491.053 706.549 685.819
-505.516 693.542 572.994
-476.374 683.406 685.55
-591.854 650.017 440.335
-515.047 517.557 295.605
-479.25 676.846 527.297
-458.696 685.234 745.811
-489.825 693.45 617.42
-545.672 623.611 403.385
-540.679 519.649 290.346
-491.467 661.592 436.744
-561.531 634.52 504.241
-524.52 568.858 370.647
-533.366 642.998 580.599
-473.527 529.159 342.964
-462.276 701.733 460.26
-469.79 703.24 478.977
-503.157 693.217 610.669
-635.179 682.785 751.698
-499.674 653.235 579.987
-500.8 550.579 311.346
-528.617 605.318 413.716
-472.946 510.366 318.48
-469.407 523.879 322.616
-457.593 681.2 804.614
-519.348 660.68 467.031
-504.868 682.273 511.91
-506.251 610.718 383.06
-633.774 680.683 810.259
-508.711 685.14 668.617
-592.597 654.743 560.925
-484.244 672.59 540.6
-582.103 623.64 424.972
-472.166 694.195 577.068
-471.825 688.142 739.292
-580.983 651.345 438.454
-541.49 528.842 353.32
-515.605 653.495 643.08
-518.466 489.275 298.421
-564.035 667.045 499.105
-557.181 511.035 321.04
-455.405 668.879 394.775
-507.451 531.119 361.054
-484.354 658.922 727.721
-603.604 684.106 662.958
-600.485 679.231 683.484
-463.381 668.955 791.002
-503.905 497.364 287.954
-493.187 625.362 391.258
-602.385 669.158 630.178
-573.639 510.566 298.276
-466.029 687.57 724.499
-543.342 651.264 629.472
-498.958 571.603 372.291
-492.232 657.852 453.123
-464.15 520.423 312.067
-469.273 675.867 701.938
-465.61 668.26 798.889
-508.807 566.777 352.437
-613.414 679.651 673.606
-641.866 693.6 799.571
-484.569 673.158 818.078
-498.378 619.879 414.785
-493.017 546.115 304.09
-471.181 655.279 800.911
-640.51 681.272 749.328
-558.147 640.42 522.862
-510.319 538.297 309.238
-494.901 597.068 372.634
-572.862 603.474 398.619
-487.992 668.77 681.761
-566.958 504.348 295.722
-486.572 682.804 452.679
-551.952 655.95 643.607
-480.893 676.92 755.158
-569.158 640.225 420.789
-525.908 643.339 554.262
-479.025 561.062 335.887
-540.631 489.823 293.171
-458.176 537.996 299.683
-602.417 685.156 675.57
-563.256 610.217 409.577
-574.46 680.766 643.998
-460.278 681.028 807.749
-520.016 537.701 367.811
-540.407 517.745 332.882
-586.891 663.9 472.311
-624.843 677.349 742.594
-527.979 575.529 356.888
-559.231 617.347 431.106
-483.481 708.642 527.375
-511.999 620.727 443.985
-510.38 590.449 362.322
-613.815 695.138 736.702
-462.467 543.859 316.301
-466.921 525.232 322.056
-474.453 657.13 450.833
-544.426 623.94 430.987
-559.419 538.222 328.603
-632.28 694.208 711.781
-472.925 510.004 299.955
-509.269 518.341 334.891
-583.814 643.602 431.351
-491.245 521.687 334.006
-585.705 663.704 672.778
-561.064 684.367 638.542
-518.875 640.555 433.765
-498.473 641.024 515.077
-599.748 665.317 659.581
-470.736 691.063 447.6
-467.132 681.445 426.031
-472.495 678.046 483.546
-630.009 688.914 706.85
-580.657 665.626 663.759
-494.354 645.62 690.488
-496.441 634.546 480.785
-463.869 682.371 420.878
-596.011 665.673 577.344
-557.935 661.322 633.148
-548.306 491.101 294.137
-479.486 649.49 496.328
-586.323 650.56 434.435
-527.361 636.329 506.96
-495.168 646.849 692.29
-563.809 537.851 319.87
-530.103 569.416 351.618
-551.162 615.957 431.032
-545.924 622.271 443.753
-641.705 698.277 779.279
-522.177 649.524 451.621
-491.823 677.041 701.539
-570.275 628.542 442.677
-590.01 658.589 662.462
-591.924 663.118 474.07
-500.434 678.534 680.667
-503.925 570.45 355.816
-561.777 520.276 328.117
-479.682 709.403 509.277
-615.049 702.532 809.641
-562.462 677.935 641.089
-514.083 660.633 540.108
-503.78 594.752 362.687
-525.761 661.961 622.226
-593.341 669.796 537.959
-504.843 547.96 311.646
-559.11 666.938 652.658
-626.879 685.498 792.258
-505.529 653.616 578.938
-523.964 541.333 374.887
-512.556 678.767 664.308
-503.05 695.308 665.244
-503.56 629.304 477.824
-521.999 500.568 286.424
-640.695 704.326 811.453
-574.962 657.963 472.044
-554.658 651.399 627.406
-565.265 665.956 493.007
-509.301 621.068 433.837
-523.658 650.025 626.827
-565.647 507.573 311.316
-474.634 509.655 311.878
-506.141 624.571 434.525
-493.304 698.829 682.038
-489.506 673.027 717.514
-582.055 623.898 421.774
-591.752 664.629 567.309
-477.154 685.819 580.604
-483.94 681.296 803.522
-552.28 640.14 436.265
-496.68 624.332 396.929
-544.074 657.394 485.08
-584.491 675.729 504.498
-471.656 699.241 455.07
-569.746 651.83 445.778
-616.272 695.623 735.52
-563.648 540.135 322.717
-482.705 655.396 504.561
-502.339 704.567 660.897
-524.795 661.63 630.133
-555.023 653.515 474.378
-592.049 664.7 461.19
-581.091 659.023 662.143
-568.66 655.476 468.795
-543.935 506.038 317.322
-499.067 543.747 368.8
-574.394 616.186 418.015
-562.762 618.816 431.303
-563.315 640.684 430.522
-485.3 551.922 348.621
-622.818 679.315 758.682
-468.593 545.326 307.274
-604.962 680.395 627.263
-491.634 698.685 533.816
-584.236 650.797 542.324
-584.829 634.307 403.534
-591.176 662.545 470.922
-480.523 699.388 474.416
-488.801 504.473 314.06
-570.785 527.738 295.047
-521.2 555.696 324.035
-498.702 567.75 377.487
-609.91 668.107 676.488
-467.792 635.809 390.747
-572.072 683.336 648.797
-611.176 659.379 694.991
-634.043 681.498 789.433
-495.656 702.802 666.915
-506.015 696.252 662.771
-519.417 665.866 645.124
-520.934 619.734 409.156
-518.893 531.439 360.424
-493.174 496.951 295.082
-473.995 653.624 440.264
-520.437 642.453 594.17
-621.639 701.781 807.462
-566.06 608.007 408.899
-573.818 523.943 308.459
-520.667 628.594 467.529
-548.181 648.804 592.311
-554.208 519.184 321.164
-619.978 683.494 719.592
-630.041 677.188 765.138
-572.881 626.776 445.028
-513.931 562.433 335.648
-506.492 612.325 411.304
-470.41 683.108 804.544
-579.007 682.985 535.322
-499.389 671.345 640.443
-559.082 625.026 453.983
-485.33 672.111 802.075
-526.449 531.149 359.962
-465.328 666.224 804.874
-501.426 603.116 388.847
-568.897 657.831 657.198
-520.648 516.302 293.071
-462.421 670.014 807.58
-640.164 687.604 780.849
-528.771 681.067 606.719
-510.978 616.146 400.084
-485.601 548.493 301.509
-593.437 676.267 572.033
-489.734 667.488 716.511
-484.12 506.584 317.412
-472.576 631.238 389.028
-606.238 682.814 679.072
-456.955 676.442 794.814
-546.055 550.665 329.68
-475.915 656.472 792.799
-622.581 694.107 707.605
-521.634 507.357 323.077
-474.123 655.902 815.884
-474.906 663.966 768.184
-617.018 668.672 680.084
-564.653 669.028 508.658
-550.699 628.942 437.703
-469.009 684.971 432.068
-496.708 546.35 309.17
-553.985 672.426 593.728
-556.34 662.997 648.944
-516 640.059 431.972
-530.549 495.245 285.154
-516.489 673.153 660.488
-494.483 546.926 313.857
-619.905 703.686 750.457
-530.475 489.367 292.359
-516.159 648.321 599.177
-479.128 712.192 568.482
-572.283 680.48 534.107
-615.037 685.762 677.521
-604.623 668.655 687.401
-500.753 687.087 669.046
-626.534 675.106 762.543
-512.152 657.718 461.391
-475.044 664.544 775.045
-640.217 710.28 741.734
-609.818 691.278 681.744
-483.923 647.662 701.781
-527.569 557.234 339.715
-558.689 669.721 561.418
-532.426 646.486 613.549
-514.527 491.069 305.216
-578.281 654.813 450.643
-484.953 528.275 346.996
-524.742 633.342 497.807
-616.934 686.062 714.128
-581.71 624.83 415.555
-482.427 718.654 535.22
-479.116 504.862 304.841
-589.938 675.101 509.156
-507.017 658.684 449.816
-627.093 699.006 707.369
-461.752 695.293 534.865
-546.756 652.07 638.701
-517.531 644.714 564.787
-490.204 575.155 348.433
-514.276 643.644 546.11
-567.46 504.937 310.276
-566.982 664.618 657.03
-618.379 687.077 735.515
-491.827 553.36 350.249
-497.106 526.143 349.954
-479.95 667.313 691.361
-457.749 671.981 739.044
-509.513 560.535 335.206
-572.561 625.072 400.013
-461.042 703.39 533.224
-484.745 670.999 792.581
-632.721 681.242 814.273
-478.146 653.96 463.53
-614.008 684.809 695.276
-487.936 573.559 337.139
-481.235 693.624 709.337
-498.431 627.63 439.068
-592.549 688.149 566.973
-595.81 665.83 569.775
-514.157 633.946 494.491
-503.535 633.261 477.842
-563.191 499.269 291.767
-617.035 694.207 721.529
-627.025 714.152 815.274
-480.821 673.863 746.555
-554.557 654.164 482.731
-625.761 696.023 709.161
-484.406 640.071 415.969
-496.634 668.628 692.635
-567.861 531.19 324.059
-538.505 671.479 522.981
-560.719 639.077 428.45
-573.979 649.324 498.763
-644.186 706.413 777.053
-530.063 665.688 498.925
-559.403 665.849 596.814
-463.259 687.204 761.838
-558.498 676.81 644.826
-496.548 507.012 320.46
-462.597 526.27 289.73
-518.204 558.786 365.786
-469.361 550.471 331.069
-583.971 634.287 406.787
-580.214 642.969 440.748
-499.942 563.683 366.191
-481.657 683.24 782.324
-483.401 543.094 291.696
-500.073 636.152 473.272
-619.044 692.758 760.309
-592.789 662.147 459.608
-616.418 704.463 745.092
-588.367 657.878 491.686
-506.675 650.874 442.465
-479.885 660.993 406.056
-543.12 489.254 288.943
-532.268 489.45 299.258
-513.641 677.986 568.436
-570.67 690.245 628.504
-481.79 687.636 766.584
-627.341 716.885 799.811
-471.754 645.051 394.449
-477.275 671.51 507.5
-581.532 632.321 427.595
-461.379 703.196 518.234
-491.029 694.519 683.725
-535.713 651.898 582.083
-485.37 641.508 496.805
-639.717 690.289 732.732
-487.037 697.91 677.898
-603.579 680.889 629.739
-452.48 536.959 295.321
-634.463 685.028 816.004
-471.825 717.987 574.793
-611.371 663.733 681.173
-547.645 659.837 644.193
-483.504 645.776 706.18
-572.711 645.058 537.826
-475.064 546.674 302.509
-632.861 678.554 733.612
-565.647 539.035 303.272
-542.867 533.651 358.236
-492.062 691.021 687.849
-482.724 672.01 551.445
-537.843 647.216 616.589
-476.669 692.153 454.22
-637.703 687.449 800.558
-584.253 629.855 413.06
-593.025 662.348 660.474
-523.88 633.338 503.541
-571.076 523.215 305.787
-507.608 660.496 514.525
-458.186 673.741 446.745
-489.689 652.528 430.097
-512.501 531.004 361.395
-477.369 704.826 483.026
-625.078 675.274 717.168
-574.695 516.269 300.914
-573.852 634.413 411.303
-505.173 493.688 293.518
-494.144 704.991 670.755
-506.862 615.747 421.533
-580.263 673.341 503.443
-516.96 656.143 489.022
-501.428 658.109 671.133
-492.624 652.046 703.637
-480.374 560.161 336.544
-493.412 501.921 311.852
-477.902 640.595 417.023
-452.28 655.45 404.981
-483.16 550.415 315.839
-459.805 533.196 318.609
-453.255 526.708 293.771
-491.303 640.921 502.102
-557.104 622.856 449.748
-513.586 509.917 325.698
-491.115 705.918 685.717
-484.657 662.238 557.008
-599.416 685.901 582.854
-559.873 523.199 333.608
-612.516 664.238 681.537
-484.453 693.627 711.656
-600.363 686.665 547.877
-522.35 581.915 357.885
-457.094 664.144 429.763
-482.956 648.058 477.66
-497.958 564.003 335.135
-471.988 538.11 350.681
-567.518 672.146 654.859
-587.274 661.223 518.638
-460.272 533.358 311.325
-591.306 668.341 573.203
-494.979 506.838 314.915
-500.099 702.931 665.478
-485.548 673.968 815.33
-555.045 514.27 290.863
-492.318 677.251 588.031
-514.475 661.366 505.772
-485.414 672.917 675.493
-560.347 543.374 330.564
-575.573 641.183 416.458
-498.631 584.693 351.013
-489.996 565.908 342.775
-512.988 539.386 366.96
-591.78 675.418 571.435
-466.412 690.425 760.609
-634.45 678.985 777.58
-470.872 682.65 814.607
-521.385 512.069 331.618
-549.077 513.769 327.993
-505.894 686.405 670.48
-466.063 676.852 710.233
-595.544 679.593 574.398
-532.59 625.229 442.415
-536.182 547.868 318.402
-476.65 535.561 357.132
-581.662 613.267 412.162
-513.862 495.754 306.313
-522.456 652.804 468.47
-469.828 647.436 425.509
-558.38 677.457 635.053
-555.851 665.462 648.432
-508.033 663.116 671.638
-594.676 690.806 544.765
-523.532 646.583 564.163
-471.038 651.45 754.839
-485.642 694.471 513.763
-544.122 536.176 310.398
-543.438 507.797 322.003
-467.592 698.506 454.272
-511.007 618.805 433.544
-505.934 632.711 488.598
-603.223 672.655 689.36
-475.272 667.35 485.855
-547.855 654.334 480.434
-489.007 680.943 468.712
-485.363 507.719 315.14
-525.031 522.837 296.372
-480.012 637.052 425.246
-478.08 716.36 516.855
-591.934 654.967 548.787
-556.376 677.215 608.921
-481.38 672.552 521.455
-515.013 624.848 461.061
-553.833 524.659 309.408
-565.092 682.189 640.521
-484.915 681.506 769.784
-480.335 686.29 791.54
-513.879 656.689 635.454
-562.68 646.534 441.445
-550.299 615.825 424.514
-567.033 684.24 644.839
-513.759 637.642 517.404
-590.542 689.735 557.021
-640.387 686.081 774.367
-483.061 630.036 400.751
-527.064 626.489 424.411
-520.372 636.277 429.127
-477.768 688.676 787.931
-527.126 609.868 397.5
-512.162 524.602 352.043
-540.483 490.989 288.743
-481.096 646.1 443.889
-585.368 609.029 381.909
-494.939 702.149 678.55
-461.216 641.032 394.61
-594.506 666.759 682.799
-633.707 699.455 711.368
-509.193 612.662 422.657
-494.539 658.245 678.715
-575.907 639.501 501.231
-524.464 650.062 626.207
-495.287 670.005 698.196
-482.948 508.136 288.737
-510.914 599.517 371.979
-543.956 530.491 347.487
-592.83 665.274 656.649
-495.188 658.821 675.368
-469.339 532.853 337.823
-527.121 660.344 485.31
-470.952 692.618 487.13
-494.098 665.851 667.968
-487.209 691.489 709.978
-599.879 661.827 667.459
-476.319 647.568 401.257
-578.914 675.555 657.328
-548.986 503.716 316.771
-509.623 692.531 659.996
-620.832 704.011 729
-567.373 690.507 601.944
-466.29 668.719 400.051
-644.334 710.53 779.072
-553.779 531.073 344.782
-553.544 546.274 327.367
-552.668 648.847 603.156
-535.916 665.635 500.737
-518.026 597.004 392.359
-503.24 515.136 331.398
-572.016 657.632 655.529
-554.322 525.354 310.013
-456.209 522.6 293.54
-473.712 643.717 421.583
-568.52 638.372 420.859
-488.585 616.782 403.827
-607.443 680.517 687.534
-486.583 670.136 571.811
-642.829 700.685 762.096
-495.911 618.029 381.418
-457.82 530.124 307.008
-590.582 687.427 540.7
-590.073 662.592 532.11
-512.963 656.864 626.192
-618.691 686.287 748.393
-469.837 671.741 819.271
-572.485 648.488 499.658
-500.121 673.367 624.262
-565.107 672.681 655.434
-593.844 688.166 663.372
-488.718 680.759 586.532
-459.104 672.031 785.347
-535.836 629.657 480.23
-545.016 519.496 317.964
-501.135 570.967 376.634
-497.028 596.634 358.601
-506.075 540.066 367.343
-634.803 680.032 741.28
-480.127 707.423 494.933
-520.514 598.605 377.948
-476.926 670.291 691.507
-589.035 665.337 500.615
-480.523 649.714 486.46
-591.232 657.023 543.199
-452.997 523.02 300.123
-473.312 666.809 494.453
-471.328 658.67 464.623
-527.071 608.729 415.046
-529.357 604.261 388.756
-556.879 505.119 312.088
-561.84 496.089 299.406
-542.188 540.355 310.112
-510.396 621.075 435.041
-585.748 680.792 568.049
-623.538 679.36 745.648
-582.117 609.998 409.243
-597.513 684.913 669.934
-533.023 641.155 592.068
-495.035 631.698 449.096
-561.605 526.688 328.196
-599.205 677.247 566.897
-465.73 677.36 818.979
-460.086 691.986 527.792
-486.301 628.701 420.641
-573.173 629.023 406.177
-519.75 490.758 291.121
-503.699 648.56 558.519
-488.993 655.289 708.594
-480.291 626.483 409.537
-578.245 642.251 471.088
-581.657 633.229 456.366
-466.441 659.217 736.038
-567.878 654.6 654.311
-486.176 620.01 392.068
-507.725 671.025 550.187
-517.802 670.807 572.435
-491.862 692.716 695.953
-524.2 512.125 329.962
-495.549 659.464 678.871
-643.31 700.7 797.215
-576.078 657.359 464.738
-458.81 684.255 769.795
-498.315 691.252 675.023
-539.471 510.724 325.105
-486.195 552.108 358.384
-486.323 645.655 477.142
-473.345 631.068 388.58
-482.785 533.839 354.124
-557.99 671.368 515.386
-487.197 660.108 682.395
-512.82 524.735 303.455
-616.158 686.104 717.969
-620.528 669.529 689.52
-547.989 673.69 634.67
-480.626 641.407 412.857
-507.477 671.984 668.428
-475.614 707.335 501.6
-501.946 696.171 631.52
-509.7 668.567 665.155
-516.199 650.077 602.523
-548.979 518.68 336.754
-524.657 618.907 436.56
-490.064 505.843 314.541
-598.248 676.529 591.688
-619.929 706.455 799.522
-573.547 631.536 446.975
-467.003 686.503 483.944
-493.583 637.688 476.273
-455.909 685.753 764.842
-489.813 501.074 312.472
-525.946 519.836 341.909
-502.296 617.104 398.67
-461.602 666.404 776.608
-552.639 628.546 458.517
-511.681 521.558 345.025
-624.805 707.078 720.261
-529.219 652.08 463.847
-557.325 682.637 635.629
-555.015 495.541 302.203
-497.381 529.728 357.555
-474.919 684.27 542.222
-583.847 615.243 406.367
-474.677 652.291 446.148
-522.43 568.868 376.949
-496.123 657.765 695.143
-494.06 510.686 323.016
-480.651 629.669 412.901
-490.702 642.592 422.763
-537.922 623.112 460.748
-487.14 647.361 699.181
-542.29 639.85 433.167
-533.992 644.441 586.784
-505.695 558.648 352.165
-577.111 647.927 533.252
-565.245 620.312 398.948
-555.521 527.573 318.528
-586.536 688.855 557.769
-466.024 707.872 534.288
-495.3 657.861 699.702
-560.592 609.401 402.902
-605.376 668.917 695.466
-505.533 531.647 305.843
-543.301 632.963 420.46
-621.776 688.18 689.531
-538.881 624.102 454.925
-625.445 699.982 712.821
-575.648 670.915 498.939
-499.588 678.238 541.845
-463.677 665.541 771.537
-639.15 694.736 800.377
-549.306 516.581 330.878
-481.876 560.933 329.443
-575.191 671.434 502.766
-532.563 607.821 401.626
-492.249 691.566 537.528
-503.656 633.532 483.887
-585.682 608.09 406.571
-577.446 680.991 525.798
-462.585 688.729 427.468
-605.226 687.221 577.056
-491.583 571.908 347.039
-634.274 681.121 742.605
-466.912 640.798 404.128
-602.793 683.533 576.726
-627.111 672.6 738.659
-567.825 516.292 288.407
-547.471 674.667 549.629
-471.944 640.499 409.876
-496.87 684.267 643.797
-474.386 680.756 511.829
-616.816 701.474 796.858
-619.314 694.37 810.21
-511.736 600.455 374.451
-464.586 544.798 330.969
-508.576 523.459 345.889
-460.125 520.098 295.86
-486.451 698.635 543.056
-496.525 524.17 290.953
-619.89 693.736 706.022
-542.075 648.848 449.45
-554.365 609.493 413.505
-505.514 561.95 368.27
-596.15 691.676 565.081
-471.535 670.724 412.884
-452.394 660.203 401.643
-485.397 635.84 432.982
-527.464 595.264 376.851
-573.958 651.813 651.998
-575.319 674.972 654.617
-572.176 605.131 400.536
-541.958 521.731 337.952
-472.967 523.476 330.484
-594.728 684.925 661.153
-484.146 672.802 673.238
-567.019 648.292 553.831
-544.271 674.34 618.059
-498.737 599.383 365.368
-501.159 620.592 414.793
-487.648 498.933 304.44
-506.398 537.354 365.515
-490.101 667.835 672.168
-497.284 564 369.459
-622.436 698.114 795.353
-603.386 657.795 673.024
-557.346 523.173 333.877
-486.294 670.913 533.058
-463.592 520.819 313.876
-589.13 655.714 437.607
-532.5 553.166 354.975
-506.155 646.636 560.937
-462.294 515.503 301.939
-550.62 634.066 492.678
-461.637 684.302 776.747
-521.016 665.563 639.878
-474.683 656.848 701.297
-510.738 628.265 476.918
-579.642 630.168 450.561
-491.478 691.75 531.899
-534.235 513.551 329.107
-548.734 673.543 523.513
-546.764 658.207 637.244
-592.005 679.004 524.94
-640.68 715.667 769.737
-570.998 657.364 467.533
-483.908 698.284 691.719
-465.525 701.308 464.383
-460.895 694.079 461.128
-531.114 678.604 621.431
-546.85 676.874 627.983
-557.127 532.572 312.703
-543.771 508.892 325.445
-507.117 662.842 655.326
-513.983 656.134 641.454
-473.842 657.009 763.146
-493.565 534.048 359.827
-476.02 680.162 561.793
-547.017 521.741 296.026
-511.411 645.124 560.903
-622.691 707.235 756.191
-484.091 681.147 739.219
-492.101 668.404 701.085
-465.31 655.765 767.089
-463.208 694.352 554.178
-489.886 696.126 520.142
-512.172 609.891 383.019
-595.105 678.287 531.716
-558.705 680.043 637.806
-591.078 686.859 537.33
-471.067 660.205 462.491
-474.933 541.905 292.911
-595.465 679.999 674.396
-457.337 521.596 297.775
-581.428 662.203 650.494
-519.386 546.449 313.32
-548.853 650.5 634.888
-476.884 709.681 507.875
-586.525 682.997 527.783
-521.625 531.377 306.089
-485.287 686.694 715.468
-470.191 656.753 722.776
-512.618 684.174 611.007
-533.378 498.82 312.185
-516.44 526.124 302.545
-593.679 651.792 461.384
-600.629 656.551 675.895
-477.612 548.41 303.049
-575.662 636.397 463.725
-497.284 682.574 502.107
-459.737 671.979 814.953
-512.86 595.931 388.525
-454.03 671.165 412.433
-465.689 511.629 299.738
-514.473 532.478 360.127
-598.309 677.561 686.206
-587.865 659.6 654.556
-542.482 633.685 497.845
-496.924 651.504 692.015
-500.961 617.91 397.99
-559.532 523.312 328.775
-475.823 665.977 408.58
-461.127 662.288 747.634
-573.241 646.763 535.143
-562.817 680.713 550.565
-483.85 674.532 731.952
-478.904 681.544 684.863
-481.539 683.68 759.546
-470.193 507.638 290.374
-629.796 686.855 696.96
-534.631 500.05 286.765
-555.422 543.424 328.224
-621.039 669.357 720.749
-517.631 560.007 334.295
-532.873 569.099 347.278
-501.496 661.662 679.553
-510.603 663.192 470.954
-526.345 621.491 441.491
-561.07 534.586 297.838
-604.88 678.191 692.528
-566.534 533.961 324.032
-524.364 606.822 415.995
-527.017 554.977 367.939
-623.386 679.78 693.621
-504.885 659.598 663.363
-461 670.715 783.311
-584.375 646.967 514.034
-504.617 619.483 413.852
-535.054 560.076 343.845
-489.955 659.985 714.713
-492.435 495.829 300.511
-471.527 683.649 517.472
-569.485 683.289 580.802
-489.785 657.656 711.151
-474.274 681.829 435.204
-560.418 666.439 626.318
-609.63 662.109 683.231
-497.449 624.452 398.456
-537.203 645.872 614.569
-542.807 491.365 303.797
-504.394 612.487 410.284
-479.827 645.824 428.911
-616.795 688.704 699.661
-625.247 688.267 799.856
-576.187 661.999 478.637
-549.923 518.75 312.343
-587.303 654.728 518.579
-558.402 650.332 643.178
-640.586 704.458 730.625
-570.194 532.737 316.934
-472.175 683.179 531.482
-463.88 644.716 396.715
-511.223 492.452 302.332
-471.694 644.109 396.004
-519.874 682.323 588.266
-522.877 661.101 640.14
-516.953 653.691 644.047
-550.279 498.181 309.616
-495.721 678.674 557.794
-477.598 688.774 768.799
-507.452 691.315 630.842
-591.122 656.973 666.158
-527.673 617.705 423.376
-640.895 702.474 797.643
-467.783 706.449 541.7
-491.557 636.123 451.955
-625.487 685.3 807.21
-591.308 656.558 465.172
-576.255 521.655 300.355
-562.897 640.657 526.653
-587.436 665.292 672.267
-565.092 500.563 293.065
-597.802 667.648 681.602
-536.765 496.031 309.056
-587.759 653.757 435.838
-489.51 659.324 707.38
-560.898 628.206 411.727
-545.287 525.096 309.807
-492.494 611.371 376.694
-499.533 509.752 286.46
-615.021 691.775 707.846
-495.791 569.365 371.835
-488.432 665.05 564.858
-555.266 646.032 630.655
-517.793 623.128 455.227
-534.675 679.62 605.874
-619.095 685.006 765.587
-503.568 658.328 600.659
-585.799 687.928 549.016
-523.96 661.001 626.69
-623.965 679.535 762.945
-545.961 646.968 460.027
-479.276 661.917 410.645
-476.975 698.658 574.563
-502.379 526.828 351.023
-469.477 663.975 501.839
-462.372 677.619 477.723
-604.345 667.073 690.847
-623.586 703.611 734.445
-501.247 608.868 374.772
-517.761 521.864 342.695
-617.825 692.424 738.069
-471.904 694.399 486.054
-626.539 694.18 702.835
-478.325 552.96 324.04
-538.16 628.55 473.525
-562.201 650.478 641.71
-465.914 678.336 704.698
-513.867 613.945 391.861
-600.96 673.743 544.434
-493.536 688.374 491.051
-504.42 631.595 474.317
-587.392 665.179 499.146
-511.258 527.426 355.175
-620.629 681.715 683.865
-459.576 678.493 436.539
-480.534 721.869 564.445
-467.276 707.385 583.304
-555.925 522.982 314.457
-585.11 654.228 439.768
-462.847 664.947 783.485
-470.408 687.797 709.449
-482.907 718.902 529.897
-460.066 523.727 305.888
-555.996 653.319 562.331
-589.195 645.315 450.33
-538.747 668.702 507.475
-494.139 694.656 622.271
-572.046 669.285 500.604
-508.229 585.604 376.06
-555.442 613.577 396.483
-525.412 657.15 632.901
-595.958 658.482 665.625
-497.07 571.255 340.185
-486.528 677.731 724.085
-497.114 660.32 689.857
-463.409 668.068 733.163
-510.94 517.868 293.562
-492.131 609.084 380.657
-566.565 528.287 322.065
-601.755 666.779 685.573
-533.588 665.854 497.865
-519.583 682.602 651.808
-487.452 518.692 330.692
-620.933 691.109 801.748
-576.191 682.153 563.461
-477.882 504.896 289.293
-518.055 671.444 656.986
-565.363 676.51 651.095
-591.615 670.598 507.536
-474.176 722.826 573.059
-481.527 684.468 751.702
-528.246 538.584 365.219
-486.007 677.679 807.732
-498.831 511.855 325.434
-479.182 695.884 556.916
-466.448 534.677 342.968
-466.567 544.423 313.905
-490.453 687.599 616.497
-599.554 690.348 555.164
-582.885 626.053 399.063
-462.446 683.392 429.544
-481.381 671.816 779.022
-581.026 614.897 386.796
-626.8 710.875 746.073
-473.643 663.834 506.043
-470.824 529.088 339.819
-470.723 687.645 745.477
-572.191 537.511 304.452
-491.456 559.881 360.434
-615.308 702.778 718.497
-457.667 675.091 814.381
-543.868 643.11 602.644
-470.548 541.663 347.998
-466.358 634.242 400.506
-528.238 614.465 420.032
-511.705 662.231 558.095
-477.737 659.297 700.911
-569.67 640.122 425.451
-481.558 648.859 449.481
-497.225 580.331 341.136
-464.05 657.224 754.284
-499.802 538.198 367.124
-464.8 689.629 476.344
-458.214 671.521 741.47
-510.219 577.649 369.062
-500.75 643.394 526.571
-512.669 648.817 588.558
-554.245 671.499 511.541
-495.676 690.086 523.402
-499.202 658.319 686.144
-521.438 584.151 379.638
-487.022 572.432 339.312
-598.624 669.792 588.427
-484.469 648.603 698.298
-470.828 630.127 398.687
-468.301 653.467 736.418
-633.373 702.344 715.35
-477.49 548.236 296.715
-508.047 526.189 299.189
-604.441 695.8 588.323
-471.118 506.511 296.947
-461.69 685.354 472.846
-490.608 670.794 710.715
-572.255 644.163 486.432
-490.859 692.142 604.305
-481.061 661.144 814.534
-606.452 673.492 694.141
-519.362 553.728 367.905
-578.018 606.71 407.073
-498.494 698.039 673.079
-522.251 666.243 522.405
-589.588 655.222 467.19
-485.416 673.413 798.912
-459.164 665.585 394.81
-511.838 514.577 289.982
-508.056 525.339 303.843
-463.792 540.634 315.346
-609.99 658.109 686.735
-622.598 698.549 805.742
-547.593 654.037 570.078
-613.206 682.926 700.654
-486.51 529.344 348.645
-550.677 675.919 599.664
-470.202 680.225 511.331
-537.08 495.772 307.242
-575.585 619.24 387.27
-592.567 653.628 545.238
-610.953 661.673 692.249
-578.264 683.832 530.757
-509.043 563.521 375.715
-485.706 714.593 522.582
-564.127 650.722 646.963
-486.02 654.47 717.839
-475.421 653.648 705.992
-518.855 551.472 366.759
-548.016 624.538 433.338
-483.757 667.705 800.415
-468.802 643.628 418.095
-464.065 685.627 716.071
-613.865 682.233 705.027
-519.073 532.94 362.975
-613.69 685.073 686.063
-513.271 655.881 453.304
-581.256 679.494 520.483
-492.294 565.498 357.972
-563.881 681.146 642.575
-524.648 520.888 340.278
-552.319 681.849 625.068
-553.316 682.919 628.098
-522.122 685.239 600.663
-475.04 634.982 395.318
-467.548 538.858 336.264
-528.964 552.891 324.362
-620.779 673.369 688.061
-517.178 615.573 439.028
-597.032 686.774 535.119
-548.583 608.814 385.538
-516.244 578.506 353.737
-475.493 538.319 287.121
-610.278 691.763 672.818
-498.007 603.191 387.055
-581.152 669.633 496.007
-595.859 687.339 552.885
-523.992 629.323 479.141
-565.128 653.205 468.891
-473.045 554.569 331.984
-489.045 658.509 708.057
-596.192 676.687 576.904
-464.654 665.7 394.567
-518.466 656.485 478.359
-464.739 534.025 328.758
-472.824 661.528 495.935
-471.153 659.941 719.8
-641.784 704.039 783.065
-508.237 624.623 410.243
-562.742 617.885 436.054
-535.009 544.34 349.895
-579.61 650.337 433.517
-474.458 508.387 309.615
-461.623 700.303 563.579
-507.946 678.239 559.448
-512.667 665.784 658.151
-460.936 678.953 436.431
-495.695 666.09 692.114
-548.441 549.124 330.175
-547.69 637.747 504.424
-466.786 702.114 506.714
-523.367 640.924 587.754
-512.914 520.131 298.329
-586.793 666.938 646.86
-460.244 671.537 746.245
-463.298 684.327 438.474
-524.197 536.779 365.787
-503.034 692.932 630.814
-573.38 652.435 648.04
-643.829 705.99 762.525
-509.456 675.287 663.269
-592.563 671.9 573.714
-482.203 548.106 357.361
-543.504 655.694 563.933
-463.121 680.275 800.112
-620.527 695.257 782.742
-583.655 616.368 404.868
-538.524 640.063 533.949
-455.26 679.802 760.764
-497.319 701.096 660.893
-495.878 704.913 677.005
-512.778 647.268 432.365
-573.374 647.869 544.232
-476.151 653.513 488.812
-461.718 651.078 417.014
-579.39 520.751 294.042
-516.302 571.126 361.056
-489.119 640.321 419.7
-502.518 683.223 670.18
-488.892 504.8 286.599
-546.477 664.173 547.284
-526.232 586.567 360.902
-603.814 657.878 680.437
-551.611 646.571 445.45
-489.294 691.532 658.666
-489.851 669.091 720.806
-462.969 512.134 294.151
-536.081 550.903 339.562
-516.996 498.956 313.54
-554.656 607.747 397.375
-574.644 647.674 481.885
-508.677 533.41 306.068
-501.473 670.031 630.926
-587.843 679.38 512.15
-503.142 616.538 392.401
-578.905 656.392 659.339
-467.033 660.684 730.424
-537.528 651.03 622.964
-527.275 547.827 309.118
-452.548 674.842 400.298
-499.802 636.24 496.443
-534.26 545.282 332.096
-580.094 653.831 444.349
-465.16 674.425 405.454
-503.87 672.298 515.203
-490.732 634.279 401.071
-479.57 549.764 303.032
-475.641 534.044 355.91
-579.551 530.911 294.114
-454.644 675.112 789.82
-544 647.288 558.816
-572.788 639.519 470.372
-622.786 705.606 743.551
-503.773 498.246 309.321
-558.885 535.264 300.256
-541.316 649.058 622.791
-573.079 651.479 444.241
-636.457 686.773 789.492
-481.965 640.923 423.141
-598.805 677.885 582.92
-560.565 640.253 425.586
-484.042 507.789 315.709
-593.232 655.44 547.867
-555.292 544.765 333.705
-505.906 502.25 287.569
-496.563 599.57 367.203
-462.612 688.183 758.33
-485.204 647.228 705.108
-572.309 521.954 312.64
-517.936 633.795 419.517
-502.362 590.301 385.054
-514.737 660.168 529.557
-508.687 566.173 381.174
-569.614 508.139 307.687
-636.448 688.615 803.876
-497.457 683.475 618.861
-641.321 700.53 809.194
-467.448 683.79 508.997
-622.857 685.679 750.139
-599.694 679.852 551.785
-534.905 485.545 299.094
-556.016 637.076 491.357
-474.013 692.711 756.885
-491.541 692.972 611.771
-570.888 685.045 579.712
-483.513 519.095 334.333
-483.291 678.563 813.551
-616.924 704.052 790.741
-489.515 669.822 453.481
-482.243 675.943 745.788
-526.571 669.007 636.595
-473.067 717.922 522.715
-575.926 529.63 306.565
-550.678 679.024 624.784
-571.827 626.568 457.032
-463.945 517.563 310.465
-642.01 698.916 764.702
-596.688 684.941 576.487
-499.423 580.114 346.055
-629.035 681.561 789.548
-464.184 672.313 400.292
-610.545 692.365 676.106
-474.51 684.365 548.04
-488.04 618.064 396.591
-503.257 538.483 310.253
-483.752 677.727 674.313
-502.31 665.694 589.634
-478.591 684.591 793.289
-485.825 668.18 722.179
-574.831 659.737 463.108
-548.509 651.643 477.12
-573.578 662.7 643.522
-602.636 684.058 580.625
-614.909 699.804 755.776
-450.873 656.457 402.138
-466.019 686.661 497.818
-485.987 571.27 339.87
-590.892 682.339 526.767
-465.018 548.99 329.374
-467.264 545.377 319.339
-508.097 545.844 371.164
-504.591 677.655 509.558
-479.103 648.267 432.502
-499.93 609.988 404.129
-528.889 645.488 535.694
-520.626 492.593 306.627
-505.234 610.195 408.798
-504.823 515.954 289.173
-481.717 523.766 284.488
-554.175 632.087 474.519
-482.28 688.555 748.111
-533.543 633.392 506.561
-518.655 659.034 653.977
-458.151 687.054 750.759
-573.604 670.162 659.625
-579.421 660.14 480.482
-460.531 670.486 775.17
-641.812 694.155 777.485
-468.413 659.094 448.494
-596.692 669.481 546.384
-580.228 655.069 484.564
-625.134 677.844 697.62
-585.618 678.784 566.349
-506.26 592.445 360.803
-565.534 647.162 547.398
-608.455 688.843 669.87
-511.964 611.737 388.344
-499.217 686.092 581.01
-573.514 643.428 424.437
-572.721 518.327 305.43
-596.844 662.212 678.695
-574.639 516.496 301.972
-478.635 684.073 550.682
-510.375 663.299 542.178
-562.737 524.235 328.985
-644.983 705.316 790.118
-471.031 663.74 498.423
-555.299 520.003 313.903
-580.783 640.747 413.473
-494.536 655.081 437.127
-478.64 688.881 751.664
-517.045 575.733 371.352
-631.524 675.734 732.718
-508.23 664.741 548.599
-556.421 663.133 584.833
-572.777 524.298 292.974
-537.229 652.641 571.653
-506.799 617.3 427.302
-507.979 576.042 350.537
-495.025 637.919 467.806
-581.458 606.273 379.146
-507.139 660.827 668.83
-466.948 516.866 309.479
-517.182 647.6 579.58
-643.998 700.594 793.618
-520.607 603.44 407.766
-461.084 656.238 422.721
-499.143 572.96 376.161
-505.44 585.256 351.005
-509.967 686.018 597.497
-511.863 525.225 350.59
-481.629 663.71 515.547
-551.832 623.873 452.998
-485.907 663.464 690.178
-541.949 655.103 576.933
-574.741 683.331 560.324
-639.43 690.775 733.471
-483.012 529.744 349.37
-462.304 670.352 460.884
-513.424 491.249 302.352
-601.358 674.583 632.185
-586.822 658.033 447.583
-504.821 521.408 338.97
-463.117 696.974 460.239
-566.275 665.489 496.224
-496.058 668.836 661.033
-481.175 682.999 807.858
-497.565 676.894 620.777
-547.916 542.169 355.494
-459.612 674.167 396.448
-469.436 695.179 577.268
-480.448 644.478 403.217
-462.68 666.097 743.499
-535.706 492.154 305.954
-561.141 661.347 650.904
-514.159 667.098 560.4
-519.244 509.366 327.808
-475.601 646.338 718.778
-487.371 545.986 359.752
-505.446 687.184 570.048
-480.489 685.033 582.414
-599.814 660.325 669.333
-535.321 503.97 318.542
-524.649 555.918 329.558
-487.898 648.236 425.237
-468.445 685.295 522.353
-563.722 651.665 643.176
-515.092 684.015 638.971
-492.73 648.136 689.949
-624.551 710.774 758.306
-484.135 716.519 539.18
-598.701 674.898 573.884
-529.853 553.447 355.834
-513.757 490.148 298.523
-485.474 576.516 336.111
-522.224 664.378 629.591
-463.57 667.808 394.471
-555.684 630.659 417.547
-468.921 690.498 490.576
-459.071 516.385 300.768
-617.723 697.872 768.37
-543.667 644.177 591.262
-526.673 658.517 624.416
-617.825 700.218 732.613
-618.188 704.933 728.189
-559.802 529.712 331.1
-603.575 660.58 683.667
-582.491 638.717 463.4
-619.2 676.142 713.797
-543.719 620.525 423.377
-500.928 671.701 637.772
-592.016 675.741 678.737
-545.445 648.009 587.94
-586.249 619.733 390.818
-502.74 526.869 352.229
-521.805 504.475 319.085
-485.023 518.129 329.331
-566.093 622.037 433.577
-467.041 653.573 742.304
-540.985 664.687 544.522
-465.85 537.607 336.039
-460.232 680.087 711.012
-571.524 619.222 395.673
-511.549 664.466 499.072
-485.529 637.449 436.086
-567.046 682.743 606.996
-460.472 711.921 570.108
-465.146 678.988 815.076
-480.35 694.281 465.534
-595.276 662.272 681.058
-589.477 672.879 666.274
-493.133 516.674 331.638
-504.438 626.613 436.757
-464.962 674.671 470.731
-462.062 683.194 770.61
-471.331 688.185 731.856
-458.337 675.994 749.445
-561.629 496.186 292.997
-519.569 626.659 413.701
-472.793 658.413 724.151
-462.582 664.955 394.518
-460.601 703.864 527.24
-590.126 667.638 531.609
-507.508 605.32 411.136
-452.102 658.344 405.57
-506.336 594.071 366.748
-470.993 656.882 778.655
-616.197 695.921 710.133
-592.547 688.378 568.538
-625.212 675.293 695.654
-580.247 680.674 566.605
-501.835 671.473 675.215
-627.713 714.918 752.919
-494.748 654.595 695.567
-481.758 716.713 520.505
-465.156 663.827 728.395
-514.36 636.397 418.327
-582.202 658.256 455.777
-597.1 689.682 577.908
-451.568 531.499 293.088
-477.068 686.176 681.142
-613.033 700.653 742.499
-545.367 673.148 544.957
-478.73 651.524 494.948
-495.307 636.911 449.565
-506.559 674.246 669.104
-583.577 639.656 457.181
-521.636 616.247 395.582
-479.438 674.513 755.139
-466.747 532.252 333.269
-605.898 679.142 690.298
-502.123 529.217 302.743
-550.935 621.91 432.432
-629.08 705.668 715.552
-477.402 640.956 421.564
-546.15 626.501 430.914
-584.477 616.283 383.073
-500.91 634.95 456.492
-459.148 532.73 324.105
-576.073 654.897 451.385
-509.401 639.466 420.828
-637.035 684.026 729.77
-625.976 716.146 792.864
-613.553 689.335 711.205
-541.956 552.616 335.764
-481.947 527.194 344.635
-524.109 675.79 634.789
-576.741 617.51 385.08
-460.611 674.356 426.735
-473.643 660.858 458.957
-472.503 636.749 414.563
-471.91 509.913 302.472
-484.01 705.119 501.218
-522.212 583.22 360.097
-513.566 631.818 491.131
-529.897 641.172 441.765
-591.337 674.269 678.344
-509.671 638.798 523.128
-463.861 639.741 397.103
-550.299 504.074 320.013
-516.493 601.132 408.731
-596.257 665.769 547.669
-509.188 650.933 582.894
-523.714 647.93 573.589
-495.21 571.996 373.104
-610.371 674.407 698.517
-463.347 668.312 748.748
-459.937 683.176 783.454
-452.116 682.161 775.279
-564.312 643.266 430.599
-626.226 717.321 776.491
-624.234 711.655 787.527
-582.167 640.336 417.745
-476.68 661.113 509.098
-621.25 669.84 700.846
-477.839 648.601 486.852
-557.953 521.223 330.08
-637.717 681.32 737.245
-478.755 534.193 350.35
-522.779 635.368 505.69
-624.575 708.701 788.37
-465.749 705.954 558.641
-636.973 688.894 720.975
-466.32 657.31 815.66
-616.186 701.51 763.27
-601.825 683.235 543.088
-521.468 656.975 641.431
-567.773 644.871 526.455
-611.819 683.718 699.508
-549.729 659.189 645.476
-519.958 667.304 645.034
-616.24 677.726 712.012
-604.723 684.761 576.619
-495.311 697.134 648.896
-483.34 665.016 733.517
-511.763 656.287 627.481
-557.479 666.592 503.091
-620.839 665.871 697.922
-458.176 669.524 744.991
-544.957 539.884 361.454
-567.731 656.707 654.851
-462.186 692.843 509.198
-639.659 695.601 792.912
-484.346 712.521 541.178
-641.58 701.986 785.203
-579.834 656.508 563.314
-525.202 686.097 619.492
-508.713 635.061 512.82
-603.326 672.899 632.005
-617.31 695.988 698.111
-632.111 686.345 717.767
-497.216 683.494 636.396
-583.634 652.086 477.283
-474.214 691.054 450.188
-507.458 568.991 343.724
-537.294 636.66 431.65
-555.508 607.824 388.833
-620.936 707.72 767.024
-609.957 670.432 671.167
-574.743 525.292 298.433
-540.634 539.575 357.724
-505.009 623.374 405.098
-466.911 673.525 471.857
-477.117 692.975 700.591
-477.418 655.264 740.689
-519.756 543.907 366.2
-614.007 681.913 712.43
-485.544 663.877 529.093
-494.66 654.611 698.538
-549.124 670.782 515.845
-622.688 708.947 786.288
-500.303 567.488 378.568
-478.187 717.971 551.851
-540.874 647.875 589.587
-557.931 664.135 590.235
-634.617 710.838 728.591
-527.173 668.031 537.195
-469.953 510.101 293.192
-462.611 670.576 727.297
-578.004 681.664 525.667
-544.46 642.714 434.109
-622.861 686.863 808.828
-461.769 682.826 451.335
-465.089 705.827 508.833
-522.035 604.849 382.685
-533.774 634.191 517.816
-524.393 685.527 622.319
-582.551 644.516 423.821
-590.536 684.73 535.505
-512.084 543.547 312.141
-499.15 597.759 371.085
-518.129 588.498 364.36
-556.687 674.461 528.625
-521.108 614.917 392.597
-543.954 628.534 439.605
-555.908 680.881 619.047
-457.62 675.361 781.386
-504.395 654.92 677.111
-569.989 679.045 527.71
-585.498 605.241 388.297
-460.065 644.681 401.182
-502.021 633.563 492.308
-603.03 691.267 558.718
-565.161 616.898 415.158
-478.698 685.871 680.012
-514.733 577.465 373.53
-499.309 537.687 300.566
-476.2 650.869 447.333
-528.708 620.675 431.621
-633.422 714.229 760.971
-472.335 687.629 725.936
-561.34 655.059 631.274
-483.243 622.305 399.894
-624.668 671.085 714.894
-512.279 596.033 364.813
-455.304 678.885 808.298
-489.185 512.909 322.814
-518.957 563.462 361.286
-478.258 679.759 439.54
-575.888 636.549 410.899
-521.913 629.832 415.976
-544.694 517.287 332.337
-503.627 631.033 493.5
-543.331 527.35 341.11
-464.029 669.042 396.405
-545.741 512.455 326.871
-459.846 704.298 567.838
-486.207 693.237 668.92
-621.648 700.77 713.087
-614.602 686.653 717.333
-497.617 516.113 332.349
-460.345 699.869 528.059
-480.058 676.182 540.657
-471.96 551.048 320.316
-624.487 713.096 764.132
-535.82 518.546 284.649
-599.784 692.269 579.599
-486.711 642.39 473.18
-555.685 644.028 435.136
-452.507 685.037 772.515
-457.438 676.177 399.017
-626.303 674.659 747.419
-471.924 652.782 750.587
-479.962 651.681 698.944
-475.59 655.119 745.816
-555.162 534.667 337.77
-508.379 664.253 495.715
-632.723 692.212 708.713
-470.107 689.947 487.226
-587.341 655.929 443.721
-564.927 617.368 396.214
-566.153 638.729 486.08
-529.631 508.502 323.361
-564.556 633.374 413.294
-489.518 672.085 477.693
-510.694 494.528 295.133
-641.18 690.05 784.52
-509.352 660.549 495.682
-471.866 689.397 741.671
-476.034 641.887 402.951
-572.087 674.584 511.767
-480.681 651.596 473.439
-524.281 507.89 323.332
-544.932 541.188 349.232
-510.909 502.24 318.2
-498.404 636.069 469.996
-505.041 690.301 626.087
-486.958 649.826 708.858
-531.831 531.086 359.018
-509.849 493.355 298.584
-494.325 570.398 371.942
-581.486 656.254 489.602
-455.209 679.761 817.728
-461.437 646.286 404.005
-497.488 670.749 582.029
-525.302 592.933 372.923
-579.724 618.943 391.802
-622.384 711.726 785.921
-487.834 681.684 477.429
-483.711 672.606 805.669
-633.154 683.969 727.2
-491.994 575.034 338.957
-562.278 528.747 332.862
-536.056 669.336 518.446
-633.315 680.208 714.298
-503.809 659.854 667.793
-610.984 662.888 694.2
-487.629 638.082 408.839
-578.883 600.01 397.303
-464.262 712.465 561.533
-481.862 668.143 778.628
-464.369 694.618 451.59
-621.655 688.346 693.404
-624.367 683.767 749.689
-469.43 675.23 477.355
-500.028 648.414 564.701
-555.831 648.53 460.207
-477.205 721.769 533.752
-583.894 624.466 392.897
-508.481 566.066 371.903
-493.627 613.638 390.946
-582.318 660.1 565.168
-459.821 701.782 532.281
-509.68 655.855 597.435
-504.064 524.309 347.85
-572.535 604.676 393.235
-550.398 638.734 426.892
-506.171 663.936 514.006
-543.008 624.302 433.746
-476.252 695.775 456.271
-472.904 663.022 483.841
-568.522 682.355 549.031
-509.875 566.208 341.401
-532.53 677.771 622.061
-505.399 549.937 376.194
-465.051 516.259 300.922
-491.34 700.211 693.592
-501.002 557.609 330.949
-621.083 705.19 748.109
-465.208 695.894 448.362
-485.951 644.708 489.663
-472.913 656.866 406.474
-568.435 670.957 500.67
-559.967 662.799 567.423
-516.102 514.672 332.389
-518.988 654.838 640.235
-545.874 668.701 514.914
-542.348 629.516 427.2
-468.023 645.456 393.924
-608.768 675.27 694.709
-474.148 689.556 552.789
-470.794 655.637 431.127
-577.69 686.133 547.609
-545.129 664.107 578.901
-567.342 644.757 427.532
-497.025 674.125 651.434
-477.421 715.749 574.512
-484.357 681.785 670.125
-523.638 596.433 371.848
-495.496 659.478 671.116
-475.736 682.111 811.429
-480.711 660.209 694.249
-548.686 494.199 304.91
-535.815 489.2 301.278
-489.973 655.212 715.827
-477.575 531.069 287.695
-452.906 682.81 755.554
-483.66 648.55 486.947
-565.697 665.634 638.633
-503.766 671.182 638.016
-581.316 615.87 413.057
-461.805 673.496 790.877
-502.38 640.676 519.136
-494.23 655.079 699.152
-495.938 657.883 683.639
-525.389 526.513 297.226
-508.952 563.427 371.903
-616.892 703.982 761.944
-457.026 528.603 309.413
-529.138 517.483 334.409
-475.97 675.274 431.648
-623.836 676.479 730.51
-478.756 683.682 574.7
-466.172 543.215 305.286
-552.099 525.214 340.768
-476.274 678.926 817.162
-477.95 658.773 781.655
-485.652 549.425 302.685
-461.632 531.839 320.261
-557.52 664.826 579.632
-585.246 630.376 407.693
-617.158 701.188 813.342
-607.403 664.833 672.243
-462.589 683.731 417.783
-539.121 526.729 288.804
-480.079 672.344 749.349
-478.908 661.228 815.905
-529.956 496.87 305.712
-530.62 501.533 315.293
-494.158 690.787 682.145
-509.564 651.613 573.544
-465.389 663.884 441.755
-552.693 548.632 330.923
-623.22 685.958 794.186
-594.138 680.834 531.101
-491.979 642.445 424.059
-510.534 661.446 625.244
-615.968 691.337 756.661
-501.458 513.033 330.691
-465.722 540.213 333.462
-479.613 688.489 756.604
-529.696 681.785 595.218
-457.772 525.814 288.932
-607.398 661.267 673.39
-542.989 539.47 311.187
-513.207 657.037 657.154
-532.931 622.444 452.691
-467.166 670.388 708.971
-502.668 680.039 676.333
-574.001 644.178 426.145
-454.26 665.84 423.728
-497.52 503.093 314.419
-509.213 668.705 559.916
-508.376 660.23 516.155
-517.875 589.243 380.151
-491.328 561.069 353.165
-578.432 686.935 565.329
-483.349 632.715 416.649
-598.644 654.245 673.109
-526.824 534.49 361.944
-485.039 711.136 531.067
-526.25 617.61 422.049
-489.294 669.587 712.817
-527.154 540.009 303.646
-523.832 582.092 368.471
-497.751 651.739 555.792
-521.105 519.933 337.992
-507.648 662.53 632.01
-466.486 681.537 803.957
-467.15 710.404 521.852
-619.461 708.454 804.441
-499.193 663.337 661.937
-622.292 681.42 687.028
-512.241 656.908 489.217
-601.148 664.238 683.504
-513.771 492.274 293.677
-460.964 668.371 758.352
-539.773 655.599 568.993
-466.47 683.053 790.305
-497.219 550.644 321.487
-522.784 664.485 518.069
-491.037 685.577 611.763
-618.327 697.169 818.937
-519.965 514.024 289.193
-470.993 687.125 565.194
-485.008 672.197 809.376
-479.487 668.999 772.804
-527.785 533.353 304.33
-501.489 663.695 657.57
-593.905 683.798 667.63
-495.236 676.309 690.908
-507.987 661.681 529.432
-488.039 523.396 342.821
-554.353 635.808 420.388
-527.605 488.633 292.513
-550.927 656.356 641.061
-492.221 700.777 672.913
-599.207 667.502 685.408
-547.277 616.556 413.559
-508.742 617.486 390.694
-529.593 556.998 338.833
-638.204 697.038 817.091
-538.166 525.188 343.292
-552.34 626.029 412.561
-576.523 668.567 660.43
-488.43 699.547 672.034
-523.029 525.542 304.871
-463.73 673.88 399.929
-473.26 661.308 709.333
-538.482 654.798 481.186
-561.212 658.575 489.877
-510.495 567.445 378.687
-583.649 652.447 508.521
-602.632 685.572 569.223
-589.204 608.315 404.832
-484.648 675.967 812.613
-518.495 541.257 307.695
-535.451 664.138 506.067
-553.506 677.427 636.298
-498.631 609.902 390.975
-584.733 641.129 415.137
-535.423 641.49 523.97
-465.315 647.749 417.145
-531.795 523.012 351.263
-475.308 512.502 287.741
-490.352 697.938 530.42
-456.878 652.635 403.326
-468.982 529.881 329.887
-642.684 691.334 766.313
-568.248 512.813 290.3
-484.06 692.353 675.935
-467.935 669.842 498.527
-534.074 664.917 560.882
-503.14 613.519 382.383
-528.038 676.06 610.589
-519.419 659.703 655.846
-486.097 639.271 406.613
-477.284 655.992 736.546
-575.401 683.344 540.859
-545.946 552.841 333.724
-589.847 656.851 563.533
-570.643 683.262 559.773
-471.567 659.227 396.805
-584.6 685.496 545.05
-583.453 615.382 387.047
-634.976 695.545 706.119
-569.589 535.484 297.783
-553.179 626.005 411.658
-504.858 637.872 512.086
-550.045 674.493 543.835
-490.068 645.669 699.71
-577.396 672.211 507.877
-629.011 713.117 742.593
-549.836 530.385 320.177
-484.827 554.095 343.883
-596.008 675.52 683.082
-631.353 672.877 732.218
-483.043 676.854 573.18
-539.756 544.815 337.898
-471.763 522.299 286.513
-620.614 674.317 720.789
-502.508 606.622 395.046
-501.411 641.097 528.965
-471.116 654.819 435.149
-510.838 676.43 660.735
-571.899 652.865 451.068
-581.201 685.676 562.351
-563.452 647.611 551.691
-492.563 635.113 442.572
-500.688 562.01 333.58
-588.738 614.421 392.584
-489.135 680.557 710.151
-488.485 635.238 433.962
-561.502 655.25 477.367
-550.304 533.93 349.148
-517.224 634.71 421.406
-607.094 658.41 677.561
-634.708 713.604 749.56
-479.243 683.505 447.742
-481.832 679.194 754.328
-548.269 528.457 309.704
-482.363 665.867 549.906
-479.803 686.579 582.679
-615.975 704.079 786.43
-599.646 677.988 684.084
-495.82 694.971 615.18
-604.831 673.544 690.623
-472.657 684.214 565.794
-568.496 528.988 321.655
-628.593 700.082 709.559
-581.454 666.524 666.241
-478.054 666.595 817.988
-528.186 650.243 622.877
-463.135 689.221 540.449
-497.572 515.892 290.688
-514.027 535.819 368.341
-566.5 686.638 614.886
-569.18 667.318 492.615
-484.207 681.668 772.864
-534.888 681.229 596.753
-491.567 542.096 295.866
-478.066 650.291 710.41
-480.946 660.74 807.693
-470.923 688.316 729.792
-518.741 649.052 634.461
-451.798 681.775 410.589
-470.915 691.567 733.787
-586.147 623.4 396.379
-500.955 613.89 379.054
-480.569 685.515 455.191
-625.384 706.818 735.793
-460.022 694.44 536.742
-584.973 671.562 668.09
-639.545 700.673 815.431
-554.637 529.65 312.709
-507.621 660.271 643.835
-529.805 649.783 470.73
-492.128 528.645 346.999
-620.713 679.813 720.777
-469.904 522.058 285.419
-473.114 650.725 433.175
-592.158 689.593 564.196
-508.492 657.788 662.703
-537.202 530.37 354.728
-495.073 630.947 396.309
-497.545 692.947 680.574
-520.393 670.559 650.731
-493.316 700.945 526.475
-472.476 661.884 479.468
-620.217 705.005 757.399
-552.778 646.917 448.676
-487.487 552.522 345.229
-517.496 662.264 547.385
-525.176 546.151 359.442
-533.749 492.268 286.334
-630.535 712.252 820.166
-467.826 689.342 544.337
-558.227 651.62 559.958
-571.842 642.051 521.912
-462.752 666.844 785.378
-588.741 654.434 663.551
-472.839 539.379 341.557
-636.102 682.944 798.563
-506.372 657.029 673.673
-528.97 616.434 400.979
-479.95 499.898 295.726
-536.224 641.492 433.089
-601.258 674.164 560.582
-482.89 677.723 748.99
-616.925 699.479 734.718
-573.763 653.491 564.987
-624.725 714.7 784.377
-487.52 672.35 733.637
-504.276 533.053 307.859
-465.177 679.095 476.798
-615.727 703.96 817.972
-639.975 706.031 738.382
-473.88 628.829 389.89
-625.287 687.577 694.885
-475.152 661.346 704.679
-471.024 664.758 492.794
-616.903 663.411 699.241
-498.035 630.235 439.089
-594.583 672.73 680.311
-466.387 664.224 809.657
-529.978 620.901 422.481
-602.456 695.729 586.722
-488.055 637.895 404.381
-630.629 680.637 811.959
-472.675 539.008 355.035
-493.399 691.276 649.981
-475.342 659.921 788.3
-511.858 602.417 414.313
-491.365 511.126 325.439
-487.139 531.512 353.333
-618.053 669.234 708.34
-453.129 679.96 745.004
-529.398 550.25 319.66
-525.086 523.971 351.42
-627.21 713.361 778.146
-540.011 679.105 590.462
-581.12 677.95 649.09
-639.022 689.825 737.709
-566.142 644.511 425.127
-591.924 681.361 526.91
-599.136 669.185 559.358
-521.95 552.868 321.079
-570.952 536.416 309.231
-533.716 544.464 311.544
-472.98 690.765 772.553
-622.229 688.627 777.131
-598.648 692.6 585.105
-499.392 670.905 597.366
-493.688 638.588 457.104
-501.154 520.422 338.023
-457.038 685.391 415.38
-494.448 635.297 398.07
-496.164 697.024 652.619
-633.348 674.686 739.717
-471.065 690.701 767.374
-622.026 679.771 726.8
-469.04 657.279 434.293
-618.104 703.379 765.415
-580.93 664.302 479.844
-540.49 656.053 624.641
-578.574 653.997 487.813
-459.505 652.667 405.692
-588.705 671.805 491.156
-489.121 555.991 321.699
-496.957 541.93 306.003
-462.704 703.847 560.483
-489.01 505.807 318.3
-641.649 700.2 807.685
-525.497 682.73 604.292
-552.56 650.251 608.955
-533.435 679.374 604.475
-469.066 679.295 489.346
-554.288 667.869 508.036
-622.987 714.65 793.832
-520.127 530.729 360.279
-636.323 681.456 724.016
-499.801 693.432 621.593
-473.269 689.946 698.137
-499.64 685.256 504.858
-486.582 522.156 335.016
-568.9 636.243 417.48
-631.818 678.342 782.545
-454.907 671.631 400.27
-513.481 587.508 363.925
-473.383 681.369 517.431
-595.501 660.583 554.963
-478.376 691.345 728.816
-469.153 685.876 712.438
-529.305 587.614 362.327
-583.955 623.194 410.159
-562.563 658.321 654.018
-531.788 505.931 287.801
-609.129 658.401 682.851
-589.604 664.996 654.728
-614.634 670.585 704.911
-512.658 658.423 645.171
-572.986 656.325 647.93
-569.583 611.797 413.078
-569.209 651.407 650.011
-515.72 655.67 653.173
-536.923 548.945 339.332
-480.686 688.358 737.261
-484.275 644.867 463.253
-471.051 687.88 440.227
-611.215 680.082 701.433
-579.174 628.196 403.721
-543.646 518.88 336.992
-496.321 694.334 652.863
-489.095 641.294 449.828
-470.649 513.704 316.726
-563.88 638.362 418.206
-459.282 538.88 304.501
-530.713 557.833 340.443
-482.025 666.739 418.585
-592.549 659.913 448.036
-489.515 693.668 623.937
-472.551 673.522 491.978
-529.477 519.434 337.132
-473.238 503.094 291.004
-477.917 656.077 751.977
-458.751 676.142 792.646
-613.265 706.735 810.246
-464.246 668.741 456.752
-480.04 685.285 790.753
-500.376 564.316 366.497
-564.973 533.209 298.14
-479.483 704.876 563.21
-579.165 635.533 405.603
-504.748 637.308 512.309
-505.403 637.961 523.519
-587.117 670.5 672.743
-520.228 549.67 316.808
-491.421 635.427 487.322
-475.574 687.853 446.509
-548.025 662.528 637.39
-556.569 535.782 313.607
-503.197 524.543 294.987
-567.835 650.751 454.939
-468.651 651.167 746.744
-511.307 681.687 577.916
-559.359 666.207 503.613
-604.387 658.116 672.711
-618.231 691.226 689.172
-485.407 522.992 284.187
-527.314 682.01 588.182
-462.744 656.846 391.289
-644.199 712.59 774.138
-639.909 688.345 746.925
-617.224 710.473 803.772
-609.388 672.231 668.11
-477.826 685.309 777.581
-460.151 682.473 714.036
-575.016 649.246 428.808
-473.425 653.661 474.781
-496.455 609.464 392.908
-516.521 591.905 366.254
-452.341 684.571 756.427
-531.276 546.596 358.332
-556.319 614.674 419.397
-498.5 679.258 500.823
-472.416 535.432 350.593
-583.325 649.199 431.05
-564.973 624.369 452.289
-593.588 670.644 583.283
-510.15 692.421 653.29
-524.283 593.18 375.545
-507.139 554.691 322.103
-639.727 695.51 731.938
-584.074 643.674 422.464
-480.824 500.615 294.674
-636.321 678.415 756.198
-515.477 625.08 469.967
-530.37 636.644 507.45
-574.611 611.539 413.41
-589.857 682.51 526.109
-580.786 644.52 473.304
-583.87 684.053 554.162
-469.701 654.256 725.157
-472.337 661.375 485.241
-571.946 678.502 640.841
-593.446 660.624 537.143
-456.849 526.341 311.557
-625.686 670.396 722.337
-494.72 622.682 421.221
-475.523 659.128 504.089
-580.03 651.5 478.106
-477.762 650.436 441.233
-477.442 693.414 738.464
-497.283 515.275 332.752
-600.879 688.079 674.804
-588.745 653.804 549.502
-503.144 657.119 456.331
-523.548 568.048 342.199
-501.5 643.208 540.366
-499.671 609.827 376.92
-574.763 656.249 470.949
-500.298 659.349 679.691
-622.862 685.061 760.805
-491.812 530.5 358.23
-499.732 583.159 345.887
-542.859 540.454 317.785
-517.511 494.03 309.251
-511.538 688.972 592.627
-563.858 612.307 402.26
-518.619 682.06 589.135
-515.366 603.868 409.311
-518.043 597.845 403.128
-468.513 702.893 554.069
-493.944 662.507 675.055
-515.44 552.192 323.725
-465.992 680.598 481.614
-559.048 618.016 409.719
-484.651 650.165 524.727
-473.554 636.763 393.614
-493.64 702.765 660.277
-471.788 652.237 812.773
-556.403 659.857 616.53
-520.481 642.333 535.508
-572.008 517.229 311.064
-507.87 655.364 582.385
-479.54 528.003 343.249
-518.509 638.612 424.146
-637.358 714.102 789.55
-542.491 647.65 551.306
-565.09 656.201 481.435
-619.768 704.81 770.822
-568.549 617.721 424.931
-470.649 659.272 723.776
-546.702 676.098 588.043
-597.118 674.131 539.454
-475.913 679.119 696.73
-475.29 682.773 812.867
-520.751 641.463 440.761
-589.611 644.917 454.471
-534.267 495.27 308.624
-485.667 544.385 363.93
-494.406 521.41 287.208
-496.05 631.735 399.206
-537.487 669.937 578.379
-581.88 613.524 381.707
-561.146 647.914 450.131
-523.855 498.578 311.81
-513.798 525.571 347.1
-511.539 646.287 425.829
-504.287 531.815 357.16
-544.129 672.551 528.454
-469.06 691.351 481.867
-508.412 662.727 652.944
-547.295 523.021 310.048
-482.125 670.819 743.616
-606.563 685.244 621.214
-516.734 622.823 447.337
-589.675 644.736 448.145
-490.423 641.383 487.182
-516.797 523.541 350.58
-518.174 652.793 634.757
-467.751 685.436 480.653
-487.991 656.431 689
-588.05 688.998 555.346
-466.489 683.269 422.438
-636.731 692.081 730.279
-612.409 685.55 691.526
-475.122 716.317 521.472
-599.409 674.311 577.293
-522.878 601.571 380.424
-545.882 530.602 351.509
-564.727 529.111 330.318
-493.893 648.671 543.301
-501.965 545.882 311.419
-566.485 634.433 475.511
-559.783 534.78 309.449
-460.914 670.6 430.378
-476.577 642.208 401.61
-480.748 669.163 781.923
-533.192 523.169 288.555
-569.667 685.531 644.694
-468.755 665.931 461.018
-472.229 650.751 429.949
-539.34 503.248 314.151
-463.79 693.823 496.889
-475.846 681.151 518.967
-463.58 669.675 395.352
-490.214 698.841 686.552
-578.178 605.771 377.464
-524.678 615.659 398.693
-555.935 496.46 292.061
-640.866 715.423 763.893
-492.893 624.524 393.953
-481.68 668.551 688.483
-557.819 663.356 604.153
-508.768 657.867 600.783
-468.402 537.928 345.205
-502.649 672.909 478.662
-471.636 513.577 301.688
-546.207 650.559 464.637
-615.967 704.414 724.407
-509.688 688.07 663.73
-483.908 677.626 449.527
-489.823 644.772 481.86
-565.292 512.317 289.447
-556.687 621.625 426.478
-569.657 650.224 556.861
-549.234 631.998 421.212
-624.14 712.347 771.314
-528.358 490.788 303.04
-589.095 685.585 534.416
-605.744 688.982 597.282
-535.697 516.16 333.111
-483.925 681.646 795.461
-471.341 674.233 417.336
-458.456 678.017 399.815
-480.742 531.302 287.884
-464.995 686.121 446.464
-472.547 660.356 462.187
-557.874 688.472 623.539
-487.554 671.129 461.832
-525.392 601.05 401.827
-569.155 626.811 429.542
-524.358 512.695 330.035
-501.158 694.826 627.246
-472.457 672.36 694.962
-521.181 513.729 290.722
-486.867 537.207 358.433
-484.852 528.745 287.509
-467.75 683.771 510.545
-485.758 585.66 347.626
-532.665 624.077 450.315
-469.493 688.239 752.592
-487.999 674.731 449.994
-550.293 674.847 638.939
-475.048 692.061 735.239
-465.476 509.96 299.08
-534.565 640.315 530.066
-476.514 690.123 577.309
-466.56 687.613 737.178
-578.307 632.019 437.914
-475.67 659.616 503.167
-513.934 655.836 615.061
-478.566 550.386 350.314
-488.658 676.822 583.294
-530.467 575.101 347.249
-493.47 634.351 443.959
-517.332 525.747 355.836
-459.03 673.12 760.269
-460.634 670.46 751.576
-550.619 682.01 603.161
-463.11 638.711 399.588
-504.339 662.67 596.419
-499.2 527.82 349.833
-494.243 518.656 334.194
-579.46 641.366 418.542
-605.91 665.508 668.303
-487.878 646.245 478.177
-569.567 674.576 640.845
-531.544 633.944 504.338
-486.98 669.979 735.657
-490.956 668.485 712.901
-470.924 690.712 764.198
-633.275 678.962 756.602
-576.931 635.599 467.802
-467.275 519.061 313.33
-579.439 596.485 386.6
-573.156 532.679 307.267
-531.163 622.651 430.321
-512.998 506.997 323.917
-512.515 627.814 483.523
-527.389 659.139 489.648
-491.511 536.974 362.092
-557.408 645.703 541.943
-537.917 548.743 341.906
-458.389 679.867 450.793
-508.763 643.855 418.532
-501.938 692.353 670.785
-589.974 658.663 453.591
-454.98 676.786 772.153
-536.086 487.75 294.453
-492.702 689.014 623.944
-488.281 699.601 688.131
-463.004 640.376 392.454
-480.423 710.907 500.08
-498.613 594.462 378.827
-607.695 679.194 692.911
-495.368 676.954 621.981
-623.963 716.343 803.862
-498.092 601.689 377.303
-510.212 659.099 526.15
-488.853 667.57 466.872
-622.819 675.497 727.201
-639.526 685.57 767.137
-462.659 684.191 428.878
-579.436 662.665 477.406
-516.271 549.846 311.359
-625.947 673.447 721.636
-464.723 533.542 338.906
-514.558 658.905 487.568
-641.121 712.557 761.244
-504.737 664.427 674.798
-507.789 689.961 639.312
-495.984 648.931 429.366
-591.306 654.281 441.925
-522.15 635.603 425.145
-583.671 661.694 461.454
-466.34 678.254 414.986
-499.245 680.844 525.331
-524.495 511.862 326.999
-542.726 490.528 297.375
-470.738 686.207 704.735
-517.264 653.438 641.726
-534.049 678.425 602.968
-546.693 638.135 518.64
-474.202 664.137 773.404
-476.647 719.724 558.391
-570.456 519.479 290.894
-462.369 665.883 818.769
-484.781 668.807 525.67
-590.338 668.014 513.129
-526.534 617.619 426.077
-486.004 704.131 498.806
-478.697 655.003 426.389
-487.717 690.851 488.313
-483.569 553.668 321.454
-491.55 686.948 705.016
-605.697 656.75 685.9
-481.532 678.521 766.448
-460.747 677.969 404.79
-494.719 523.478 344.665
-451.147 681.924 748.113
-531.024 502.639 312.669
-461.847 681.426 463.749
-513.652 680.095 573.631
-557.63 498.275 306.753
-624.762 705.624 769.776
-460.649 672.232 784.717
-470.914 687.069 722.756
-465.647 691.253 560.801
-469.314 653.947 446.948
-588.09 651.731 546.343
-507.083 632.532 497.321
-510.106 656.577 609.746
-624.754 689.281 788.231
-529.712 633.422 489.364
-595.387 681.546 574.551
-535.156 681.409 584.869
-482.454 663.381 803.644
-509.939 529.67 352.667
-618.789 687.866 762.454
-482.836 682.952 793.338
-461.526 668.653 737.987
-531.305 542.456 331.274
-475.19 671.142 434.87
-543.601 523.625 316.527
-528.046 669.042 564.146
-575.606 648.076 486.139
-540.497 542.764 343.652
-587.76 645.602 448.969
-575.229 683.733 529.112
-511.797 516.268 331.285
-457.004 659.962 419.753
-616.579 695.196 701.427
-596.488 676.755 681.228
-582.671 666.576 491.548
-565.367 638.039 494.181
-620.897 686.529 744.662
-568.814 526.396 319.099
-517.077 679.133 586.675
-501.194 667.344 681.294
-459.857 672.914 797.405
-484.643 699.327 698.445
-585.021 625.012 408.759
-591.397 668.895 492.667
-562.759 688.279 633.532
-555.473 682.585 616.34
-475.128 692.214 715.042
-466.754 547.644 324.421
-492.602 670.614 575.852
-530.172 490.377 303.691
-487.87 680.413 553.8
-520.375 624.875 464.918
-474.231 550.029 334.906
-582.678 675.065 565.269
-490.755 690.348 696.222
-511.978 617.702 435.449
-496.456 704.228 672.646
-573.835 648.802 541.562
-605.042 676.815 660.98
-536.387 671.076 571.453
-538.107 542.659 355.065
-533.154 621.787 433.185
-478.465 552.335 325.552
-635.891 679.33 756.634
-597.476 679.583 536.864
-578.201 630.612 448.878
-575.508 525.389 299.986
-503.766 499.216 313.367
-463.588 697.109 575.85
-615.007 701.716 803.354
-482.959 668.244 785.856
-617.114 690.444 732.228
-544.731 645.822 444.788
-493.964 622.256 409.058
-569.834 645.721 433.584
-624.261 684.078 757.861
-582.695 637.003 416.436
-478.288 696.329 569.116
-463.446 665.12 762.439
-523.319 628.206 421.161
-492.171 505.159 285.713
-507.757 662.275 626.171
-514.322 646.634 594.777
-590.191 682.15 518.58
-546.548 660.295 488.879
-519.795 663.344 548.499
-497.137 555.39 324.282
-566.111 507.496 289.862
-498.717 680.53 675.171
-518.011 536.965 367.623
-525.156 596.522 380.768
-623.344 670.978 726.261
-472.068 719.913 569.079
-484.856 546.912 300.259
-571.605 534.327 296.807
-488.942 650.06 536.571
-595.191 689.137 544.911
-554.323 521.804 300.404
-507.535 548.018 369.253
-572.155 523.598 293.025
-470.601 715.57 558.29
-573.627 611.275 383.107
-549.554 659.816 640.276
-487.424 658.511 720.796
-561.923 634.084 417.892
-505.737 630.116 457.083
-570.338 538.785 301.539
-533.429 674.913 534.677
-554.236 536.714 320.331
-593.8 654.557 665.061
-494.76 580.421 344.503
-586.97 669.006 564.425
-555.276 534.801 319.641
-545.976 502.77 315.465
-609.325 667.477 671.72
-474.311 692 714.47
-494.74 518.241 289.309
-524.813 640.674 587.618
-500.606 668.669 624.11
-630.91 679.07 780.132
-581.122 689.01 652.471
-459.197 537.404 322.988
-561.528 526.373 332.107
-512.428 603.736 410.526
-567.338 616.481 416.066
-511.13 559.597 362.944
-518.225 664.016 653.774
-560.125 623.588 399.509
-481.599 552.25 343.963
-504.004 660.257 593.979
-484.231 654.235 508.347
-488.766 642.493 502.474
-543.673 653.927 477.452
-464.596 708.906 527.294
-628.4 717.774 797.679
-620.535 705.888 763.804
-467.643 695.189 478.967
-527.86 670.963 525.211
-465.759 541.599 296.889
-506.743 637.505 420.923
-627.337 673.347 759.777
-483.858 690.471 716.544
-642.187 711.822 747.22
-507.288 573.32 356.414
-483.288 679.843 542.356
-505.967 578.313 364.727
-514.99 654.31 459.04
-493.723 679.204 479.381
-495.866 696.924 635.397
-469.456 680.85 811.507
-526.26 666.075 558.886
-466.946 662.112 797.765
-603.53 659.774 682.911
-466.836 667.905 791.267
-508.436 649.465 568.284
-543.451 643.136 606.336
-539.173 657.365 484.277
-578.286 666.141 493.465
-490.191 690.317 608.985
-603.175 686.167 567.882
-467.577 690.28 481.904
-463.679 512.142 288.939
-552.955 642.36 430.972
-622.662 704.69 737.172
-574.918 516.057 297.433
-587.891 615.26 391.054
-467.418 701.999 458.188
-630.551 688.035 706.862
-500.901 525.535 342.071
-473.732 667.907 701.739
-541.139 667.308 542.668
-481.344 681.409 801.087
-468.986 656.145 810.554
-582.781 599.214 396.335
-484.257 552.366 319.434
-638.346 693.314 805.125
-472.849 674.542 423.04
-463.024 699.493 510.482
-464.395 541.699 326.861
-465.741 699.033 500.811
-519.998 633.151 419.926
-515.268 548.26 314.878
-569.005 655.188 562.657
-483.621 641.202 445.566
-517.162 570.446 378.12
-500.064 630.242 403.269
-464.364 687.985 530.972
-534.129 522.105 344.681
-565.229 631.596 411.456
-520.365 648.147 619.627
-639.001 704.171 733.043
-458.022 685.043 747.38
-560.467 630.576 409.747
-507.346 601.954 401.238
-513.784 602.478 381.422
-527 503.903 317.028
-496.933 517.643 332.656
-520.035 496.334 313.628
-513.811 499.166 311.664
-491.74 684.037 689.408
-494.613 682.528 610.549
-526.044 551.918 333.149
-495.073 697.318 661.445
-566.514 620.54 397.206
-481.838 676.274 783.011
-510.768 634.245 504.015
-591.277 654.709 440.19
-589.392 655.808 537.977
-527.637 496.526 308.628
-623.489 702.515 714.281
-561.57 619.091 397.385
-511.588 681.775 565.013
-489.135 503.211 311.548
-516.321 686.788 626.204
-526.929 613.928 399.528
-501.841 648.072 556.281
-625.819 671.682 700.64
-555.047 507.483 312.255
-506.926 656.093 667.848
-483.198 647.053 520.303
-512.451 542.804 375.464
-564.794 505.871 312.053
-592.471 680.7 663.384
-599.39 691.164 589.651
-488.171 533.207 356.343
-515.771 668.429 566.96
-624.9 709.097 775.242
-523.35 625.541 445.505
-566.846 690.86 611.761
-536.874 534.533 360.688
-515.722 506.624 321.296
-479.817 683.114 810.282
-498.741 516.031 334.441
-571.058 673.727 638.792
-492.446 640.202 698.024
-471.082 521.151 326.282
-463.697 709.075 524.365
-452.125 680.85 766.219
-522.107 523.038 344.108
-641.446 700.233 743.677
-503.177 610.159 381.267
-517.852 651.265 632.631
-528.537 599.601 376.667
-476.07 720.597 566.14
-634.348 712.897 820.072
-501.451 658.74 670.033
-524.9 643.221 439.053
-546.994 529.897 347.595
-548.243 671.874 632.519
-498.749 523.958 291.208
-472.295 675.434 489.711
-595.025 659.435 568.697
-472.686 512.703 314.632
-493.823 660.733 674.823
-514.738 600.566 373.347
-554.561 523.639 336.835
-497.202 686.336 520.717
-526.798 684.038 631.857
-487.732 698.547 699.373
-474.041 672.778 691.831
-452.176 665.006 404.414
-553.419 648.636 451.911
-582.408 628.268 425.243
-552.356 612.995 392.754
-539.329 670.208 630.829
-582.184 650.35 549.089
-499.082 499.778 312.23
-574.006 674.222 510.957
-487.429 681.355 552.049
-537.972 638.285 510.152
-628.679 702.823 712.882
-464.936 659.152 760.046
-464.353 698.027 465.371
-451.063 678.09 404.257
-601.586 680.759 557.966
-631.239 695.13 706.369
-464.777 653.036 424.551
-460.42 660.407 422.372
-603.285 688.687 584.055
-637.056 698.636 730.188
-466.994 684.713 789.813
-455.695 655.776 411.434
-613.929 698.764 725.593
-502.121 675.633 479.757
-560.348 527.597 334.165
-489.824 649.218 540.098
-628.648 689.881 695.329
-573.062 627.099 445.126
-633.606 707.975 722.292
-598.647 657.744 669.975
-480.595 673.427 751.354
-484.945 670.039 681.035
-550.52 516.739 328.664
-578.176 656.154 650.567
-571.327 514.857 315.557
-482.274 694.949 677.907
-487.144 634.38 396.537
-508.007 657.465 598.021
-512.743 624.627 458.241
-543.993 655.611 575.135
-465.418 642.867 414.752
-483.267 659.633 733.519
-578.92 640.557 414.277
-535.784 660.182 490.24
-490.204 701.759 677.2
-570.22 680.715 527.229
-623.13 710.28 796.733
-616.752 691.26 699.489
-590.16 670.367 508.123
-534.541 655.804 619.713
-525.681 595.659 377.63
-470.999 688.91 545.438
-514.281 561.774 339.803
-542.777 652.419 586.421
-515.456 622.438 449.865
-472.924 688.882 753.526
-470.04 550.115 312.647
-498.159 522.259 346.49
-481.629 708.826 511.512
-513.782 639.364 528.695
-457.231 535.981 316.419
-623.532 673.584 719.914
-627.072 676.419 702.365
-456.185 682.492 424.063
-554.856 510.096 319.266
-598.989 660.745 664.837
-469.142 685.479 796.79
-510.182 659.385 641.658
-538.969 509.283 324.759
-461.644 523.126 311.149
-489.898 679.697 550.861
-540.465 661.065 489.917
-569.291 629.881 472.095
-479.461 685.389 767.832
-561.731 671.02 511.51
-476.909 651.565 711.673
-469.911 678.792 818.483
-638.657 695.257 818.891
-513.209 684.23 581.606
-480.42 670.145 511.004
-461.73 646.818 398.113
-466.098 661.196 720.61
-635.278 715.138 806.143
-478.93 658.184 800.423
-534.839 517.906 331.432
-483.229 556.484 322.994
-517.03 683.766 595.847
-486.759 695.088 510.397
-576.441 641.971 420.733
-545.206 660.407 633.125
-514.34 651.359 616.886
-522.707 498.845 311.436
-455.296 684.672 407.945
-542.286 539.346 359.298
-521.429 656.291 501.869
-547.909 491.523 299.055
-496.936 700.212 677.404
-497.845 695.305 623.927
-495.43 634.234 442.598
-591.55 678.794 671.196
-599.466 666.932 631.823
-469.915 629.24 389.38
-546.609 636.748 511.876
-472.875 550.379 310.243
-625.116 708.988 747.283
-570.548 681.951 546.79
-488.4 694.63 533.535
-483.754 663.099 734.218
-475.477 653.951 739.114
-475.86 540.803 358.094
-496.881 670.393 582.626
-581.866 660.617 472.156
-545.331 649.664 554.548
-591.147 679.154 570.423
-531.877 560.483 355.208
-545.704 523.535 311.527
-477.439 690.833 744.824
-520.425 656.378 649.787
-567.089 529.151 316.793
-488.195 534.239 358.626
-515.067 560.487 369.965
-512.846 660.033 474.863
-587.726 630.126 402.288
-562.341 634.26 491.822
-494.471 534.821 293.958
-454.432 655.149 401.516
-516.069 532.994 365.407
-619.135 663.814 697.451
-620.253 695.974 786.937
-512.308 686.136 591.115
-550.152 527.068 342.038
-512.322 664.213 557.118
-586.595 636.995 413.324
-507.025 642.605 533.108
-503.965 606.105 402.173
-468.445 660.006 810.013
-500.091 539.858 369.567
-478.686 697.802 688.358
-452.181 663.404 403.626
-555.071 623.689 448.785
-546.388 497.21 311.201
-481.938 692.25 562.9
-591.449 650.202 459.526
-589.605 675.056 503.452
-570.945 677.018 636.466
-556.99 542.283 323.876
-514.444 641.113 546.295
-549.404 633.778 493.285
-486.051 577.899 342.612
-471.134 719.632 565.297
-486.913 686.087 663.292
-510.639 639.836 518.314
-475.509 650.59 399.986
-493.839 671.528 705.449
-479.245 687.114 787.276
-545.099 625.425 419.397
-478.741 647.67 710.743
-565.221 639.698 513.509
-496.849 631.973 441.443
-567.234 659.495 566.853
-547.088 536.299 343.869
-495.273 679.224 639.626
-611.377 690.671 683.415
-624.896 711.377 773.116
-479.597 666.873 693.495
-641.828 694.151 747.083
-528.514 630.995 488.465
-479.278 699.819 556.303
-573.798 656.236 655.35
-515.318 514.531 331.492
-481.758 676.798 683.708
-457.718 673.524 777.854
-502.252 650.767 431.394
-539.72 518.816 291.851
-583.239 602.096 391.101
-510.301 627.604 465.76
-556.123 640.206 527.081
-537.364 670.958 525.88
-513.322 626.054 463.383
-492.106 680.671 545.589
-519.36 684.73 643.847
-508.153 604.05 381.924
-462.95 684.509 792.05
-591.33 666.142 675.73
-552.187 494.906 286.249
-467.415 680.544 480.263
-461.916 518.836 309.225
-581.819 670.465 565.273
-492.522 703.5 672.94
-480.394 665.641 779.086
-457.235 654.368 414.29
-516.445 636.804 514.505
-617.391 671.858 685.933
-481.476 672.054 528.434
-472.934 631.604 399.327
-625.799 714.275 795.213
-468.622 656.399 775.665
-473.721 700.618 473.623
-605.792 681.986 624.059
-516.319 653.779 628.257
-517.705 496.435 311.893
-457.616 683.353 737.218
-485.601 670.158 672.877
-506.098 493.589 305.033
-616.868 705.788 783.91
-555.284 531.003 296.221
-484.278 686.988 727.123
-479.513 564.77 334.47
-505.056 567.66 373.448
-513.195 640.629 424.903
-494.792 691.053 647.594
-580.806 626.13 428.85
-549.139 680.123 618.615
-479.647 671.103 430.622
-634.28 705.175 725.37
-500.703 572.848 360.588
-493.077 693.865 528.899
-629.813 677.793 724.247
-461.163 684.443 752.687
-472.482 533.16 352.978
-488.274 690.182 541.112
-597.074 663.867 569.066
-498.021 608.267 393.848
-588.573 687.722 547.324
-514.625 608.641 383.105
-499.52 590.191 374.067
-639.538 693.884 812.288
-505.066 663.901 586.737
-630.006 682.633 794.404
-514.036 635.795 506.178
-627.75 677.151 712.746
-596.086 662.675 560.333
-487.629 512.397 327.174
-459.111 655.709 396.94
-509.051 501.423 312.12
-519.711 662.562 644.859
-484.826 646.96 457.772
-584.262 621.596 408.686
-483.469 638.279 431.614
-467.391 631.294 391.719
-584.621 680.158 659.955
-511.668 604.869 410.135
-463.588 681.379 798.216
-475.519 689.405 716.922
-473.045 544.012 350.953
-468.637 715.493 516.037
-500.906 655.275 686.256
-563.56 675.739 630.312
-504.326 669.957 530.868
-520.564 537.792 369.154
-571.108 647.782 494.998
-619.392 690.824 771.707
-495.321 567.972 354.194
-460.905 683.746 436.363
-558.463 498.778 303.937
-609.539 681.053 696.015
-474.04 685.351 521.145
-506.296 665.221 671.898
-486.356 693.86 483.111
-471.681 698.728 485.67
-477.863 656.654 460.448
-565.233 681.072 609.03
-601.139 679.568 684.073
-575.618 648.502 543.34
-553.047 649.076 557.126
-464.841 663.402 815.972
-492.787 680.783 690.577
-513.631 644.301 432.887
-461.549 694.228 528.078
-616.211 695.64 754.4
-600.234 689.101 553.857
-551.849 657.406 486.038
-477.984 647.553 707.868
-481.917 645.468 497.134
-614.773 695.6 754.233
-484.011 669.089 735.331
-466.455 660.735 735.24
-526.414 622.956 410.959
-528.634 658.432 486.748
-481.685 659.228 797.911
-602.789 682.496 550.352
-590.471 667.513 529.325
-633.827 697.472 708.777
-503.139 646.635 563.798
-499.351 694.273 678.177
-486.051 680.568 589.685
-480.087 660.439 534.598
-481.171 678.014 526.782
-538.674 497.421 308.399
-474.262 690.729 691.268
-616.361 677.924 676.987
-492.696 613.646 378.359
-585.748 648.426 428.622
-538.291 494.369 286.281
-631.865 712.603 739.857
-554.123 631.432 418.371
-464.99 673.289 395.843
-581.397 637.972 422.734
-509.773 591.535 382.355
-475.846 697.16 460.736
-506.355 657.792 462.448
-471.421 691.117 733.602
-476.817 687.639 758.365
-534.949 674.305 613.866
-475.694 551.529 321.076
-485.198 654.667 717.036
-481.329 688.455 565.777
-640.03 708.102 809.35
-474.784 669.014 428.991
-462.446 693.189 466.859
-625.62 674.03 733.841
-452.615 682.981 789.968
-637.559 698.251 723.679
-563.78 506.264 288.333
-483.587 698.487 685.869
-515.533 550.887 320.783
-495.246 508.207 320.612
-465.516 663.346 776.937
-526.461 624.41 438.421
-536.191 626.827 428.358
-458.478 675.84 734.223
-574.788 602.253 402.669
-492.222 545.13 361.879
-573.601 676.037 523.432
-477.059 513.041 324.846
-512.673 685.902 594.583
-482.968 691.503 719.878
-498.396 645.679 682.633
-497.978 505.626 317.041
-604.71 696.1 579.743
-593.768 676.307 676.189
-642.603 713.197 761.437
-531.273 521.818 339.436
-471.269 678.64 820.668
-523.289 558.643 371.039
-455.909 683.025 411.937
-553.135 676.406 554.227
-454.49 682.382 407.77
-529.262 510.987 326.826
-572.255 638.397 419.928
-614.828 704.871 809.264
-495.352 673.9 693.475
-476.974 665.849 410.957
-618.233 668.469 700.77
-577.715 683.214 536.849
-556.034 494.01 298.29
-458.272 683.995 771.865
-511.75 502.765 315.993
-551.605 499.41 288.365
-465.3 547.893 317.292
-621.579 688.131 758.889
-566.828 678.291 654.946
-541.04 660.957 487.767
-612.007 700.564 733.499
-630.725 687.167 706.945
-512.767 513.797 328.214
-477.504 717.932 561.665
-584.211 683.643 521.131
-458.629 675.578 442.214
-605.678 682.71 627.691
-583.153 664.167 646.727
-471.164 508.189 308.075
-523.459 666.253 644.335
-551.764 626.902 408.736
-536.51 487.708 300.063
-515.186 635.857 500.55
-581.376 632.04 435.493
-536.475 509.995 324.4
-476.616 654.989 478.637
-491.24 698.046 685.43
-453.409 676.554 756.5
-583.832 628.193 415.99
-498.453 679.363 682.8
-498.22 649.358 552.737
-548.752 636.748 499.389
-464.464 714.865 571.186
-625.449 686.128 806.864
-531.482 529.281 295.089
-489.809 657.345 684.282
-573.876 685.544 574.064
-645.363 713.414 790.366
-635.337 715.394 771.175
-468.464 646.744 421.914
-505.114 574.742 379.348
-579.673 684.674 555.758
-505.89 651.541 578.726
-590.378 665.546 511.227
-544.464 643.844 613.376
-482.682 622.043 403.811
-476.761 554.76 337.359
-480.645 676.886 521.808
-618.168 694.115 748.761
-499.731 664.044 644.78
-459.879 707.748 578.432
-501.607 635.393 500.646
-572.642 648.574 477.025
-512.266 660.77 622.249
-537.797 504.337 315.001
-566.877 645.685 531.107
-604.217 678.607 679.95
-512.575 655.809 620.575
-467.813 636.233 402.442
-528.926 600.128 382.252
-591.852 663.674 584.238
-475.864 653.064 756.84
-459.131 533.07 310.523
-469.956 706.968 552.403
-464.649 689.17 470.733
-455.74 656.027 396.915
-531.801 491.576 288.213
-463.411 668.269 785.921
-619.898 695.659 712.911
-531.807 674.497 624.675
-454.807 676.12 779.972
-527.095 601.033 379.747
-460.805 684.122 729.944
-585.051 667.411 486.855
-465.389 707.908 564.32
-585.511 672.688 655.867
-552.928 612.652 404.34
-452.772 663.791 401.988
-553.952 507.295 320.846
-517.671 647.77 608.107
-621.811 672.365 704.492
-602.467 669.406 661.826
-509.386 662.067 614.84
-636.734 683.332 737.364
-522.29 617.33 403.881
-618.488 707.42 808.739
-498.151 689.376 605.553
-529.278 521.318 346.182
-554.146 642.199 438.974
-473.251 538.152 358.738
-467.003 682.169 492.332
-498.344 671.537 594.414
-513.915 644.682 557.74
-480.225 683.662 775.645
-466.259 660.918 393.976
-507.26 662.272 637.295
-643.998 708.648 800.678
-555.017 637.626 517.686
-582.705 606.088 402.071
-523.634 683.817 611.036
-520.84 509.518 323.114
-598.593 681.361 594.863
-493.535 663.822 707.479
-524.072 626.1 472.231
-480.968 694.918 560.094
-495.815 688.899 676.641
-467.527 526.944 322.717
-520.279 648.189 441.043
-504.634 630.732 413.642
-593.522 661.316 465.464
-503.757 549.241 372.949
-480.092 695.278 702.945
-627.503 674.843 708.962
-464.401 696.71 499.966
-513.858 672.872 661.982
-557.343 627.797 464.115
-572.928 642.775 520.817
-545.015 528.858 307.17
-593.209 669.009 679.259
-527.817 541.448 369.675
-618.806 683.488 713.091
-491.489 497.02 306.567
-585.669 618.029 389.826
-568.485 615.477 413.966
-510.955 561.454 336.574
-495.475 687.527 683.31
-462.121 522.64 310.567
-553.414 612.152 394.044
-580.319 661.61 646.771
-495.232 682.248 634.98
-639.551 698.603 804.717
-529.34 520.587 343.442
-502.467 564.857 368.079
-485.085 642.928 495.175
-554.574 663.612 580.54
-463.693 694.009 522.412
-477.86 638.426 399.219
-564.783 670.699 514.952
-572.904 518.837 307.103
-556.753 633.733 501.501
-481.618 645.078 438.743
-574.912 623.474 397.442
-543.961 668.429 581.423
-507.562 629.863 465.72
-550.858 640.945 513.728
-555.3 672.86 648.608
-634.016 685.505 718.796
-489.783 677.436 706.424
-460.911 649.709 407.892
-479.239 661.748 519.199
-483.75 699.135 691.31
-476.553 547.133 345.644
-545.84 520.234 319.171
-492.086 703.643 678.886
-504.071 645.475 541.708
-506.116 662.85 622.851
-481.122 655.75 518.155
-527.22 535.686 300.294
-495.135 658.446 468.532
-529.731 602.757 383.388
-472.097 677.99 426.721
-549.849 654.782 597.818
-467.453 687.387 775.365
-512.228 686.211 625.339
-591.207 677.174 675.509
-572.791 606.864 379.415
-461.28 685.49 768.325
-505.468 630.887 455.436
-521.957 648.964 448.709
-539.889 629.294 476.664
-619.834 707.015 790.101
-570.839 646.131 527.621
-589.709 653.303 553.32
-480.652 703.309 560.331
-586.452 670.556 519.601
-574.63 610.384 407.125
-563.326 681.292 624.826
-524.449 667.221 626.06
-499.073 691.095 621.696
-581.327 634.835 437.263
-496.409 497.221 307.263
-602.144 674.405 659.41
-589.098 670.201 485.868
-535.764 649.359 562.665
-502.814 544.599 371.785
-475.854 654.136 496.698
-528.624 639.927 589.072
-502.278 635.305 454.681
-501.167 655.858 435.422
-484.874 693.931 714.411
-510.144 596.184 366.024
-477.045 650.899 699.484
-512.767 625.744 449.507
-614.987 696.974 764.785
-475.313 646.96 718.888
-583.508 660.774 666.801
-571.694 513.931 313.593
-518.072 616.259 397.843
-469.323 536.722 294.278
-464.825 658.722 441.897
-506.532 644.808 538.841
-479.535 672.705 436.166
-537.626 665.369 569.932
-527.738 663.579 543.968
-592.629 647.045 448.673
-626.463 681.042 690.085
-519.606 590.864 383.098
-471.323 657.248 815.381
-483.636 643.199 448.183
-564.318 667.274 635.521
-549.101 520.95 294.286
-554.395 527.976 314.482
-582.297 621.627 414.279
-515.363 554.919 368.548
-498.507 549.163 366.373
-493.976 693.372 502.227
-584.819 661.183 655.389
-539.906 549.595 337.915
-476.818 691.62 702.377
-502.978 658.343 671.56
-515.978 638.156 427.181
-506.641 682.98 664.586
-472.381 685.979 561.611
-498.4 568.259 378.399
-484.249 653.953 434.182
-509.473 614.711 428.416
-534.366 648.707 575.856
-626.107 714.566 746.928
-626.445 674.555 703.841
-603.422 673.754 626.53
-481.658 668.583 689.003
-468.768 530.728 340.91
-529.458 648.287 543.458
-467.777 532.25 328.708
-495.237 650.273 699.834
-515.972 630.244 485.064
-468.293 669.873 468.735
-554.862 662.153 584.471
-476.992 661.217 782.651
-559 662.617 491.98
-510.519 566.157 374.081
-544.302 625.14 464.743
-466.735 540.253 330.546
-580.699 620.834 389.829
-476.357 638.439 412.329
-639.148 689.121 734.193
-519.357 646.836 438.486
-538.83 630.836 476.499
-490.284 563.937 369.108
-466.143 701.233 583.273
-524.341 493.441 287.728
-514.825 554.543 366.335
-478.881 654.527 517.65
-468.967 641.098 412.904
-486.643 540.625 289.072
-517.218 558.767 368.074
-468.893 709.358 515.582
-525.536 640.983 587.59
-553.214 658.019 601.965
-484.027 659.419 693.786
-493.872 540.963 300.953
-607.843 684.498 683.79
-469.498 690.305 761.918
-504.182 670.471 486.444
-539.868 542.424 332.295
-481.157 651.785 450.361
-582.635 619.369 406.949
-473.407 660.941 711.732
-542.76 675.412 581.91
-476.805 658.654 706.93
-481.548 688.434 754.207
-491.536 540.794 298.047
-643.492 710.858 802.371
-583.989 685.265 547.053
-501.131 579.324 370.456
-636.804 686.695 735.108
-636.758 682.679 806.357
-482.905 660.906 692.883
-500.255 627.334 439.788
-451.014 671.429 402.136
-521.661 616.562 429.821
-522.1 630.717 417.706
-562.222 614.89 424.38
-469.368 658.254 452.169
-523.632 489.549 295.19
-629.834 719.943 786.631
-559.371 614.065 418.039
-528.572 587.633 368.582
-565.088 675.341 574.991
-476.362 675.781 690.19
-606.086 694.893 584.223
-483.552 679.394 750.775
-464.748 688.166 518.684
-527.791 593.651 371.109
-496.32 523.482 342.051
-567.66 683.883 567.6
-461.769 672.616 798.427
-543.468 656.042 635.99
-644.846 710.831 768.221
-527.495 518.829 335.745
-516.572 568.194 366.384
-470.647 659.619 448.149
-466.781 671.125 401.565
-511.507 515.012 293.154
-571.533 606.357 383.324
-474.473 522.403 329.558
-548.349 658.701 488.471
-481.141 663.269 556.262
-480.478 680.011 542.662
-601.221 679.383 546.279
-460.822 679.729 474.555
-468.243 655.629 802.077
-462.12 696.507 455.765
-482.565 641.732 403.684
-481.494 670.704 783.622
-617.076 707.485 817.373
-469.417 700.707 458.725
-481.605 661.232 809.736
-500.817 665.705 585.072
-490.724 528.374 349.809
-468.361 675.291 701.86
-561.79 526.843 325.318
-498.441 668.674 590.22
-534.074 634.871 502.568
-593.544 657.497 556.075
-622.536 710.787 781.928
-599.416 655.328 680.823
-612.974 691.708 713.279
-524.045 496.982 309.311
-576.921 665.601 488.887
-482.845 695.852 545.949
-522.707 630.385 496.276
-502.884 585.139 371.824
-507.939 622.642 407.9
-484.655 672.183 813.989
-599.346 691.861 583.238
-490.29 643.661 487.291
-491.742 690.17 531.315
-487.729 642.605 513.253
-468.827 637.447 394.217
-546.421 498.711 309.841
-580.107 653.567 480.359
-504.612 650.543 680.571
-491.075 693.663 690.507
-565.664 658.301 559.05
-470.685 681.099 425.115
-576.789 653.294 443.164
-634.496 706.666 718.282
-517.081 643.453 564.731
-516.632 658.197 464.633
-592.13 659.682 461.817
-585.476 654.376 506.8
-472.786 651.169 724.501
-508.633 662.014 632.418
-475.114 648.387 722.606
-631.939 674.045 766.688
-574.04 647.835 499.597
-642.818 695.521 761.362
-627.036 684.957 810.337
-476.478 519.206 328.363
-592.219 689.124 560.242
-620.601 703.521 718.244
-492.458 525.122 346.598
-518.173 621.794 406.138
-587.597 676.935 663.567
-506.192 582.21 352.184
-584.798 678.153 650.443
-470.391 654.174 737.544
-554.95 659.756 612.971
-643.827 703.294 748.364
-464.131 691.747 468.975
-640.1 700.558 759.885
-461.918 669.041 730.808
-605.667 687.345 677.693
-587.77 654.293 485.726
-581.777 599.872 393.267
-555.194 683.322 629.377
-461.64 539.72 297.093
-452.065 676.865 407.36
-498.503 692.745 674.734
-488.363 541.619 293.794
-517.936 642.989 433.585
-547.291 541.826 322.464
-620.133 691.681 733.529
-491.464 636.695 407.825
-489.927 522.006 335.647
-464.668 541.237 321.005
-458.85 684.907 722.483
-484.78 528.09 353.981
-480.474 644.046 425.376
-587.104 676.331 510.271
-631.295 677.577 725.958
-489.244 640.384 459.28
-528.652 589.636 361.474
-509.906 673.351 559.23
-482.627 523.768 341.104
-638.961 696.19 808.596
-569.627 618.227 430.663
-606.891 659.662 681.339
-463.118 663.464 814.676
-609.742 690.305 669.644
-514.527 553.568 324.737
-491.096 690.221 695.359
-471.375 541.224 341.494
-520.335 672.654 648.139
-537.863 657.222 559.81
-559.474 670.194 577.071
-516.29 624.682 455.571
-530.022 609.723 408.658
-482.207 648.59 708.535
-516.908 500.442 285.737
-480.595 668.308 514.369
-564.363 679.94 650.503
-482.707 683.969 773.568
-551.921 630.589 493.846
-517.548 596.02 371.264
-574.599 662.469 486.385
-547.542 533.937 304.475
-600.675 674.359 660.155
-478.124 671.121 751.131
-581.125 684.916 648.478
-467.424 631.353 394.449
-584.976 652.787 523.033
-577.159 644.212 471.83
-536.979 679.541 587.438
-471.296 652.491 810.468
-498.829 690.995 608.15
-464.834 671.557 400.905
-558.528 666.162 501.078
-485.128 683.418 490.12
-565.762 680.706 538.975
-589.343 672.262 503.618
-488.99 641.279 476.678
-568.037 663.683 642.223
-477.584 506.61 315.147
-619.039 683.393 717.621
-479.624 657.265 730.848
-573.04 655.008 455.288
-514.076 688.325 654.703
-543.639 652.125 630.684
-535.349 528.308 288.792
-550.784 651.2 589.178
-517.436 574.56 371.675
-508.296 495.345 288.18
-550.604 543.662 319.415
-578.524 628.206 454.681
-556.084 652.311 640.097
-640.044 695.742 771.228
-642.307 703.284 794.269
-461.393 700.198 568.268
-496.478 655.554 695.659
-533.126 634.057 499.991
-462.961 672.595 466.787
-526.655 611.46 396.63
-527.821 530.715 302.669
-465.534 659.703 748.204
-463.086 691.664 470.569
-463.765 675.348 467.345
-466.235 675.427 403.963
-586.495 647.35 435.149
-482.566 657.147 807.585
-583.575 683.657 544.232
-472.151 668.163 485.607
-558.938 664.283 625.64
-510.179 692.32 646.297
-484.218 651.639 698.42
-574.28 651.378 561.36
-614.263 700.73 729.953
-601.005 685.21 560.327
-478.39 680.777 557.661
-597.02 660.187 555.586
-514.722 653.488 607.629
-499.385 705.51 667.294
-510.801 595.244 364.739
-624.208 672.127 697.382
-591.923 664.713 510.659
-465.435 709.838 520.455
-475.151 669.262 507.531
-466.497 701.554 458.974
-596.621 663.982 556.483
-478.339 692.028 708.821
-476.65 694.853 458.476
-604.93 678.242 582.458
-495.706 617.149 409.147
-542.972 648.216 557.023
-479.544 692.541 681.94
-644.716 710.868 769.381
-454.767 523.934 290.511
-482.743 639.02 402.878
-567.287 671.561 655.825
-623.405 709.344 754.407
-509.419 663.648 534.458
-485.279 663.067 686.74
-520.458 504.206 316.614
-602.328 663.04 667.648
-497.83 545.518 310.273
-507.102 659.985 467.564
-640.8 698.544 750.99
-484.218 720.022 557.744
-518.543 522.267 347.783
-515.356 611.276 386.526
-586.017 677.775 509.808
-580.116 636.226 447.817
-471.495 545.879 308.261
-505.549 664.287 475.543
-485.551 620.028 401.628
-507.268 613.448 427.645
-493.026 613.459 387.725
-492.215 630.902 433.132
-516.106 571.78 375.151
-482.729 524.855 286.389
-557.031 540.982 315.803
-565.577 666.214 656.28
-477.823 710.328 503.678
-486.168 646.093 508.15
-620.706 699.452 799.301
-478.994 660.6 696.209
-629.714 692.404 700.712
-486.412 685.768 719.321
-485.342 671.181 535.279
-473.986 716.489 529.907
-473.135 545.001 294.915
-499.036 495.658 309.138
-495.936 690.693 678.276
-457.295 673.807 422.051
-482.198 720.476 557.52
-523.078 658.107 626.75
-492.858 573.94 337.658
-554.802 659.689 624.203
-638.314 686.418 745.974
-627.207 685.349 793.06
-588.026 690.511 659.892
-534.934 523.427 347.165
-583.319 669.295 496.69
-480.458 694.404 690.066
-632.06 678.326 776.721
-636.431 690.697 812.904
-637.957 700.388 718.617
-515.904 648.405 577.747
-622.43 707.317 758.085
-523.652 669.219 569.319
-556.837 514.643 321.383
-513.476 602.679 409.11
-465.74 700.692 454.934
-504.54 660.259 677.801
-584.916 603.763 396.66
-467.661 513.28 301.932
-563.628 678.616 533.237
-485.098 708.09 546.806
-468.099 682.503 505.65
-560.635 665.545 612.394
-575.954 656.122 655.589
-510.183 631.675 486.028
-521.585 669.725 567.738
-501.616 690.273 597.709
-569.911 656.275 643.828
-503.346 687.856 569.362
-545.737 523.296 337.59
-521.574 624.004 456.371
-521.549 575.366 373.473
-599.094 674.441 688.738
-491.985 513.053 287.026
-499.273 693.608 616.144
-521.674 663.87 651.334
-492.715 689.548 608.544
-564.858 636.964 416.142
-551.608 530.228 320.767
-624.62 678.246 750.561
-474.45 507.79 302.773
-502.269 653.316 675.404
-618.035 691.648 776.131
-473.243 689.209 709.077
-547.651 631.015 482.085
-571.784 684.294 555.251
-585.438 623.426 390.045
-633.056 713.83 735.284
-563.884 653.572 455.707
-499.609 655.11 681.966
-566.966 656.23 563.84
-464.602 675.746 464.655
-467.607 668.956 469.624
-506.325 685.88 587.317
-487.184 642.018 474.631
-470.464 672.54 476.7
-525.006 612.602 421.009
-534.654 548.142 321.389
-632.606 673.33 750.282
-638.47 705.351 819.877
-485.431 688.046 597.377
-476.431 545.833 293.288
-570.743 608.248 391.878
-522.233 637.055 525.16
-510.253 621.061 442.791
-465.405 656.443 775.551
-512.978 655.524 605.37
-540.418 662.057 568.944
-643.236 712.698 800.54
-561.158 639.982 509.309
-479.634 504.957 309.723
-558.579 643.108 539.152
-462.548 699.184 550.635
-559.858 642.715 534.905
-503.484 519.217 292.421
-591.821 652.449 550.731
-461.068 677.501 408.582
-503.615 645.739 534.823
-466.954 645.896 417.404
-570.052 524.427 316.812
-560.622 665.152 575.229
-509.555 589.081 359.083
-589.69 678.639 662.569
-452.888 683.83 798.686
-486.497 693.734 676.739
-512.121 577.139 362.949
-496.392 669.191 605.325
-461.775 694.752 547.299
-473.602 542.265 355.518
-497.291 618.586 409.781
-504.893 617.572 402.064
-483.315 622.134 409.807
-620.731 678.483 685.549
-556.506 670.792 590.84
-640.11 711.033 806.344
-636.559 675.45 762.188
-497.803 595.293 364.322
-489.451 655.283 703.911
-461.291 640.931 399.076
-562.744 670.322 579.253
-534.934 544.179 349.343
-467.07 666.285 710.109
-462.918 673.451 465.897
-488.948 656.655 690.626
-573.519 656.281 476.109
-469.61 711.434 551.862
-521.876 629.629 493.303
-474.694 684.95 572.035
-522.13 492.508 291.663
-519.617 648.753 613.559
-565.453 675.221 610.326
-555.81 639.625 432.945
-519.915 627.439 470.7
-596.272 687.973 662.916
-509.119 534.16 361.533
-535.636 545.895 324.3
-586.707 658.266 505.093
-539.557 663.245 624.255
-458.61 680.453 794.391
-588.103 658.199 498.782
-490.859 527.889 348.073
-558.32 633.072 414.438
-535.476 556.094 345.541
-467.547 681.663 414.456
-478.501 684.909 527.8
-538.044 499.502 311.694
-574.274 598.651 383.768
-604.968 679.658 604.878
-508.685 598.602 393.916
-467.832 685.915 438.302
-468.085 654.451 795.874
-465.886 662.766 731.476
-464.606 545.529 310.387
-509.864 688.422 630.42
-509.237 688.639 663.756
-613.344 703.388 727.353
-459.73 688.877 459.386
-564.238 605.824 405.005
-583.251 656.278 501.418
-471.156 662.011 492.889
-524.066 515.479 332.25
-569.709 664.038 492.043
-496.53 644.888 521.138
-584.706 614.487 402.1
-492.698 618.324 401.582
-488.291 647.127 693.408
-479.8 686.517 686.707
-632.47 713.577 818.306
-544.514 543.258 335.112
-544.931 673.722 585.614
-549.968 653.257 472.416
-544.469 496.515 307.528
-481.401 656.81 735.819
-489.231 625.457 414.793
-514.563 656.513 648.287
-481.465 650.031 464.261
-479.352 676.578 523.766
-562.354 664.246 653.319
-487.211 695.363 709.118
-471.151 549.157 338.224
-496.166 633.491 475.963
-498.599 671.292 625.398
-486.7 638.298 420.298
-488.358 698.755 496.271
-608.443 668.041 668.286
-593.136 684.146 526.928
-574.852 656.09 461.774
-576.059 612.517 412.964
-631.215 678.581 793.315
-518.825 555.437 329.581
-481.501 673.746 787.061
-542.036 622.751 428.328
-484.138 674.111 550.486
-573.109 641.709 511.417
-521.072 573.184 375.203
-572.553 660.4 480.933
-528.136 645.329 567.93
-496.523 683.964 536.449
-483.257 675.331 525.409
-514.222 606.378 383.168
-517.671 649.328 622.807
-486.181 628.44 417.841
-479.5 659.026 777.035
-467.405 709.584 539.459
-543.212 547.725 335.945
-574.132 682.939 540.506
-520.615 605.553 424.095
-567.631 684.16 601.537
-520.173 623.163 462.364
-565.101 522.254 290.589
-495.104 529.583 351.65
-582.054 654.205 559.364
-495.97 696.73 679.371
-481.25 631.816 419.351
-457.098 673.284 754.718
-507.047 686.94 665.291
-505.102 588.104 386.15
-599.168 664.851 663.003
-526.37 656.06 629.204
-488.129 532.358 355.664
-498.831 609.54 374.043
-575.952 634.127 411.433
-526.003 637.299 518.972
-619.46 666.879 699.998
-582.835 654.249 495.299
-498.589 509.548 323.177
-572.981 649.403 489.615
-614.131 668.615 679.394
-516.074 674.215 574.234
-522.076 550.671 314.953
-472.024 690.455 785.075
-468.684 711.159 512.642
-489.627 543.916 295.326
-499.802 626.152 424.54
-481.872 652.545 501.092
-451.879 666.369 398.191
-511.886 605.661 417.271
-639.647 712.256 817.295
-499.04 594.364 376.61
-600.793 685.931 559.23
-543.566 634.806 494.581
-495.362 580.809 346.081
-521.056 601.824 405.51
-618.54 707.071 781.352
-505.31 665.726 644.092
-472.39 673.853 505.856
-581.763 648.031 472.787
-467.742 509.505 295.784
-598.168 665.906 659.073
-548.889 652.439 599.493
-632.834 689.144 704.187
-585.3 680.316 512.186
-624.762 683.694 798.052
-478.599 686.433 783.065
-478.667 659.388 428.776
-487.532 679.107 717.759
-621.528 704.794 753.669
-501.01 665.462 602.569
-616.313 690.398 724.757
-501.477 642.498 424.77
-479.726 690.174 564.169
-487.695 686.886 596.899
-498.548 671.657 686.328
-494.833 659.595 700.365
-510.225 658.927 654.066
-623.188 687.095 798.803
-462.473 528.695 320.363
-641.645 697.639 755.542
-642.515 715.582 773.987
-579.22 651.651 491.02
-489.172 679.267 715.805
-544.016 622.762 448.367
-566.611 633.911 481.167
-471.278 512.56 285.7
-501.183 685.231 673.357
-552.354 668.033 554.509
-452.266 675.51 413.885
-462.689 702.395 574.212
-619.452 701.783 793.455
-516.109 618.567 404.527
-477.933 517.389 327.231
-481.05 689.936 724.983
-642.839 699.873 773.619
-505.615 666.071 639.019
-493.392 685.025 492.511
-499.798 564.049 365.882
-595.783 660.671 666.95
-534.532 493.728 304.401
-462.697 684.575 774.767
-609.119 671.606 700.73
-591.451 665.204 535.306
-500.777 622.419 425.854
-482.199 637.136 424.441
-509.587 661.911 479.521
-619.584 676.468 712.128
-605.51 669.615 665.838
-514.317 596.155 389.937
-555.819 673.281 641.462
-578.574 658.711 465.518
-482.804 670.25 564.136
-500.412 626.324 403.494
-490.425 578.776 345.142
-494.216 653.125 683.565
-476.976 531.29 343.904
-556.403 655.293 630.812
-532.75 508.345 322.621
-483.516 672.895 821.081
-554.238 671.484 643.642
-550.948 638.754 507.169
-620.123 675.064 715.057
-452.523 529.07 300.348
-571.74 513.629 311.572
-461.958 700.104 514.53
-474.051 502.493 299.533
-488.177 645.787 522.804
-465.324 679.58 500.347
-564.794 675.023 651.811
-550.981 512.365 326.405
-587.773 653.274 518.418
-480.466 685.381 677.676
-550.285 515.136 288.798
-502.011 513.279 329.159
-482.382 625.988 399.303
-619.389 671.233 713.673
-471.968 716.81 530.013
-571.426 627.741 430.204
-508.671 516.49 293.703
-637.027 690.129 799.033
-532.539 666.221 510.704
-485.193 658.532 554.751
-517.904 658.909 524.16
-639.295 684.887 765.351
-510.194 668.264 666.472
-633.447 676.705 761.27
-576.469 666.208 495.076
-494.855 657.961 574.108
-460.03 699.403 513.529
-617.747 669.012 686.33
-479.493 682.73 538.01
-474.384 640.813 417.766
-529.079 612.555 401.06
-529.795 648.565 459.676
-575.982 603.331 397.961
-472.817 716.755 519.36
-505.191 650.954 672.169
-582.886 651.736 553.323
-496.971 683.434 679.675
-484.698 688.961 459.993
-580.259 638.317 423.619
-483.054 669.561 731.848
-463.523 639.503 398.329
-544.188 538.485 298.469
-513.544 645.022 568.153
-530.215 515.057 285.525
-623.702 671.681 713.28
-516.493 652.095 456.064
-525.036 628.032 477.473
-478.087 689.725 752.376
-473.379 691.713 693.007
-624.141 712.954 799.861
-633.082 683.311 796.222
-554.44 659.882 595.41
-475.169 718.415 523.846
-498.144 523.895 341.74
-570.216 655.251 472.133
-558.282 604.345 405.784
-498.019 676.596 545.85
-564.606 537.364 322.468
-554.847 662.866 490.382
-460.081 647.484 397.26
-497.169 676.063 623.2
-530.494 646.629 573.43
-600.8 672.523 563.687
-638.946 684.725 809.697
-519.398 645.619 604.475
-516.988 523.405 344.467
-490.455 647.173 703.149
-516.199 597.455 372.571
-481.568 678.638 578.738
-622.829 683.36 769.214
-456.336 671.283 769.303
-491.883 684.35 540.798
-459.104 673.659 752.908
-463.11 670.986 819.877
-504.962 617.447 390.873
-593.217 678.214 524.318
-516.707 684.193 621.196
-620.903 668.311 687.841
-575.457 659.473 475.072
-591.753 677.11 569.95
-619.434 670.362 691.282
-483.337 683.246 738.065
-474.86 656.668 787.806
-450.99 671.193 406.148
-481.055 652.644 722.63
-503.716 533.334 301.224
-493.922 540.001 362.03
-568.805 643.976 517.575
-566.691 611.081 389.304
-478.483 649.006 428.25
-520.212 660.814 509.741
-490.477 651.587 546.538
-542.997 662.501 631.911
-546.111 636.45 516.175
-526.623 661.411 540.209
-482.974 676.94 443.273
-472.155 652.433 726.187
-561.436 673.048 647.76
-504.967 671.67 674.298
-476.177 686.9 809.398
-484.665 657.537 724.318
-467.607 661.462 806.493
-525.839 671.727 635.827
-550.402 668.117 644.675
-505.413 672.539 524.812
-498.242 617.622 407.306
-480.491 665.348 817.156
-639.913 704.336 809.179
-516.992 654.646 461.351
-620.608 681.09 752.628
-554.694 662.462 494.832
-466.422 657.799 429.576
-575.037 617.517 386.599
-581.989 629.863 403.833
-610.315 681.807 687.608
-486.547 501.898 291.338
-599.563 682.861 555.476
-479.906 630.37 415.751
-561.711 614.706 412.884
-550.77 664.158 552.56
-501.614 640.82 423.996
-461.091 705.067 530.703
-551.264 643.6 437.349
-556.361 661.379 596.051
-555.37 503.387 316.684
-535.005 674.927 578.02
-453.109 680.32 763.091
-554.139 625.315 412.485
-596.2 665.521 578.06
-464.472 659.12 437.178
-470.244 630.822 396.642
-467.513 649.953 420.59
-515.268 496.909 308.452
-534.514 661.642 566.26
-524.404 496.235 290.87
-541.057 541.381 365.45
-464.807 662.721 741.532
-503.791 658.289 585.473
-575.151 631.206 406.646
-554.046 660.777 586.847
-500.779 670.158 643.75
-472.667 689.981 706.267
-527.505 644.631 605.756
-585.407 684.64 532.031
-618.213 662.68 692.833
-565.25 667.504 502.351
-532.541 658.992 620.252
-455.928 522.155 291.763
-481.053 665.658 789.81
-554.929 649.44 556.328
-534.228 654.216 577.689
-473.695 656.741 778.811
-628.376 714.812 751.776
-473.72 686.954 565.98
-497.065 531.614 356.706
-507.826 602.655 374.739
-511.42 583.478 359.865
-581.042 652.302 474.779
-566.919 500.861 298.133
-516.918 642.693 537.676
-545.889 655.576 631.194
-601.122 689.232 556.505
-517.838 631.455 488.961
-534.061 669.171 522.851
-552.71 531.904 321.233
-547.696 536.685 298.567
-476.911 629.884 398.734
-508.603 651.113 572.997
-615.814 684.287 712.016
-583.259 604.508 401.283
-460.94 662.193 395.84
-470.064 686.534 528.949
-599.901 687.624 591.005
-463.157 682.906 415.389
-511.975 560.885 369.947
-577.952 638.284 469.369
-588.892 654.924 467.355
-471.905 665.737 714.951
-507.328 665.561 667.198
-588.529 660.518 459.116
-512.125 657.619 660.084
-570.72 512.126 302.89
-599.356 686.723 536.547
-473.296 645.194 399.327
-492.834 530.625 353.598
-546.902 623.937 453.917
-498.607 626.912 434.881
-476.481 522.802 335.807
-494.338 594.154 365.281
-492.874 643.489 702.02
-465.995 685.838 425.828
-504.592 505.394 321.201
-576.422 628.44 402.245
-471.762 667.614 703.714
-587.439 684.864 533.724
-480.879 646.452 418.208
-469.321 651.626 794.727
-487.464 657.983 688.207
-467.742 511.938 291.281
-482.802 692.312 554.249
-561.483 672.791 520.653
-558.213 635.839 506.045
-641.344 696.974 774.804
-465.968 662.887 819.081
-507.532 682.848 667.739
-518.476 516.997 336.656
-500.554 670.555 620.171
-517.62 507.094 287.368
-524.253 650.385 461.364
-599.311 678.145 660.331
-602.397 691.129 549.635
-570.011 681.174 576.659
-546.756 637.973 513.47
-480.125 652.7 405.993
-464.954 661.947 774.731
-462.717 702.032 540.863
-480.878 666.712 748.747
-499.874 574.279 359.409
-520.094 593.004 368.887
-583.69 669.634 665.411
-619.325 705.266 748.901
-475.822 654.638 715.145
-578.484 674.31 567.6
-476.56 693.67 580.568
-533.854 651.506 621.067
-584.362 650.428 660.471
-459.229 530.983 314.75
-458.13 536.952 323.144
-492.451 681.04 615.98
-590.603 667.57 528.766
-483.573 687.301 678.218
-638.641 716.502 796.085
-508.318 633.06 496.524
-496.938 685.917 636.533
-465.57 656.006 753.411
-474.672 658.236 459.671
-589.58 659.576 510.117
-567.737 679.657 628.689
-468.067 666.744 714.702
-474.758 719.197 564.84
-543.825 630.518 471.942
-539.245 669.697 513.246
-561.744 499.384 293.578
-499.366 605.862 373.526
-486.914 630.037 422.229
-570.881 653.644 648.904
-582.458 634.595 408.824
-495.891 615.436 404.2
-458.908 684.942 736.35
-556.023 618.343 400.126
-558.236 647.255 444.431
-563.606 631.487 471.223
-504.306 645.826 424.205
-629.627 683.16 697.897
-550.02 493.448 299.726
-509.126 641.263 557.763
-621.076 708.772 818.536
-476.176 658.673 516.785
-481.32 635.438 420.346
-488.527 671.141 725.245
-524.098 551.766 318.861
-575.847 638.38 416.498
-520.176 626.931 476.442
-454.475 524.391 294.326
-627.453 709.468 734.351
-481.341 625.415 407.75
-518.161 569.987 360.153
-541.131 524.844 343.713
-583.638 671.468 650.539
-498.552 666.03 689.744
-483.33 644.48 435.217
-472.036 648.013 395.388
-627.106 684.516 806.988
-500.668 649.184 683.461
-618.422 691.108 676.293
-520.901 544.717 308.273
-618.373 667.862 695.135
-528.185 613.634 395.648
-504.643 629.347 467.75
-460.607 678.897 813.693
-464.969 689.287 538.263
-602.222 661.179 685.601
-481.743 655.426 501.676
-478.98 669.34 763.986
-559.563 661.09 628.092
-512.52 641.547 535.913
-469.301 518.306 321.338
-565.025 655.366 651.853
-567.424 640.548 503.871
-527.788 676.53 638.846
-485.214 700.504 695.609
-591.068 656.289 444.437
-498.478 655.797 435.245
-585.503 617.705 396.622
-586.27 643.019 460.102
-573.591 631.755 461.578
-504.468 557.998 367.243
-516.926 612.482 429.552
-472.366 661.472 707.521
-616.848 701.369 809.606
-464.561 680.624 809.357
-487.076 656.284 711.763
-490.751 527.739 284.053
-578.351 630.319 407.038
-561.944 675.707 622.107
-638.941 708.082 729.44
-455.717 663.804 416.78
-464.015 666.265 728.342
-499.657 678.254 524.222
-461.641 693.482 514.902
-588.574 674.802 496.883
-581.484 660.644 662.965
-569.93 665.085 487.28
-557.667 673.154 557.849
-484.108 700.307 699.714
-463.911 643.943 404.674
-496.305 691.759 617.06
-493.931 496.503 291.564
-570.425 638.502 413.438
-632.812 715.192 769.618
-530.194 637.516 529.281
-528.15 664.714 540.689
-518.344 662.507 553.004
-478.783 718.432 574.044
-579.458 629.663 402.151
-598.309 671.58 557.914
-480.118 684.847 448.585
-472.001 711.337 548.32
-490.58 686.425 704.574
-468.6 684.202 437.251
-622.31 713.484 801.401
-565.786 678.876 606.496
-485.102 678.349 786.196
-517.552 512.365 326.199
-461.228 666.494 440.269
-557.93 620.453 401.842
-478.641 679.812 679.316
-556.119 678.629 636.069
-483.085 561.837 339.395
-574.479 674.213 654.749
-470.729 504.02 294.527
-471.892 630.017 398.91
-520.656 610.816 391.488
-483.556 655.406 694.538
-491.727 569.888 345.332
-463.346 544.867 321.642
-486.059 515.822 326.048
-527.657 643.734 596.813
-635.158 705.797 720.212
-572.393 657.471 647.118
-523.503 666.621 537.984
-585.634 656.899 517.008
-594.835 671.56 578.341
-504.51 694.12 645.945
-513.753 686.904 627.687
-566.3 617.444 394.393
-492.751 625.422 425.762
-500.267 681.793 674.392
-504.037 576.475 355.018
-558.595 633.509 488.887
-503.847 649.276 439.844
-498.303 702.168 648.11
-552.628 638.924 522.307
-486.111 699.497 494.687
-618.646 683.394 722.834
-508.066 665.817 505.15
-553.517 671.146 602.407
-532.709 532.329 359.026
-547.692 618.998 423.004
-586.849 654.863 492.251
-633.188 714.429 796.111
-560.417 651.746 557.736
-472.846 689.938 538.742
-509.414 574.121 346.136
-467.274 690.602 495.45
-524.449 621.58 405.914
-592.362 682.324 570.36
-484.233 643.23 468.128
-515.227 659.036 484.231
-511.249 688.394 646.129
-577.854 648.808 541.899
-573.953 670.273 656.97
-499.215 539.505 305.089
-560.96 635.62 485.258
-599.66 673.125 563.584
-494.709 679.891 687.49
-555.563 671.06 597.355
-591.039 676.262 672.916
-579.662 636.745 460.33
-612.261 681.421 683.549
-579.734 678.184 519.248
-584.575 654.08 663.285
-489.463 576.64 345.629
-477.427 535.898 355.487
-530.407 505.165 284.543
-563.867 655.253 642.673
-469.561 525.902 325.278
-494.257 693.571 678.568
-604.758 670.891 662.44
-492.892 650.139 701.451
-626.02 715.745 772.501
-519.281 678.847 581.78
-463.871 691.468 554.449
-507.06 503.919 316.188
-500.317 509.646 324
-478.319 651.831 491.622
-525.296 652.429 629.371
-527.783 612.915 415.621
-497.829 676.028 647.132
-534.278 550.462 344.229
-600.494 688.004 588.671
-581.699 634.062 408.848
-453.99 662.673 412.456
-469.746 686.293 429.164
-619.919 691.898 758.97
-475.341 551.858 338.358
-491.971 646.788 693.685
-582.319 641.287 449.235
-603.253 677.353 587.479
-508.924 584.559 355.865
-505.077 611.53 410.742
-529.341 557.719 360.002
-525.16 664.147 624.141
-506.434 522.085 296.801
-549.079 498.305 311.085
-603.417 691.877 560.153
-532.617 658.01 619.163
-585.888 663.289 523.879
-555.444 523.892 315.476
-495.824 661.813 692.751
-558.635 535.926 312.575
-484.058 626.635 415.975
-466.467 669.146 397.104
-509.441 660.793 666.622
-607.499 673.309 666.89
-523.899 516.765 337.032
-475.535 680.98 518.258
-604.345 675.519 631.852
-525.436 552.12 358.756
-556.223 634.869 417.742
-558.283 535.703 306.113
-597.752 679.799 537.282
-549.228 637.292 525.169
-462.595 685.969 716.53
-634.04 680.432 718.336
-470.955 720.106 572.38
-616.773 701.32 796.522
-599.905 679.057 549.393
-547.3 547.446 327.933
-524.113 675.411 575.65
-553.573 679.981 551.095
-539.257 528.829 292.692
-519.023 594.869 370.333
-602.969 680.874 574.168
-574.498 663.779 659.569
-504.109 647.827 680.387
-493.234 634.112 485.351
-520.779 664.12 639.716
-478.89 675.985 820.69
-482.463 676.551 678.855
-551.727 674.508 590.875
-578.779 621.702 430.355
-482.108 537.843 363.05
-462.557 661.796 433.058
-514.88 640.67 553.876
-473.107 674.902 414.114
-578.227 666.677 643.553
-493.434 690.056 505.57
-566.836 643.131 538.574
-476.8 662.873 742.201
-583.744 626.259 397.33
-464.722 706.484 536.555
-555.65 646.168 627
-461.782 686.585 452.871
-506.556 655.142 448.213
-508.491 669.526 554.532
-501.224 665.857 684.538
-511.563 691.842 654.324
-521.893 630.413 474.266
-499.684 591.784 359.704
-518.94 648.283 633.047
-491.382 696.749 662.577
-561.371 629.967 466.132
-603.603 693.316 573.2
-457.889 657.592 414.974
-492.739 661.947 577.819
-463.851 669.115 717.364
-464.355 666.277 716.058
-478.742 535.012 358.962
-490.397 673.458 710.951
-530.032 546.329 361.764
-484.645 672.049 444.374
-504.771 672.396 496.666
-454.046 679.861 801.84
-588.951 678.513 660.954
-516.568 653.435 611.8
-509.479 524.082 348.682
-515.381 535.585 309.054
-465.031 541.274 312.849
-467.152 642.911 410.433
-488.215 692.767 704.113
-545.314 511.056 326.54
-596.367 660.894 545.933
-521.494 601.879 378.77
-615.871 692.892 732.532
-512.434 681.417 661.731
-567.321 534.359 310.784
-474.376 652.646 708.9
-562.061 643.488 534.45
-486.069 658.751 719.912
-475.221 656.081 715.826
-605.655 674.245 669.254
-533.526 629.916 476.071
-552.287 667.168 582.371
-584.977 674.373 658.211
-570.699 510.553 298.088
-491.414 639.664 497.572
-509.106 696.446 648.129
-452.379 524.485 294.247
-508.849 630.594 494.942
-524.469 666.959 507.335
-484.409 650.195 512.749
-546.205 654.735 586.692
-490.19 635.483 437.345
-528.207 643.862 438.606
-492.766 658.365 682.518
-499.677 691.85 674.768
-532.788 643.955 602.124
-508.183 662.949 648.055
-527.852 670.462 515.22
-554.655 527.127 308.424
-532.941 497.359 309.773
-496.032 622.94 409.354
-519.021 520.512 335.561
-605.966 678.279 625.655
-473.47 664.558 702.847
-517.861 607.156 383.333
-514.767 639.888 425.821
-566.967 670.16 506.149
-465.383 530.41 330.435
-508.874 641.48 531.259
-456.57 648.747 403.323
-544.076 501.548 310.82
-472.613 510.061 313.612
-555.892 606.115 393.401
-516.826 542.821 310.352
-548.244 652.092 565.307
-467.399 631.673 397.589
-512.473 604.216 420.275
-511.132 503.388 314.1
-623.778 710.584 774
-527.655 644.487 549.003
-561.42 497.192 304.773
-557.042 674.283 518.608
-497.901 668.43 661.958
-489.732 669.473 722.34
-577.12 644.174 517.251
-502.974 665.312 616.674
-461.65 531.542 292.483
-587.433 663.525 525.193
-517.145 496.015 309.284
-518.405 646.442 595.017
-471.397 678.4 424.252
-500.572 656.987 679.123
-525.105 489.184 292.883
-565.349 670.568 567.996
-582.404 626.175 396.658
-620.796 701.711 740.413
-502.14 658.155 458.707
-553.004 675.602 593.679
-547.654 661.098 547.223
-459.231 657.113 395.178
-499.709 680.573 530.075
-564.201 667.161 657.482
-466.481 688.649 743.339
-513.477 650.236 600.025
-598.021 692.572 550.88
-473.715 716.49 576.553
-569.764 529.238 314.544
-545.215 490.839 297.325
-494.266 637.518 467.983
-513.558 647.813 592.61
-592.181 673.312 528.987
-475.631 654.431 767.361
-469.637 662.822 465.576
-614.161 690.557 683.85
-507.017 681.81 561.869
-491.197 637.351 498.919
-555.739 521.676 291.19
-512.556 517.393 337.669
-527.018 547.614 324.423
-642.695 694.858 783.482
-547.574 636.94 511.748
-470.161 653.985 813.296
-557.155 613.642 401.003
-590.365 653.009 668.94
-487.488 706.781 534.154
-635.935 680.296 746.099
-612.836 665.65 678.571
-617.402 687.268 723.263
-593.358 681.416 520.872
-620.792 687.102 743.499
-548.076 651.028 592.134
-557.856 526.771 335.477
-625.384 676.282 711.151
-526.857 558.446 333.501
-462.086 703.533 584.381
-486.901 654.778 694.009
-469.52 685.908 516.269
-472.335 686.59 535.363
-493.81 683.965 606.638
-636.316 715.924 799.2
-483.311 692.865 490.318
-479.041 693.971 711.549
-533.934 673.94 533.421
-497.481 606.793 388.953
-610.504 676.958 699.62
-506.427 516.089 334.109
-572.859 642.405 471.187
-487.604 649.958 525.824
-558.735 686.974 621.991
-496.68 653.293 564.69
-527.742 635.27 428.174
-591.111 666.389 482.929
-593.385 663.659 679.451
-457.348 678.441 788.01
-607.816 661.048 674.436
-535.149 498.51 284.379
-604.777 691.056 578.063
-549.391 540.46 349.383
-463.108 685.156 755.351
-563.242 645.84 540.655
-548.725 648.434 554.477
-494.548 682.622 545.753
-565.548 528.266 328.904
-619.784 696.495 777.657
-457.837 674.234 425.571
-599.137 692.461 567.863
-457.913 676.585 448.943
-470.885 697.397 477.891
-478.136 657.636 425.734
-500.392 656.739 669.564
-500.9 503.08 284.85
-556.701 655.415 484.053
-511.933 571.812 357.028
-454.637 686.055 745.788
-529.414 681.266 586.156
-499.201 573.374 378.373
-480.081 650.979 717.342
-482.285 689.241 722.61
-484.381 568.148 329.061
-486.351 670.373 570.245
-493.703 565.319 368.368
-511.679 613.235 390.333
-644.915 713.715 796.337
-473.465 659.819 454.231
-592.124 661.705 536.729
-515.799 660.604 516.672
-622.09 692.301 697.106
-584.597 657.221 480.992
-493.838 683.09 534.981
-505.537 655.942 586.701
-532.768 538.983 364.444
-495.948 687.786 682.17
-477.417 719.722 529.241
-467.752 672.976 500.49
-461.597 687.64 461.497
-502.462 547.496 367.823
-510.052 557.747 369.072
-639.761 695.085 802.658
-481.337 565.175 333.886
-495.716 608.881 381.146
-502.891 690.454 606.984
-619.488 685.007 677.626
-631.713 714.253 769.842
-566.532 685.209 608.704
-624.287 713.433 806.36
-514.373 672.867 562.275
-505.165 674.624 555.099
-603.979 686.261 551.393
-459.405 671.898 434.894
-482.859 666.051 562.845
-473.899 663.231 755.977
-616.709 705.783 774.518
-480.797 674.053 682.464
-464.038 684.915 432.226
-558.33 519.978 323.242
-469.155 659.239 454.857
-509.298 516.692 291.066
-471.043 541.882 298.825
-503.636 607.398 407.873
-625.235 708.452 736.876
-471.953 505.106 294.369
-580.138 675.034 655.72
-639.72 713.61 791.811
-577.126 645.619 529.827
-465.755 662.783 731.659
-521.574 644.205 579.706
-631.498 676.389 743.105
-478.391 684.583 809.54
-587.895 653.054 546.16
-542.827 658.312 484.534
-579.41 668.49 564.463
-538.874 646.154 548.397
-552.154 648.167 627.06
-579.734 643.479 435.025
-619.852 688.444 681.384
-479.428 687.704 742.414
-496.755 648.484 540.549
-559.701 654.146 631.313
-467.587 694.282 475.171
-543.873 544.497 334.172
-538.15 534.176 298.33
-573.64 603.447 377.199
-505.797 666.755 630.581
-519.255 576.286 373.677
-517.308 652.958 459.436
-544.121 671.281 637.291
-556.827 660.862 615.392
-623.18 707.907 730.48
-497.377 642.357 429.172
-460.058 691.337 517.027
-460.193 671.267 444.31
-498.842 515.621 287.069
-637.243 683.12 769.304
-480.865 664.022 744.547
-493.862 568.851 331.687
-589.178 677.987 668.789
-569.992 609.808 390.929
-462.569 658.578 424.771
-587.33 686.043 541.535
-561.479 626.154 441.47
-489.451 697.96 493.346
-517.024 559.877 363.322
-479.387 664.462 751.317
-507.952 589.712 355.799
-530.167 585.558 365.667
-617.992 708.417 781.979
-517.218 605.179 423.537
-480.258 629.094 410.35
-474.163 694.813 456.312
-531.886 644.27 548.647
-602.541 676.531 578.555
-479.838 501.042 290.174
-522.821 620.518 402.642
-473.842 719.717 526.349
-462.934 514.392 294.641
-460.301 676.582 727.31
-500.415 649.655 679.391
-539.72 632.862 428.866
-582.16 634.752 432.917
-610.599 687.223 670.974
-548.845 627.52 465.225
-504.331 633.19 498.351
-467.756 523.647 287.109
-602.11 681.922 678.09
-455.299 677.772 769.481
-469.544 663.109 718.619
-476.838 667.946 414.63
-464.99 649.152 413.291
-500.972 592.021 376.604
-499.23 602.985 381.946
-462.216 682.273 779.113
-525.44 558.695 371.827
-612.403 688.113 704.54
-479.343 680.413 561.221
-458.094 673.918 806.722
-453.413 683.354 735.501
-460.359 521.884 310.611
-457.953 679.393 800.236
-575.22 526.633 304.879
-541.053 655.354 481.622
-544.352 550.055 330.746
-582.003 644.147 421.612
-479.289 679.44 558.335
-491.783 693.905 507.672
-464.507 659.671 740.311
-514.724 495.395 289.543
-460.697 697.556 518.047
-479.27 677.519 763.953
-578.354 673.725 666.152
-513.676 647.025 434.213
-478.723 661.076 420.452
-471.981 687.218 572.561
-480.938 653.819 499.68
-515.154 582.675 353.587
-480.325 519.77 334.43
-470.505 538.897 348.398
-491.45 663.088 578.528
-464.736 693.749 566.629
-539.24 657.527 572.936
-584.08 614.847 392.581
-485.805 690.445 665.488
-612.571 685.396 706.292
-505.423 700.257 648.352
-460.993 681.79 469.979
-467.088 654.697 786.291
-469.878 686.183 732.029
-478.039 688.396 453.295
-459.636 685.774 466.097
-587.299 649.756 431.872
-567.123 651.39 559.513
-585.869 655.702 438.521
-459.915 651.692 411.561
-466.87 630.901 393.324
-615.31 703.797 778.135
-587.467 663.633 532.775
-503.985 666.107 674.95
-536.744 543.521 309.06
-499.949 593.979 357.037
-586.776 662.747 519.369
-554.003 630.019 414.911
-503.236 659.142 596.945
-536.338 504.737 286.935
-514.328 552.409 367.061
-561.733 521.699 322.186
-497.839 679.764 620.142
-517.085 628.096 483.312
-480.122 648.795 436.361
-591.37 660.12 465.85
-502.211 701.621 656.392
-502.171 693.674 629.219
-598.957 682.592 577.024
-624.122 682.569 737.099
-559.992 653.928 652.953
-619.097 711.186 816.131
-518.144 684.714 596.757
-631.707 678.003 777.271
-556.909 667.745 504.674
-596.316 669.705 680.058
-481.024 682.494 747.523
-606.775 664.905 683.278
-459.335 673.081 763.586
-636.47 681.994 768.344
-555.93 639.78 532.554
-508.891 684.469 662.943
-502.229 604.847 372.02
-486.856 625.206 395.8
-598.359 670.092 571.585
-486.387 688.327 598.937
-507.052 639.698 420.048
-460.269 696.694 517.42
-639.813 701.622 731.599
-583.311 645.142 513.864
-468.59 693.438 447.339
-481.381 657.87 694.738
-458.294 702.837 513.943
-509.636 661.095 649.088
-584.164 606.897 392.04
-516.233 601.469 379.741
-486.578 682.504 586.014
-488.25 654.385 695.849
-550.561 620.897 410.409
-476.715 722.87 535.076
-505.141 505.999 316.165
-523.606 598.408 403.977
-501.153 532.369 301.676
-492.288 694.867 689.656
-471.71 690.607 742.099
-503.74 671.976 546.682
-481.881 653.607 517.158
-556.473 651.189 626.758
-465.768 706.869 512.581
-510.316 645.287 564.713
-527.762 637.971 430.055
-494.859 696.925 633.178
-464.027 677.829 467.738
-500.269 624.469 428.015
-553.636 625.292 452.026
-555.082 532.77 335.991
-585.345 683.681 533.583
-552.028 518.296 319.52
-476.493 657.17 449.271
-623.944 688.597 690.01
-598.791 684.599 671.515
-632.261 716.54 794.428
-515.434 567.505 342.098
-490.604 624.446 393.806
-489.161 643.569 518.015
-583.176 648.761 505.899
-551.343 651.573 634.166
-478.568 679.557 439.113
-467.349 657.999 444.524
-505.903 625.27 440.484
-463.332 697.822 457.482
-598.645 691.893 552.139
-535.824 502.568 312.006
-507.017 519.708 294.165
-590.798 682.385 515.842
-478.607 678.983 686.265
-527.061 611.119 394.524
-503.268 666.172 646.259
-518.1 587.163 359.378
-497.101 650.617 685.865
-541.506 550.173 335.575
-503.183 623.169 424.786
-556.341 686.859 628.814
-506.169 686.746 600.205
-570.102 620.925 394.735
-475.171 702.158 477.082
-477.316 507.416 308.411
-543.347 511.335 330.193
-515.787 682.726 587.895
-499.682 560.668 332.2
-570.782 681.063 530.254
-563.08 662.078 635.965
-479.127 657.802 500.397
-492.972 534.73 291.543
-610.066 687.819 684.053
-530.811 574.125 351.457
-621.081 698.338 708.001
-467.052 657.915 814.373
-555.946 658.178 605.719
-570.736 513.731 318.432
-554.263 488.483 296.671
-615.328 690.925 721.465
-495.619 636.412 479.835
-499.348 703.062 654.772
-469.813 683.442 426
-495.909 688.221 532.601
-549.178 623.006 407.011
-531.889 668.125 504.9
-503.624 590.754 356.862
-613.924 681.898 692.587
-471.193 658.971 486.04
-469.368 652.609 749.241
-468.435 664.69 726.922
-548.484 508.259 321.088
-482.087 659.958 811.596
-512.73 632.857 505.435
-502.931 558.878 367.23
-527.204 598.386 387.049
-487.15 671.512 664.48
-494.854 597.833 365.464
-595.316 689.184 563.636
-552.655 613.252 396.811
-625.256 682.914 784.941
-620.466 668.652 686.53
-568.512 627.158 454.838
-513.159 686.575 638.998
-563.738 651.619 554.119
-571.124 652.771 442.497
-490.218 644.081 505.044
-607.542 681.612 680.83
-484.423 691.183 712.546
-624.821 685.808 744.383
-515.678 636.08 422.294
-599.78 694.972 570.353
-471.27 668.024 467.907
-462.623 665.958 726.431
-477.107 670.83 505.544
-503.359 662.674 465.672
-623.089 709.277 781.588
-622.96 709.825 808.117
-480.158 711.093 505.437
-467.139 711.747 577.11
-469.877 662.054 712.549
-504.874 569.203 339.992
-475.035 655.228 713.896
-504.083 666.946 619.199
-512.997 657.311 500.415
-630.32 676.892 716.095
-483.223 636.433 423.184
-457.375 673.539 819.992
-546.939 619.379 423.94
-547.536 624.204 455.937
-455.269 659.184 420.844
-477.346 654.135 699.07
-526.312 524.872 349.919
-562.068 639.849 419.113
-547.659 643.146 532.227
-516.505 556.501 327.536
-476.638 661.8 516.758
-528.416 650.562 466.014
-495.685 689.069 524.861
-497.586 633.675 403.219
-518.025 575.351 375.912
-466.885 673.199 714.235
-467.323 532.439 333.131
-530.357 646.343 581.06
-597.87 672.498 585.757
-625.802 715.245 763.337
-461.038 537.338 328.832
-540.182 663.53 628.563
-549.183 649.728 468.187
-576.762 685.107 553.838
-563.502 682.838 640.334
-585.06 683.994 567.804
-525.003 592.554 374.157
-487.433 645.684 483.629
-635.194 706.896 820.504
-526.565 664.078 628.045
-593.279 675.95 657.797
-597.351 693.472 584.93
-528.108 581.235 368.22
-572.115 658.116 469.703
-497.668 573.853 377.543
-515.619 652.293 639.614
-452.452 658.378 411.485
-509.869 498.756 287.119
-483.045 668.566 529.807
-584.066 655.783 479.063
-512.525 560.264 371.846
-632.36 682.889 793.416
-498.475 517.198 337.361
-510.924 685.428 593.141
-483.843 664.012 532.644
-463.497 684.176 733.637
-546.775 620.481 410.186
-602.727 691.526 568.693
-502.057 671.795 534.748
-536.838 516.856 330.769
-494.798 686.19 629.111
-500.603 496.11 306.801
-617.678 692.697 720.789
-537.35 489.68 294.18
-522.185 670.395 640.278
-500.856 602.885 382.043
-566.085 508.219 313.855
-474.534 690.322 577.508
-492.592 643.008 519.907
-559.69 506.892 313.801
-493.507 647.805 536.829
-484.936 522.905 338.99
-501.182 639.095 506.35
-615.61 706.045 816.013
-561.229 622.837 438.505
-566.58 667.509 638.903
-518.478 493.084 286.506
-459.079 671.617 455.595
-499.167 601.997 370.082
-580.08 594.633 385.628
-493.15 679.236 698.065
-465.921 690.831 548.018
-475.44 648.58 425.641
-492.752 678.358 702.691
-569.209 619.863 394.127
-480.535 682.022 533.831
-490.824 686.734 479.659
-561.922 653.787 653.993
-635.825 705.646 820.957
-467.619 650.064 392.091
-496.844 638.68 510.601
-481.753 705.605 554.894
-456.968 684.435 738.61
-479.623 686.348 566.69
-549.673 619.459 417.392
-525.154 652.506 619.108
-592.943 660.034 663.659
-509.022 647.38 564.637
-515.877 686.493 652.937
-542.865 668.452 513.366
-480.278 679.865 528.505
-637.242 717.249 776.102
-493.562 568.949 377.767
-542.101 656.887 627.473
-517.52 503.257 317.825
-465.385 714.479 563.384
-461.217 670.005 810.099
-564.914 639.029 486.85
-479.046 705.086 492.044
-594.344 667.631 538.855
-553.258 506.829 318.846
-592.016 656.99 662.895
-482.125 655.686 723.198
-560.704 625.772 460.199
-507.251 614.508 390.349
-470.933 686.829 699.186
-501.269 662.237 667.555
-543.208 526.237 298.7
-464.949 687.985 449.047
-477.53 552.292 342.225
-618.364 699.305 787.625
-512.29 686.987 621.212
-573.811 664.824 493.036
-456.145 651.627 398.881
-479.586 697.825 467.614
-488.172 631.216 425.138
-473.629 673.862 419.578
-505.605 633.62 462.424
-542.126 526.34 322.536
-630.74 687.461 712.318
-471.99 653.254 728.259
-641.507 702.712 756.433
-548.791 666.953 510.322
-609.906 667.199 694.695
-523.007 644.258 441.761
-559.348 668.191 652.776
-577.539 632.821 446.883
-484.353 668.417 806.259
-524.105 611.881 426.664
-625.999 692.403 697.274
-589.387 661.363 671.633
-538.635 643.759 601.689
-530.379 679.395 578.668
-511.714 656.849 626.918
-503.939 659.85 589.044
-551.534 628.237 462.298
-591.779 665.185 677.75
-607.151 691.478 671.591
-530.992 496.208 312.61
-606.671 678.229 616.603
-462.849 700.533 543.748
-617.495 702.337 715.757
-576.214 645.489 523.559
-470.263 700.487 486.422
-514.41 652.503 459.98
-544.73 620.039 419.222
-566.663 662.239 567.342
-490.917 664.065 469.485
-479.551 651.651 449.412
-472.211 653.225 747.847
-512.313 559.463 369.527
-511.358 651.733 438.384
-507.446 660.987 606.231
-562.256 658.056 633.277
-503.968 668.955 607.157
-550.02 647.853 622.612
-484.63 639.209 417.011
-589.955 656.138 560.97
-459.313 661.539 419.133
-603.582 690.725 672.459
-623.442 673.164 728.905
-479.609 675.246 767.269
-482.321 522.969 331.133
-548.519 638.445 532.075
-486.858 676.936 813.994
-600.849 678.183 546.757
-481.728 649.219 712.879
-464.154 686.463 762.068
-484.038 680.071 447.716
-614.229 692.229 680.807
-466.91 700.923 583.662
-522.059 682.861 641.847
-561.198 611.858 409.262
-471.336 518.858 326.463
-473.084 685.504 566.907
-638.908 688.014 755.797
-479.596 657.077 741.828
-474.918 640.922 415.811
-559.085 665.252 629.13
-541.497 677.236 617.974
-500.974 686.478 519.569
-526.865 632.252 429.48
-582.291 657.62 662.217
-564.303 672.346 516.73
-589.282 662.507 531.343
-550.4 666.783 580.454
-528.038 569.963 343.961
-561.465 632.484 482.485
-592.697 674.827 657.846
-528.34 617.219 413.774
-644.323 713.186 792.046
-530.711 628.89 472.265
-502.601 657.497 465.551
-580.306 651.145 481.808
-454.146 534.722 300.411
-513.319 595.195 395.506
-502.419 592.666 359.101
-495.851 631.703 399.885
-465.346 687.597 745.293
-518.507 630.517 415.73
-583.421 648.069 528.844
-559.633 534.169 334.966
-568.361 677.346 529.343
-623.282 690.524 800.92
-640.252 684.759 748.794
-477.24 650.39 489.174
-623.108 688.365 806.365
-471.076 661.874 710.73
-549.812 536.621 319.663
-466.025 660.291 796.953
-485.666 684.153 716.241
-513.958 555.906 360.935
-516.265 650.534 446.011
-569.953 644.191 426.156
-570.722 658.406 562.581
-498.519 613.793 398.354
-621.458 678.316 684.735
-499.885 625.776 429.141
-524.241 580.64 371.644
-469.972 676.403 478.522
-636.832 701.098 730.28
-573.261 671.259 643.874
-514.113 639.783 424.048
-545.367 625.282 461.409
-495.07 695.795 645.157
-464.677 686.632 443.4
-564.772 632.906 413.931
-464.147 686.652 746.033
-483.68 659.761 527.305
-600.163 674.74 551.028
-486.528 654.755 720.639
-560.984 496.645 292.081
-639.899 709.879 737.23
-475.247 655.666 813.232
-490.76 665.926 572.782
-593.497 667.461 540.311
-623.153 687.795 793.704
-494.599 702.921 663.477
-532.101 622.239 434.458
-462.299 672.692 397.232
-524.21 651.238 457.701
-642.665 701.551 790.297
-477.473 666.106 694.29
-581.553 675.062 507.67
-506.597 636.25 500.982
-478.055 644.786 422.543
-499.474 658.317 677.874
-505.482 524.482 300.998
-479.713 669.604 762.616
-572.167 679.29 522.689
-488.032 504.731 287.653
-465.707 681.977 806.579
-501.84 685.307 672.33
-528.049 583.998 356.447
-553.273 657.061 649.589
-586.521 658.374 658.115
-486.637 704.485 528.922
-466.32 714.203 527.645
-461.805 671.751 755.148
-579.42 691.055 647.001
-563.842 615.778 411.132
-584.216 620.325 402.492
-634.571 684.41 821.116
-557.475 676.109 539.778
-572.529 665.886 659.077
-560.267 633.099 480.07
-572.805 616.402 419.863
-484.402 662.867 794.327
-523.296 552.678 367.9
-489.262 649.865 706.834
-567.849 505.121 305.149
-543.183 516.985 332.951
-488.05 693.923 656.573
-591.064 653.473 669.08
-518.05 640.707 520.753
-537.331 508.553 286.012
-517.057 609.307 387.763
-551.484 650.555 617.121
-548.373 675.281 535.982
-601.763 668.035 632.628
-461.431 685.727 516.192
-473.044 509.583 307.741
-601.656 671.845 690.977
-514.525 506.085 287.933
-486.657 635.43 428.072
-619.586 696.56 811.703
-619.902 698.841 818.755
-470.034 667.816 819.086
-530.993 678.575 613.508
-603.71 679.201 682.505
-477.551 683.421 555.747
-629.184 668.112 738.295
-490.093 561.897 327.244
-614.158 706.239 799.142
-466.675 693.929 571.381
-481.05 649.807 419.448
-558.683 678.313 549.845
-570.359 659.67 641.939
-483.272 691.744 558.596
-498.308 641.862 517.602
-461.121 669.829 786.645
-569.703 642.889 478.821
-501.766 670.332 474.451
-480.918 636.468 398.789
-479.949 658.504 813.386
-579.582 651.627 502.382
-461.365 676.025 401.156
-563.926 611.125 401.725
-473.371 717.817 537.611
-581.616 653.77 440.477
-587.749 660.786 654.853
-534.745 668.605 519.074
-555.306 602.591 408.205
-604.894 656.103 674.965
-501.982 684.907 580.898
-482.388 712.064 517.341
-575.568 664.476 485.064
-595.772 686.063 659.983
-588.261 664.558 520.689
-556.054 630.435 465.283
-461.838 685.542 506.582
-513.511 659.895 464.257
-558.029 673.442 596.614
-470.61 700.593 460.877
-582.336 623.492 411.453
-574.635 629.062 437.551
-574.867 608.825 377.812
-570.253 691.189 623.208
-616.34 701.49 820.325
-571.726 627.591 401.102
-502.049 661.051 472.626
-505.309 594.133 362.846
-503.371 604.876 376.464
-543.007 522.96 312.747
-633.507 693.417 819.973
-493.068 698.683 683.501
-480.144 669.688 555.484
-495.905 672.184 477.027
-563.578 635.929 480.096
-626.612 673.021 753.244
-580.748 658.755 458.836
-475.516 555.001 336.535
-562.912 651.481 460.161
-547.049 489.454 292.204
-642.116 696.469 786.815
-600.227 664.297 665.253
-499.469 560.647 369.068
-467.527 662.502 819.443
-612.517 696.15 717.42
-516.036 661.274 554.938
-579.115 633.822 428.198
-549.655 522.747 336.255
-472.306 689.965 695.849
-461.767 694.793 530.792
-489.515 630.924 395.892
-481.767 650.252 518.252
-541.337 664.936 500.189
-473.3 665.067 477.284
-525.77 652.281 623.909
-478.485 653.08 727.381
-527.501 568.575 342.939
-523.23 599.774 397.851
-485.997 675.444 541.802
-463.4 661.945 761.814
-464.63 687.429 450.462
-453.557 683.142 759.833
-470.885 689.864 757.918
-570.866 655.276 474.608
-493.485 686.174 533.481
-517.29 562.494 371.752
-495.954 541.682 365.056
-551.855 544.261 323.7
-459.162 673.701 452.996
-499.255 619.409 388.062
-479.335 672.645 516.017
-537.593 669.512 509.041
-554.978 674.259 524.34
-484.753 694.986 680.988
-594.366 656.635 670.356
-569.717 668.287 636.661
-580.831 654.475 559.996
-620.046 693.414 811.794
-616.915 706.331 795.623
-568.55 615.735 423.492
-467.491 691.808 441.35
-472.136 652.067 757.556
-530.104 682.223 584.288
-503.078 628.287 441.771
-469.069 516.63 316.998
-477.269 656.532 797.731
-475.072 655.957 708.491
-639.221 694.254 744.749
-579.477 686.947 569.929
-533.307 521.486 350.764
-506.957 661.766 612.21
-474.351 654.758 754.372
-541.387 637.346 428.696
-510.564 568.968 344.435
-511.963 675.729 566.725
-490.342 693.81 687.147
-479.922 639.723 422.842
-480.547 624.427 403.85
-483.123 659.021 432.498
-560.371 502.18 288.567
-576.844 658.791 468.886
-569.811 662.638 640.24
-584.601 611.967 399.787
-504.006 563.442 371.685
-484.721 673.149 788.12
-631.33 715.077 770.363
-555.256 610.082 391.344
-500.212 599.892 373.636
-592.933 672.094 522.855
-519.176 622.47 451.701
-559.045 666.592 572.285
-618.956 695.749 775.094
-526.615 558.9 335.512
-611.995 665.313 675.493
-635.638 694.637 719.592
-587.296 660.049 668.183
-547.123 673.514 541.647
-501.374 633.628 495.573
-508.412 692.504 657.745
-464.754 687.869 730.574
-461.476 691.991 544.862
-613.627 704.862 804.064
-460.727 686.206 737.318
-491.2 683.042 697.454
-473.07 691.709 733.413
-479.355 679.504 446.358
-480.094 697.888 474.246
-638.918 694.12 804.558
-526.872 646.66 579.823
-488.87 498.437 294.617
-503.197 670.036 621.12
-543.886 496.785 286.495
-462.605 632.106 395.558
-477.45 690.542 715.696
-626.62 675.004 756.168
-480.141 714.859 560.651
-608.467 664.594 687.596
-493.703 575.159 349.859
-477.058 709.783 497.573
-578.803 649.939 480.454
-516.37 684.777 653.149
-468.045 511.373 288.826
-453.624 661.297 401.528
-511.822 547.526 369.677
-466.816 681.295 798.052
-463.954 532.24 326.783
-583.547 595.529 387.722
-466.511 687.072 745.896
-563.551 688.581 629.515
-599.552 667.344 567.873
-618.841 706.651 782.001
-502.005 666.99 678.602
-491.299 661.267 718.54
-589.763 678.979 568.186
-476.766 664.252 505.908
-524.458 668.571 518.559
-472.874 660.784 489.041
-485.991 663.727 525.466
-579.581 669.516 659.716
-455.527 669.893 421.109
-535.804 512.181 325.597
-597.744 656.344 678.42
-504.364 631.299 463.163
-551.416 663.249 501.954
-510.294 572.444 357.858
-545.906 625.568 456.877
-613.688 701.929 762.133
-478.406 657.273 416.464
-460.552 690.554 457.816
-572.432 650.996 492.456
-505.178 671.972 489.348
-474.773 718.338 534.624
-489.73 659.859 713.511
-570.983 613.641 408.749
-497.26 672.724 604.315
-629.383 675.603 720.936
-499.103 651.134 435.777
-526.009 633.475 497.193
-463.959 666.659 723.712
-480.247 667.843 784.426
-527.684 613.669 398.01
-579.03 647.419 475.267
-467.265 660.062 716.208
-578.153 646.358 425.543
-584.805 668.225 489.335
-479.685 653.903 425.619
-483.027 645.095 406.011
-578.969 653.891 446.117
-549.325 634.421 426.549
-478.695 722.139 562.486
-485.831 542.46 363.205
-568.649 612.608 391.492
-565.603 674.397 632.044
-501.041 598.367 383.72
-503.441 583.956 382.409
-518.498 662.222 544.552
-452.348 679.247 405.43
-553.869 653.863 606.825
-538.856 681.98 594.055
-511.613 625.324 469.586
-513.213 528.038 308.79
-519.738 643.828 582.972
-462.66 660.92 437.6
-476.716 686.2 572.651
-590.618 668.896 507.627
-486.406 691.436 710.461
-483.315 646.265 438.87
-468.154 689.75 540.818
-483.029 695.949 703.381
-542.217 635.836 509.956
-533.216 648.135 469.347
-625.349 674.031 742.163
-530.207 519.865 337.477
-480.385 650.279 487.717
-491.748 695.819 529.533
-505.561 602.844 373.198
-504.857 692.839 670.042
-553.431 661.279 598.434
-460.939 680.003 409.754
-512.372 527.816 356.799
-550.57 658.473 483.975
-588.118 657.731 520.493
-488.124 550.609 360.241
-547.092 540.301 335.724
-598.5 675.905 659.948
-504.231 581.508 346.864
-512.052 587.206 377.372
-556.464 641.858 427.778
-489.859 649.182 430.731
-574.734 603.168 408.016
-578.913 600.472 397.419
-553.682 673.618 531.415
-471.035 680.227 506.47
-570.667 523.103 311.525
-516.453 684.046 616.581
-485.723 661.91 562.878
-604.553 688.071 627.534
-578.251 652.972 494.137
-486.611 651.603 696.886
-526.651 654.465 468.636
-479.763 524.899 339.328
-480.718 653.658 722.723
-534.885 508.764 323.272
-629.662 680.028 707.211
-587.391 668.891 670.095
-555.578 636.154 424.894
-576.634 628.689 432.598
-495.858 648.186 692.083
-500.229 493.847 293.928
-484.744 496.608 291.773
-490.097 663.886 711.246
-524.634 607.231 418.83
-488.88 511.336 322.255
-507.507 559.149 368.73
-552.17 648.589 622.473
-564.46 685.807 620.17
-555.746 504.017 314.089
-569.595 617.725 416.595
-472.804 704.275 499.091
-482.501 650.685 711.614
-495.841 670.843 699.705
-545.141 528.346 297.255
-499.956 675.603 642.528
-472.122 690.673 777.959
-481.64 679.479 741.49
-497.506 523.101 289.06
-457.278 530.458 303.939
-486.516 670.312 444.269
-466.07 633.226 392.009
-513.917 655.551 615.184
-616.684 698.074 758.196
-520.209 661.897 514.894
-526.879 617.627 402.016
-570.383 683.295 599.665
-478.714 676.557 437.527
-499.953 568.652 383.847
-527.939 617.499 410.463
-456.862 677.734 790.079
-479.947 652.53 420.916
-568.73 609.415 388.384
-566.781 503.722 294.991
-593.737 651.738 447.636
-498.198 496.356 292.3
-569.354 677.235 525.836
-541.785 667.583 632.533
-617.039 707.822 799.534
-464.072 693.963 549.654
-524.903 669.384 627.074
-578.602 641.953 414.13
-499.302 567.053 336.663
-459.537 682.483 716.018
-638.498 703.544 814.173
-552.029 675.649 632.649
-469.188 518.856 317.512
-494.534 679.959 490.584
-499.983 676.701 549.287
-513.396 543.107 371.793
-625.817 680.441 748.913
-508.665 651.954 576.73
-640.207 698.157 798.853
-544.899 634.739 498.821
-456.353 671.682 420.517
-466.916 711.813 531.669
-603.342 686.763 556.021
-619.38 668.293 708.526
-499.486 531.54 300.996
-514.989 659.934 509.668
-484.486 640.476 409.648
-582.418 650.207 546.415
-463.406 663.683 785.163
-484.802 686.963 718.612
-481.243 666.405 736.383
-464.123 667.833 722.02
-492.259 686.886 615.519
-478.45 651.859 475.353
-464.259 684.853 794.322
-642.782 696.366 778.871
-542.898 643.908 540.418
-536.023 646.336 555.429
-518.042 656.885 466.32
-473.417 667.496 474.399
-515.054 676.813 659.12
-492.858 686.65 702.137
-510.259 647.539 581.362
-503.986 663.044 607.526
-461.85 673.256 793.4
-504.517 645.653 538.652
-508.566 507.119 320.352
-623.095 677.605 737.827
-472.993 660.275 400.196
-561.895 683.499 638.765
-479.64 696.517 572.357
-629.384 687.436 703.656
-454.92 678.721 414.846
-571.951 684.899 558.747
-487.927 711.653 539.858
-532.562 624.365 467.968
-486.176 637.018 403.571
-587.866 648.145 461.579
-467.838 678.302 497.952
-503.9 671.055 638.063
-552.773 549.101 331.066
-533.881 654.488 622.546
-522.316 604.974 405.936
-508.241 630.412 457.426
-467.386 687.217 744.081
-504.733 671.997 530.432
-612.713 668.046 675.047
-587.536 623.196 399.434
-478.124 503.242 290.481
-587.188 657.024 529.447
-495.769 572.68 355.108
-478.354 646.79 439.334
-516.453 513.043 291.358
-497.999 547.132 314.494
-501.85 667.049 612.785
-584.334 649.696 535.325
-499.697 664.352 687.363
-496.006 650.894 564.902
-544.732 491.765 298.933
-562.323 622.821 435.003
-608.291 680.805 683.762
-504.93 678.191 514.278
-463.624 685.45 428.335
-627.697 671.208 735.261
-556.037 536.544 307.584
-471.075 700.459 580.389
-639.874 696.884 795.317
-629.755 687.831 818.497
-639.107 710.021 732.769
-578.005 596.074 383.409
-495.415 685.149 682.897
-495.74 511.215 324.198
-505.237 568.879 378.065
-587.447 654.498 666.115
-619.856 699.388 803.066
-518.356 510.69 287.532
-581.171 606.404 380.092
-474.017 663.286 472.195
-459.416 693.431 563.164
-482.236 708.24 510.526
-536.18 666.313 541.179
-483.991 668.51 741.801
-594.206 659.162 551.691
-487.488 643.034 497.969
-568.736 643.574 430.56
-513.848 658.002 493.441
-510.445 650.654 589.144
-585.014 679.202 511.48
-548.35 656.91 571.921
-523.791 489.006 294.274
-468.047 653.491 757.906
-497.441 498.754 290.439
-597.839 691.043 558.723
-500.623 694.717 630.997
-476.984 554.484 342.207
-523.012 599.209 391.302
-462.891 672.359 818.839
-575.297 670.519 645.457
-494.582 565.135 370.037
-595.262 686.743 528.523
-583.558 661.317 563.056
-577.489 650.078 433.281
-510.735 656.217 602.702
-496.969 607.237 387.443
-458.969 676.965 459.062
-528.575 649.34 619.372
-481.292 676.127 564.585
-546.853 519.525 336.014
-497.419 637.928 457.598
-611.173 662.228 690.562
-458.065 674.339 788.915
-622.097 712.09 786.722
-520.06 658.707 637.79
-487.891 649.518 697.545
-458.16 527.629 308.275
-583.692 638.056 429.248
-487.939 660.294 567.265
-486.581 631.35 423.513
-514.243 656.425 630.14
-556.802 526.397 316.306
-602.729 684.889 562.749
-472.858 709.407 505.265
-491.983 700.936 692.312
-590.98 661.547 660.369
-586.498 621.319 392.647
-506.889 674.482 669.837
-578.464 685.624 651.457
-531.163 675.656 616.108
-529.489 664.77 500.06
-590.802 674.052 512.482
-520.497 520.776 340.936
-486.434 518.102 329.8
-508.045 662.528 467.363
-590.133 665.288 490.52
-572.577 655.206 452.413
-462.919 665.147 446.081
-602.728 675.923 588.563
-459.448 680.874 447.959
-495.107 693.884 518.643
-560.476 663.063 630.372
-523.541 676.9 642.434
-472.495 686.261 805.581
-484.096 685.345 768.622
-471.835 718.251 538.116
-627.185 717.625 785.21
-524.824 562.531 332.779
-463.575 664.254 751.363
-476.341 657.26 520.33
-463.644 672.448 799.547
-541.068 675.978 614.303
-597.169 681.269 675.741
-482.754 650.941 407.086
-515.65 641.665 580.154
-486.495 677.502 732.118
-614.308 698.949 732.927
-497.755 684.599 574.934
-470.439 712.079 537.103
-494.544 674.624 688.31
-583.38 621.9 397.176
-481.33 658.136 420.782
-486.702 683.464 733.008
-459.404 678.991 455.844
-502.31 572.813 377.996
-485.451 664.403 721.289
-455.04 685.621 421.952
-461.756 520.4 305.432
-508.107 640.529 522.676
-632.344 681.095 713.592
-476.384 664.053 509.127
-490.362 555.101 357.395
-578.601 644.519 520.229
-564.892 629.212 407.171
-525.68 562.296 373.591
-563.666 672.43 563.313
-477.702 661.551 553.886
-499.732 569.784 339.08
-486.898 678.587 556.25
-530.727 646.874 554.614
-527.784 635 425.709
-518.218 620.982 442.645
-544.55 541.587 338.524
-513.402 578.061 352.786
-468.507 674.092 407.367
-508.158 558.381 366.628
-466.405 669.282 459.787
-545.292 528.947 343.281
-610.612 671.628 698.392
-513.24 640.836 539.32
-602.522 682.315 592.314
-518.924 678.527 652.125
-478.535 684.065 680.324
-512.13 641.922 430.339
-558.233 631.687 476.11
-466.758 661.937 430.141
-580.147 619.553 387.814
-507.426 521.185 294.301
-464.254 668.804 713.559
-520.76 607.991 384.561
-578.456 617.503 389.402
-464.648 686.452 522.726
-474.501 663.806 481.055
-505.636 509.347 291.527
-469.899 518.873 317.008
-479.579 657.514 483.212
-477.148 670.969 434.299
-532.814 637.854 521.736
-472.965 664.2 476.556
-525.557 605.048 390.869
-488.246 497.558 301.606
-559.184 671.007 581.551
-472.793 634.995 406.619
-613.464 682.925 675.577
-519.302 647.565 616.754
-564.982 653.277 634.98
-551.712 644.317 536.334
-494.149 675.235 654.417
-634.511 716.431 802.042
-632.433 711.338 739.183
-626.768 684.584 809.589
-599.275 670.371 573.335
-463.859 665.646 718.639
-526.14 645.904 538.718
-466.708 684.066 523.304
-479.024 559.162 339.074
-620.694 667.99 698.727
-489.199 650.924 543.402
-509.703 609.392 381.47
-468.857 698.184 453.058
-480.893 677.488 519.387
-555.609 640.907 424.549
-481.23 690.172 714.562
-570.276 615.446 422.795
-471.961 659.835 719.626
-578.112 537.949 296.327
-557.379 666.353 577.842
-475.504 656.208 704.732
-619.426 680.133 728.297
-562.367 678.485 535.893
-471.475 543.929 348.799
-457.957 682.161 773.36
-561.815 634.417 502.251
-517.849 651.805 607.782
-602.169 696.153 585.692
-460.877 669.238 451.308
-461.351 705.96 530.523
-475.751 720.723 528.516
-489.057 630.829 434.249
-606.209 669.232 669.046
-551.698 652.433 479.4
-505.618 632.961 445.535
-473.837 716.693 541.622
-518.645 658.484 648.583
-562.366 644.773 541.921
-501.361 688.461 602.169
-586.41 606.683 400.788
-477.985 657.568 798.479
-542.822 675.363 535.713
-584.715 604.909 394.111
-613.08 696.924 729.365
-538.694 519.214 337.053
-488.227 699.642 697.497
-582.085 658.729 450.361
-513.331 686.488 618.13
-589.456 673.906 668.762
-492.941 522.684 334.328
-456.821 677.125 767.911
-530.095 558.065 351.726
-640.706 683.127 752.037
-495.579 658.058 460.288
-530.259 669.516 625.918
-496.099 683.996 624.653
-473.935 690.938 448.739
-628.762 719 798.096
-548.355 614.442 403.266
-473.737 651.479 730.223
-486.54 637.489 436.414
-471.363 698.34 480.76
-558.554 646.759 443.109
-477.34 680.086 522.7
-492.457 688.716 494.419
-642.303 708.94 787.477
-455.932 659.424 416.481
-602.707 695.238 562.049
-472.103 687.668 549.025
-521.244 662.35 528.055
-510.081 638.611 525.257
-508.286 664.668 511.595
-478.071 626.883 407.974
-512.086 664.274 664.152
-477.933 652.119 731.49
-469.243 640.832 390.158
-638.648 696.77 742.363
-511.308 685.191 640.819
-514.64 657 637.857
-522.39 579.333 368.484
-472.766 681.638 509.595
-548.378 673.616 630.752
-473.035 657.126 707.767
-518.07 493.031 308.521
-456.955 674.008 782.53
-494.159 677.522 647.607
-507.915 687.676 665.656
-519.438 595.688 366.525
-576.722 647.507 551.514
-525.802 520.001 342.095
-590.345 643.098 449.018
-557.58 625.741 453.569
-639.668 688.585 795.539
-458.768 667.071 431.078
-472.075 712.424 556.727
-576.302 684.903 564.355
-478.801 704.759 577.165
-470.361 655.166 809.021
-524.047 643.754 559.317
-587.6 650.033 441.045
-528.938 562.871 365.955
-491.157 577.993 343.435
-558.917 538.633 328.964
-481.108 677.86 574.456
-629.412 680.307 788.94
-500.917 685.322 672.62
-500.606 684.396 561.123
-490.094 543.522 300.222
-527.638 488.744 303.773
-467.74 649.39 423.209
-607.116 680.56 668.72
-483.171 678.573 778.994
-494.254 671.335 691.488
-488.445 694.863 497.796
-611.006 669.321 697.369
-533.918 658.454 619.344
-534.676 547.677 323.595
-623.248 693.18 700.711
-497.357 513.803 328.566
-537.636 653.105 580.359
-500.969 676.308 534.757
-527.576 503.381 318.987
-488.435 653.848 533.669
-493.058 645.081 701.729
-621.313 691.629 749.594
-574.474 670.214 504.544
-463.662 649.028 394.086
-594.72 661.045 569.367
-630.32 689.179 700.936
-465.807 703.297 538.326
-491.519 539.276 297.305
-530.936 643.654 439.799
-480.283 672.316 439.361
-569.79 655.348 644.557
-504.367 668.187 672.736
-637.232 685.353 776.947
-550.601 647.248 550.149
-493.472 678.635 484.043
-500.335 616.331 380.977
-579.442 667.207 566.527
-574.806 685.872 560.143
-565.379 630.147 473.796
-487.345 667.698 724.408
-565.263 656.838 469.676
-510.413 618.595 433.041
-507.81 664.371 646.942
-493.711 677.038 605.222
-502.551 668.079 680.15
-641.585 697.337 750.415
-495.869 683.47 679.653
-504.911 632.277 468.218
-491.336 635.626 448.588
-588.594 658.593 477.826
-565.548 511.687 314.853
-461.645 684.624 431.162
-616.679 695.67 710.221
-599.571 686.974 542.71
-495.149 552.805 364.569
-572.422 656.508 563.629
-454.328 680.919 784.605
-497.154 540.626 366.374
-578.862 685.284 541.481
-619.784 695.562 803.771
-513.134 671.469 569.464
-477.021 648.833 714.32
-618.425 684.612 718.255
-630.267 717.827 809.117
-472.762 550.59 317.262
-526.05 584.278 357.494
-463.681 707.763 568.527
-561.985 611.35 411.597
-621.594 686.311 768.142
-558.402 667.372 506.114
-501.444 662.713 679.05
-553.229 649.435 638.93
-546.449 671.241 638.059
-636.484 683.431 810.61
-620.577 702.899 738.767
-612.364 662.536 683.057
-451.633 676.008 400.626
-562.77 538.653 328.915
-587.955 675.272 653.349
-496.624 676.179 625.909
-579.121 624.145 398.379
-503.364 609.686 403.727
-481.932 508.602 320.354
-520.355 649.812 447.933
-517.12 649.321 442.908
-482.991 688.076 732.846
-515.55 618.628 407.474
-589.216 689.585 554.131
-519.307 643.277 537.9
-501.767 675.359 672.264
-583.055 606.395 405.383
-507.398 642.561 536.711
-535.005 542.776 301.211
-483.039 670.451 561.101
-504.081 562.599 371.966
-459.315 540.115 318.779
-499.297 674.553 632.745
-479.552 720.398 546.606
-495.097 647.126 549.393
-518.236 619.041 439.99
-508.882 668.956 556.606
-492.299 636.83 503.951
-621.996 711.013 803.663
-574.889 533.697 303.778
-513.267 617.399 429.414
-507.758 618.74 406.456
-499.65 668.613 681.548
-465.376 664.635 801.327
-549.676 650.356 636.441
-601.156 661.342 668.256
-476.469 683.613 536.532
-463.82 686.916 502.72
-558.521 676.385 525.079
-486.533 683.362 711.773
-605.495 679.204 621.136
-463.127 689.704 498.535
-548.75 644.32 448.809
-615.281 695.822 756.348
-520.92 524.568 304.002
-641.799 697.111 786.844
-617.706 697.54 759.941
-484.904 651.297 503.825
-623.598 676.283 730.134
-568.274 640.739 475.324
-469.791 637.361 388.479
-597.452 679.191 587.166
-544.014 664.499 549.54
-493.774 658.454 579.837
-465.547 634.841 396.371
-496.85 526.883 292.073
-507.614 690.545 624.754
-575.063 633.762 464.28
-465.824 526.576 320.514
-480.417 695.768 684.246
-501.43 499.377 315.424
-482.453 667.57 817.05
-485.005 716.217 526.972
-468.775 647.851 421.423
-509.748 662.312 476.593
-561.068 665.215 603.292
-483.246 647.509 442.324
-476.804 628.542 402.776
-464.851 664.499 734.018
-479.509 528.382 346.941
-543.404 660.531 493.715
-519.852 584.057 376.093
-471.312 650.852 397.797
-466.658 645.78 418.568
-547.245 678.96 595.543
-481.395 652.03 495.101
-614.115 695.98 727.428
-495.857 670.695 592.391
-463.251 638.854 405.125
-490.369 613.819 387.217
-512.226 627.891 411.61
-549.86 627.688 474.74
-467.877 685.107 437.633
-597.263 662.141 661.947
-489.197 673.128 715.653
-463.264 698.194 508.732
-516.029 658.67 481.283
-495.185 604.894 378.243
-564.215 661.84 490.068
-570.153 642.545 421.864
-586.846 684.215 537.435
-527.272 658.382 494.926
-449.945 665.927 402.535
-452.211 682.066 782.216
-523.376 665.087 565.522
-579.657 600.573 388.472
-554.961 651.939 608.018
-461.595 683.425 789.371
-468.31 716.454 571.975
-524.232 640.597 603.692
-618.563 700.891 801.571
-583.528 629.43 403.524
-483.386 675.692 787.769
-462.641 683.588 445.119
-485.528 678.158 660.808
-609.584 678.657 696.021
-580.693 636.096 411.034
-471.682 652.967 737.667
-571.692 659.006 658.658
-466.576 526.558 329.266
-505.611 556.847 326.011
-600.935 696.063 577.637
-563.096 655.309 639.196
-467.858 669.722 404.797
-568.352 652.956 463.373
-568.36 637.013 497.489
-502.57 652.21 568.952
-532.968 548.598 347.21
-459.504 685.002 460.991
-570.821 643.039 477.434
-565.575 634.047 475.208
-588.741 651.965 529.791
-492.996 662.7 570.767
-499.383 681.924 566.191
-550.778 537.238 353.585
-488.077 659.497 560.058
-523.529 670.931 635.451
-538.817 638.918 512.085
-642.701 709.462 764.025
-522.502 680.105 583.855
-502.845 676.153 529.734
-486.613 708.564 523.427
-554.313 661.332 609.161
-621.821 690.472 757.562
-538.788 665.288 547.754
-477.224 717.462 575.655
-467.787 692.192 759.151
-534.61 663.793 623.853
-504.716 633.105 414.196
-534.11 524.492 288.243
-512.408 649.962 583.949
-496.329 671.735 649.266
-582.366 641.5 419.844
-489.527 689.772 660.935
-467.634 513.201 307.932
-623.668 693.547 819.751
-551.423 662.523 559.622
-469.541 537.449 341.212
-592.863 668.765 527.413
-584.027 636.147 408.083
-584.57 679.757 518.722
-535.555 653.287 478.284
-469.475 708.35 507.314
-622.752 699.735 711.659
-600.904 660.59 682.675
-516.204 652.286 628.065
-479.319 646.759 711.714
-615.925 678.632 707.945
-483.945 498.057 298.691
-569.992 679.851 528.499
-485.008 671.027 795.496
-627.061 681.375 783.325
-469.078 697.975 489.614
-542.695 672.219 536.399
-560.572 512.339 286.831
-539.481 484.034 295.603
-517.784 679.593 653.135
-467.112 677.857 475.21
-459.481 671.862 733.716
-484.247 703.045 522.083
-552.323 528.936 309.443
-625.706 717.859 799.283
-489.932 647.566 429.939
-513.163 666.19 664.194
-502.973 667.932 603.458
-455.008 682.417 769.51
-493.591 688.579 533.958
-496.319 690.075 612.006
-561.145 663.582 499.604
-461.837 681.524 473.294
-584.426 675.51 660.405
-486.071 669.722 814.564
-501.291 683.287 564.973
-616.989 701.91 733.279
-497.375 530.827 291.959
-558.881 637.328 518.663
-508.851 596.68 364.969
-469.856 707.073 544.999
-529.643 617.742 408.93
-529.081 526.834 298.639
-486.442 677.382 723.281
-528.695 627.481 431.176
-497.077 664.953 695.86
-477.574 688.095 772.454
-465.145 700.378 510.28
-472.358 654.913 799.133
-511.698 558.5 332.937
-572.422 610.798 412.423
-572.733 648.75 557.21
-481.075 678.665 764.358
-477.598 714.82 572.134
-521.21 666.718 635.917
-516.021 543.788 369.263
-593.972 685.086 529.137
-496.433 660.026 670.178
-547.54 673.633 627.268
-468.8 698.816 493.109
-578.233 681.922 645.654
-558.718 637.855 511.874
-470.277 678.719 814.1
-569.718 617.209 389.2
-475.634 679.413 818.887
-606.849 694.208 570.711
-504.95 666.572 613.065
-503.956 573.084 378.1
-524.665 665.606 559.595
-544.154 642.937 532.143
-569.601 675.015 517.519
-623.341 685.781 739.803
-475.999 652.067 811.539
-503.245 610.742 408.122
-582.513 601.853 378.616
-542.804 537.528 363.108
-490.964 515.357 285.594
-485.829 690.31 720.116
-617.599 668.274 708.468
-580.973 674.409 511.634
-507.009 697.545 654.837
-571.219 683.009 546.908
-602.339 692.259 565.017
-490.94 692.2 494.906
-481.698 666.213 437.122
-539.25 490.384 287.984
-478.131 543.969 361.291
-585.173 641.051 436.652
-465.234 673.902 498.848
-616.551 703.041 792.123
-460.504 536.729 296.916
-497.711 694.403 678.784
-614.901 696.929 711.464
-537.316 636.954 429.835
-631.719 682.865 798.023
-616.344 675.093 680.365
-488.799 655.792 432.283
-486.756 681.374 661.011
-498.766 688.339 675.292
-582.798 625.068 419.481
-488.34 697.938 672.255
-604.497 679.772 676.476
-552.56 521.665 317.613
-491.975 701.842 687.489
-463 696.21 510.08
-475.873 668.21 819.578
-575.398 659.797 476.613
-482.303 683.711 783.235
-488.068 549.006 312.876
-486.737 512.226 284.524
-526.051 508.937 320.938
-569.781 532.595 313.598
-532.226 676.034 576.969
-528.193 591.06 372.834
-460.777 680.334 427.495
-463.278 698.254 549.499
-529 679.818 609.249
-530.169 565.545 353.439
-458.309 676.427 429.805
-619.708 691.52 814.888
-526.552 648.497 454.316
-500.045 522.379 293.728
-520.532 648.431 628.847
-465.563 714.985 520.899
-559.184 675.113 521.557
-483.689 699.24 690.383
-511.575 659.369 646.244
-530.065 635.566 521.339
-510.509 614.638 387.643
-548.057 497.169 308.682
-472.16 655.844 785.39
-538.793 525.006 290.714
-525.174 551.887 320.992
-552.164 669.266 513.332
-457.469 675.866 780.654
-464.127 691.45 445.068
-580.051 675.595 659.58
-476.901 668.857 421.89
-581.19 596.185 388.103
-596.324 665.291 553.426
-459.708 656.488 421.828
-626.569 681.217 696.566
-476.37 660.226 478.436
-487.435 570.644 344.103
-497.146 528.89 292.642
-570.688 507.895 292.44
-515.09 661.829 502.365
-460.427 519.215 299.841
-470.548 525.623 326.205
-499.974 669.915 476.376
-497.854 575.687 360.373
-490.42 657.44 706.766
-470.853 688.382 744.027
-573.941 679.323 640.673
-483.649 676.923 537.72
-600.525 668.845 552.112
-492.868 579.194 349.41
-480.567 698.383 565.544
-590.125 665.051 677.795
-567.716 680.715 606.047
-619.109 689.926 762.952
-484.713 654.264 420.631
-525.324 595.076 375.753
-494.787 673.868 589.679
-480.464 668.088 817.541
-452.167 683.838 762.096
-521.898 646.656 575.229
-481.228 647.138 432.113
-544.996 667.886 633.996
-520.555 596.694 381.208
-471.227 660.749 473.861
-473.35 691.63 576.311
-547.424 653.565 593.718
-554.81 631.765 481.054
-464.867 708.868 578.383
-506.467 693.104 635.803
-474.417 675.736 692.338
-553.497 651.091 637.123
-480.784 660.814 554.584
-506.591 544.044 374.037
-555.697 673.129 554.941
-484.332 674.48 657.86
-489.584 652.525 689.942
-563.328 604.761 409.137
-522.191 655.562 630.599
-568.469 627.153 405.933
-627.175 676.874 700.402
-557.439 649.72 631.947
-470.218 687.692 724.25
-497.182 497.566 297.292
-600.93 665.177 570.714
-462.155 689.284 465.544
-467.174 703.03 457.977
-476.057 708.841 494.816
-478.827 671.356 753.648
-486.147 650.63 710.809
-459.873 679.449 796.743
-461.662 683.416 464.218
-622.323 710.402 819.772
-528.537 672.013 632.096
-545.803 672.677 640.335
-546.559 658.384 638.221
-582.992 634.565 412.88
-491.568 554.225 320.33
-465.662 698.043 546.581
-478.523 666.633 750.722
-624.23 687.749 818.636
-470.091 642.936 420.9
-555.47 648.859 639.701
-475.27 701.467 476.293
-464.3 515.555 305.728
-525.244 624.667 413.221
-482.301 655.382 718.366
-491.24 653.652 553.211
-527.963 492.04 306.567
-509.015 533.123 362.866
-490.171 557.887 320.856
-483.623 680.853 559.32
-571.569 686.965 574.939
-519.25 676.947 654.487
-513.595 644.527 586.725
-511.461 614.259 398.528
-589.722 660.443 458.828
-514.739 604.128 419.686
-509.111 627.514 457.847
-464.787 657.938 766.867
-632.203 675.363 737.816
-575.63 653.994 449.282
-577.539 647.419 554.526
-500.889 668.864 629.001
-572.509 663.458 656.858
-558.216 660.878 649.612
-547.665 506.499 317.424
-469.481 658.248 794.58
-519.571 621.822 446.667
-604.127 689.572 573.067
-548.35 630.548 418.023
-547.538 658.217 586.915
-460.046 664.65 432.891
-589.923 669.963 517.674
-564.741 659.708 653.343
-520.799 668.322 647.554
-486.225 683.521 543.052
-484.562 668.827 795.253
-462.345 681.277 418.815
-496.946 675.023 616.29
-483.443 512.357 324.687
-472.407 670.106 412.859
-561.464 628.318 468.311
-519.785 675.927 650.438
-629.538 669.598 730.213
-471.145 671.088 482.494
-601.145 694.824 577.341
-472.441 515.951 320.43
-599.198 677.632 541.76
-515.293 686.153 631.318
-483.362 647.53 484.565
-493.99 690.064 601.278
-481.115 647.03 698.609
-481.093 651.143 527.114
-506.856 495.976 308.482
-535.327 681.403 599.385
-508.566 690.192 657.07
-579.624 649.018 550.743
-461.975 677.456 474.268
-639.624 716.564 777.863
-483.413 538.821 361.4
-562.963 641.456 428.364
-512.712 680.405 568.217
-625.287 691.748 796.294
-477.117 719.841 534.763
-642.894 698.662 761.771
-589.731 658.017 445.005
-630.972 684.05 698.89
-488.258 531.255 287.341
-570.878 613.294 412.926
-557.976 658.293 628.653
-549.739 538.248 357.966
-542.223 670.696 522.223
-505.093 532.497 358.812
-639.586 688.112 756.857
-470.067 661.688 711.112
-494.35 642.343 516.184
-473.668 688.073 795.03
-571.324 633.387 468.641
-622.365 699.505 802.051
-484.045 718.278 552.125
-605.767 664.665 688.885
-614.245 701.589 723.178
-585.339 658.063 653.292
-511.813 648.508 431.733
-499.599 618.231 386.605
-493.589 512.498 285.056
-559.912 638.442 526.521
-581.07 646.331 423.274
-484.225 666.544 527.755
-557.114 676.675 638.844
-581.765 641.446 511.715
-563.282 649.769 550.754
-489.458 701.705 682.469
-454.089 667.288 413.464
-629.22 715.402 817.667
-618.329 672.528 712.656
-476.89 633.781 406.806
-523.438 607.136 410.896
-486.941 688.622 483.214
-613.242 699.736 717.569
-539.52 642.632 541.995
-550.946 648.35 463.535
-466.336 717.291 569.045
-481.613 650.263 420.98
-553.983 643.33 542.853
-569.33 665.865 493.181
-517.89 663.976 654.432
-470.256 702.804 468.369
-456.974 677.282 777.075
-483.033 699.825 489.745
-519.15 500.078 316.134
-470.619 687.045 709.785
-463.438 685.905 728.473
-486.865 650.091 541.378
-462.186 684.7 420.086
-525.662 542.078 370.966
-501.679 524.664 343.056
-565.977 675.154 632.537
-510.765 607.239 413.006
-581.653 671.215 499.157
-463.333 665.257 442.398
-462.098 681.395 809.265
-451.439 673.572 401.367
-635.357 681.272 749.616
-495.558 567.161 335.777
-493.036 666.426 704.784
-556.704 661.12 630.419
-599.61 678.498 584.948
-592.787 657.978 663.883
-592.32 658.016 562.687
-493.411 655.209 685.801
-500.509 516.709 289.456
-619.796 670.798 718.935
-583.361 670.219 493.154
-568.084 649.931 447.589
-505.893 672.626 550.321
-580.045 645.012 423.797
-507.863 540.749 367.613
-623.742 693.699 789.62
-484.593 665.439 431.364
-513.464 655.74 631.921
-482.179 682.445 744.448
-543.921 529.143 350.069
-497.514 632.582 474.433
-469.624 701.859 502.869
-511.59 567.204 342.866
-454.173 686.507 747.015
-482.676 651.954 463.232
-618.003 680.565 719.466
-481.306 506.81 315.691
-579.195 682.07 540.511
-512.638 689.117 644.82
-582.587 679.166 654.152
-490.437 688.689 707.304
-518.47 610.619 429.938
-499.336 669.676 601.998
-508.824 619.208 428.926
-548.183 679.101 624.779
-479.597 662.564 547.74
-525.994 659.631 486.342
-587.233 653.749 511.097
-523.846 599.046 394.298
-566.325 655.805 468.275
-455.354 679.171 790.47
-577.041 659.211 661.389
-514.925 518.382 293.024
-471.966 719.717 571.69
-557.813 504.547 308.542
-459.561 705.347 568.481
-522.93 672.235 641.349
-562.966 666.597 654.093
-459.085 678.914 445.016
-456.838 684.525 792.32
-635.376 676.68 750.427
-485.874 640.951 489.722
-619.4 697.425 784.839
-491.457 607.78 377.161
-544.421 652.811 473.538
-606.406 682.642 680.441
-500.394 686.802 506.825
-567.465 632.521 464.76
-521.255 573.146 375.693
-529.435 544.022 357.771
-476.681 696.333 463.531
-486.935 675.371 817.893
-580.097 624.133 394.272
-478.935 556.185 324.246
-496.217 691.717 679.739
-466.908 660.109 439.125
-621.074 713.63 818.364
-464.342 696.425 466.801
-539.629 648.204 464.021
-453.222 661.377 396.766
-486.216 689.783 468.464
-550.488 613.317 395.888
-472.275 687.609 796.671
-529.991 647.331 546.42
-477.147 720.545 563.53
-475.557 635.666 399.076
-552.017 657.067 588.741
-479.568 647.054 424.967
-561.292 677.988 581.442
-504.761 698.42 647.037
-463.228 651.822 415.048
-477.779 667.108 693.7
-568.611 675.139 521.731
-551.585 648.566 606.346
-530.463 620.152 414.52
-469.724 529.84 288.459
-471.883 551.741 322.672
-524.462 641.976 434.197
-607.081 695.639 604.114
-572.62 517.961 311.379
-559.63 668.571 618.725
-467.836 662.776 729.738
-524.085 633.077 494.611
-547.75 497.011 285.849
-557.824 637.923 501.31
-508.118 496.555 308.762
-640.472 705.904 800.012
-480.807 671.333 738.885
-507.59 676.121 664.761
-615.979 699.501 752.218
-565.324 677.014 563.193
-545.672 660.905 569.323
-626.908 707.372 720.722
-544.808 645.729 598.122
-487.975 632.724 426.355
-509.824 514.406 330.638
-476.49 689.856 759.078
-597.645 692.547 560.691
-508.469 649.6 433.483
-616.564 694.099 745.658
-461.32 540.093 326.713
-615.494 700.928 741.013
-500.883 680.133 502.88
-590.048 657.163 468.903
-453.78 654.483 402.61
-524.657 604.776 394.285
-523.588 649.609 456.281
-593.602 678.479 532.399
-537.451 664.642 502.068
-585.71 617.637 398.844
-615.563 701.548 789.558
-503.14 592.047 384.91
-479.449 657.058 785.961
-582.222 646.974 469.031
-504.328 518.968 336.819
-509.398 647.82 572.615
-492.919 552.172 352.713
-537.561 671.895 578.533
-507.864 601.838 393.112
-473.445 661.326 506.329
-472.281 673.779 479.156
-474.18 670.181 425.283
-639.696 690.662 795.513
-547.277 674.272 535.638
-492.105 550.827 363.641
-522.551 604.774 383.872
-505.512 495.372 291.332
-564.438 631.334 482.686
-477.846 549.923 318.807
-584.569 648.535 514.105
-617.701 700.98 737.416
-630.84 716.286 756.411
-459.313 672.806 779.283
-490.231 683.732 545.374
-613.05 667.487 704.108
-501.53 529.365 298.682
-484.63 627.864 417.266
-470.836 655.78 784.764
-587.233 609.348 389.361
-490.158 552.124 322.797
-480.729 650.665 472.183
-480.523 660.314 738.838
-551.436 632.363 420.899
-637.762 688.494 725.413
-481.75 650.262 407.243
-554.777 650.037 461.202
-615.217 701.546 731.369
-571.388 628.495 439.459
-531.521 558.529 347.952
-641.825 705.945 739.548
-465.373 689.949 546.695
-487.262 684.365 586.423
-546.791 664.205 500.492
-460.255 671.146 754.916
-541.614 629.497 495.483
-456.613 676.399 752.599
-565.64 679.226 541.836
-621.34 690.46 685.452
-496.62 626.272 426.115
-562.537 509.104 315.909
-473.629 632.183 403.136
-478.111 653.088 478.616
-532.198 653.985 476.117
-470.697 690.312 750.165
-640.959 687.609 763.79
-457.057 672.107 745.533
-557.227 640.697 515.085
-530.525 664.194 623.508
-487.663 673.7 661.514
-642.739 695.113 799.914
-482.451 677.051 443.165
-552.283 681.831 614.295
-487.435 524.95 336.522
-506.6 692.465 637.368
-519.91 637.458 426.741
-549.453 663.266 495.573
-503.224 632.752 412.463
-483.135 711.553 519.805
-543.12 533.36 354.741
-568.849 623.544 402.557
-639.917 711.414 814.497
-575.875 642.058 473.969
-482.949 670.473 548.284
-464.591 662.021 783.624
-505.23 689.548 666.007
-462.539 700.705 465.747
-481.636 662.069 414.869
-469.662 651.007 424.47
-590.579 670.454 654.073
-490.007 643.289 511.4
-461.731 667.595 749.416
-460.957 672.043 722.19
-553.248 625.347 406.093
-516.371 536.074 366.205
-616.043 692.747 695.832
-482.076 551.184 349.022
-492.04 500.101 289.73
-492.947 608.558 385.248
-623.555 673.933 719.593
-495.094 542.269 304.491
-588.68 666.4 677.065
-476.917 659.385 745.827
-642.734 690.006 755.769
-466.265 654.228 767.238
-467.787 692.15 495.326
-459.018 668.995 764.446
-488.404 535.011 362.995
-512.025 544.213 375.641
-471.124 692.339 572.423
-498.886 634.702 484.278
-496.776 647.145 681.966
-504.236 660.561 605.48
-503.383 664.161 475.913
-471.304 644.374 418.972
-581.572 603.232 404.14
-481.037 665.849 805.911
-491.99 640.033 480.137
-509.455 688.912 605.668
-572.356 532.216 307.297
-471.873 683.09 718.211
-460.61 696.967 511.205
-595.532 664.028 544.573
-540.981 491.409 303.437
-505.756 637.516 513.349
-468.336 654.519 767.529
-504.504 695.468 668.005
-637.014 694.078 727.056
-593.891 671.28 679.86
-512.476 696.283 652.35
-471.021 717.257 536.205
-582.278 683.393 519.202
-476.912 517.637 284.701
-489.998 678.905 591.462
-494.83 613.177 378.175
-500.374 660.004 584.605
-470.724 700.01 461.034
-477.836 662.039 507.646
-583.385 672.316 502.976
-635.691 717.723 778.66
-632.602 677.319 788.636
-527.116 488.985 299.803
-519.615 635.446 502.855
-500.673 569.885 360.083
-618.264 699.413 802.22
-599.388 690.043 544.42
-490.306 682.747 575.727
-480.615 682.723 760.722
-538.357 645.474 456.64
-523.95 588.709 372.481
-583.754 644.893 422.405
-574.176 665.232 657.11
-479.02 539.451 290.872
-476.555 691.876 701.142
-583.442 665.517 487.785
-596.835 682.829 575.113
-496.97 642.781 515.542
-608.366 681.711 692.386
-461.119 705.207 580.098
-504.518 574.69 343.224
-567.507 638.858 493.862
-534.188 658.751 561.207
-471.819 658.301 762.585
-477.068 676.009 511.968
-495.307 646.229 428.477
-514.185 646.905 577.855
-488.345 654.145 690.747
-498.362 635.692 406.794
-560.536 613.967 408.774
-471.91 711.268 548.121
-528.361 622.172 437.258
-632.859 677.231 778.222
-502.736 510.36 289.734
-617.291 691.198 748.144
-567.031 509.535 290.886
-553.797 651.375 613.314
-571.65 692.33 641.157
-528.56 560.125 359.773
-507.994 669.065 503.672
-486.869 686.346 547.661
-588.015 666.264 569.122
-501.238 665.812 605.489
-492.251 667.907 576.606
-464.889 693.734 461.833
-557.033 669.418 586.062
-483.553 679.175 778.208
-502.602 651.991 681.506
-478.445 526.74 340.621
-481.659 647.532 421.737
-510.784 666.952 490.115
-638.013 698.484 740.292
-510.03 655.19 448.816
-505.655 505.839 286.552
-471.668 700.323 471.844
-528.328 644.642 579.067
-523.448 518.386 337.938
-641.611 706.657 743.857
-500.539 659.018 583.374
-561.607 646.595 441.777
-476.779 654.214 804.281
-499.261 610.352 398.944
-526.723 650.658 471.702
-470.704 683.322 520.533
-518.337 570.606 366.761
-489.06 690.622 705.5
-484.311 678.239 790.498
-517.822 680.48 576.865
-497.179 674.725 498.879
-517.953 648.412 443.87
-531.19 646.496 573.614
-467.212 698.803 469.18
-625.886 709.264 736.144
-565.258 624.024 448.733
-549.264 625.506 433.784
-519.41 684.725 619.485
-576.112 679.526 519.059
-482.681 655.39 521.216
-479.986 689.425 451.721
-489.712 572.447 334.335
-572.919 642.345 517.297
-462.384 699.036 553.951
-543.036 538.518 317.158
-506.52 690.201 609.775
-508.194 648.145 564.519
-559.337 632.134 481.76
-555.45 621.182 437.616
-515.57 568.906 357.441
-467.085 691.504 551.497
-597.718 676.528 678.813
-467.455 653.342 805.976
-478.212 672.732 776.553
-578.477 629.092 430.254
-544.895 625.248 456.485
-552.674 621.925 449.107
-555.02 627.721 455.556
-477.646 651.338 723.243
-503.828 652.194 676.693
-494.778 679.372 684.009
-567.461 681.805 577.718
-484.7 665.244 689.457
-470.82 674.547 416.073
-502.231 692.365 672.45
-530.471 635.35 517.267
-623.789 681.315 761.735
-522.348 605.93 413.432
-460.464 689.429 529.997
-489.442 668.145 707.24
-472.045 674.884 484.097
-551.061 496.633 309.66
-616.907 694.385 764.439
-524.822 681.927 619.271
-467.894 530.592 287.13
-501.327 685.232 592.004
-619.187 690.926 691.767
-520.271 676.643 646.616
-548.751 493.143 306.352
-575.93 648.578 433.073
-504.334 640.538 423.76
-572.381 531.389 298.111
-587.477 656.142 661.02
-477.928 650.285 714.396
-631.729 678.708 755.91
-475.321 690.609 782.88
-547.947 631.798 487.393
-492.91 665.622 578.079
-486.237 678.776 812.987
-469.362 691.902 485.072
-549.294 627.722 464.316
-499.802 500.511 290.731
-540.295 622.807 450.334
-493.68 656.529 468.024
-457.764 670.821 435.266
-483.055 511.883 321.072
-590.196 686.59 543.04
-482.621 708.455 505.301
-501.938 523.348 295.506
-517.498 660.112 500.382
-519.855 580.454 376.916
-638.607 681.703 755.566
-585.988 652.64 557.44
-499.273 636.689 413.004
-637.59 687.538 805.828
-523.818 560.932 335.611
-485.425 689.199 672.361
-528.531 648.978 456.417
-562.023 643.632 545.805
-520.926 502.73 285.851
-482.889 685.579 735.356
-544.797 489.43 301.284
-485.496 674.678 673.546
-570.389 657.333 645.861
-594.817 688.733 539.805
-527.442 671.284 516.672
-484.463 642.943 408.252
-457.324 673.162 765.137
-520.169 647.225 568.431
-516.847 529.816 358.463
-523.05 653.418 468.388
-491.77 651.623 691.79
-494.777 566.39 359.374
-585.846 663.494 478.597
-514.039 622.259 411.436
-485.915 651.955 709.423
-600.083 667.447 585.301
-478.162 540.722 359.001
-498.86 691.893 596.59
-506.339 645.429 568.129
-484.583 682.522 483.864
-499.179 529.243 352.035
-478.632 525.929 335.445
-497.425 657.993 468.026
-539.996 663.122 541.443
-524.474 644.986 615.264
-482.231 669.021 440.943
-517.329 658.016 486.928
-597.011 688.381 571.503
-587.018 654.407 659.802
-626.239 681.628 771.801
-576.755 616.669 416.435
-574.546 625.186 398.502
-522.479 495.589 306.028
-486.719 679.503 467.113
-508.278 641.947 526.533
-527.757 582.146 367.328
-561.596 664 635.749
-634.849 680.808 729.808
-546.015 669.855 546.372
-561.419 659.349 482.616
-511.752 687.068 580.27
-603.596 694.671 587.018
-569.608 513.658 305.173
-461.208 680.529 475.835
-490.731 679.659 602.48
-512.988 586.66 378.747
-522.315 490.064 303.347
-519.217 645.642 436.018
-616.822 663.516 696.022
-503.732 669.056 542.502
-502.158 656.603 577.982
-468.885 706.85 587.194
-600.951 679.221 588.614
-533.338 550.892 318.419
-606.279 695.321 605.075
-503.186 698.075 668.875
-583.203 642.979 429.992
-483.233 646.867 491.831
-476.351 681.14 818.501
-618.738 692.948 765.188
-485.682 655.649 431.616
-555.051 660.916 613.382
-500.535 667.787 675.715
-487.487 682.765 460.857
-553.474 532.403 342.156
-496.309 691.975 611.986
-536.858 649.213 560.443
-490.164 508.344 317.647
-462.277 687.235 468.183
-594.691 687.676 536.82
-530.853 628.226 480.117
-595.373 660.542 546.07
-495.015 556.624 324.006
-482.047 657.211 737.503
-550.934 657.904 482.063
-578.713 604.513 405.039
-545.815 681.314 599.98
-616.349 697.882 732.722
-487.002 655.968 711.472
-469.623 552.953 331.131
-474.13 651.465 717.822
-574.077 666.72 642.533
-623.405 686.969 796.651
-571.065 641.526 506.116
-584.084 634.373 417.474
-476.255 657.685 499.219
-535.936 508.482 326.969
-473.665 689.811 445.139
-513 693.712 650.424
-638.862 691.898 814.845
-514.182 630.576 485.847
-548.313 675.807 630.267
-499.374 635.077 455.757
-468.661 716.301 573.27
-622.618 674.315 699.55
-465.108 660.916 392.225
-480.232 661.564 552.804
-631.402 678.036 786.708
-484.558 662.904 727.982
-635.693 688.158 800.84
-616.294 695.117 749.364
-483.442 551.542 348.107
-483.298 662.658 523.822
-495.632 668.024 657.325
-493.119 662.781 579.947
-540.924 541.149 350.316
-552.234 656.06 602.551
-579.053 624.341 427.932
-495.863 646.37 534.472
-465.927 706.001 514.519
-579.423 633.423 420.738
-469.024 545.073 302.878
-548.33 499.908 310.211
-464.716 709.985 535.729
-605.684 691.29 584.424
-477.49 686.175 796
-583.922 629.214 422.23
-569.718 650.152 442.656
-525.379 682.203 612.616
-584.452 682.746 527.003
-464.683 658.512 775.672
-560.492 649.927 458.342
-504.638 663.398 597.339
-511.757 598.315 369.893
-589.163 687.605 653.832
-613.838 690.738 708.443
-460.868 676.023 818.163
-506.576 537.487 309.029
-530.333 667.245 505.858
-588.596 658.89 563.256
-474.906 672.57 506.264
-455.501 683.802 773.955
-552.412 669.31 510.354
-469.018 681.215 485.708
-483.8 669.882 441.392
-590.018 672.896 500.299
-578.788 520.599 296.516
-604.951 688.328 590.749
-477.581 637.119 421.397
-584.595 599.68 388.19
-627.572 716.291 761.415
-470.592 679.803 487.107
-482.32 691.195 549.027
-474.754 713.645 579.534
-620.037 678.751 733.136
-480.324 699.315 481.212
-548.619 675.298 587.67
-483.115 710.905 535.189
-464.663 682.706 502.177
-578.328 646.918 475.557
-478.419 665.466 409.794
-485.429 705 542.303
-575.365 649.002 547.767
-492.823 682.114 686.417
-481.542 681.278 577.51
-467.461 653.532 792.585
-624.365 678.263 753.313
-592.65 689.882 554.257
-562.258 650.763 451.844
-532.24 607.93 395.768
-543.513 659.14 551.801
-634.468 675.045 760.472
-471.604 696.354 478.904
-486.45 514.227 287.79
-517.269 604.148 420.269
-620.145 678.054 681.146
-478.543 655.59 801.264
-499.111 681.864 488.388
-490.269 675.337 471.763
-541.418 636.044 427.832
-491.113 575.3 338.655
-460.305 683.841 433.199
-543.635 651.99 586.277
-469.777 673.059 821.258
-512.111 636.503 422.088
-506.036 611.4 412.121
-477.996 627.817 404.335
-601.627 686.626 568.888
-587.297 650.484 470.364
-567.691 644.95 544.296
-518.831 562.567 373.411
-532.1 557.051 348.017
-513.118 516.119 336.431
-504.009 511.466 289.823
-608.087 661.321 683.407
-454.305 666.572 416.262
-485.521 688.795 546.007
-516.669 618.689 434.52
-572.102 667.324 496.669
-542.488 530.851 314.82
-514.52 581.569 372.094
-512.891 683.425 578.619
-545.162 662.827 555.564
-468.463 695.583 497.767
-565.945 676.936 636.285
-496.412 703.045 680.037
-607.157 679.545 692.896
-558.687 661.976 492.141
-575.818 645.74 527.232
-520.176 520.652 343.618
-483.845 717.4 539.216
-514.07 686.403 597.356
-517.46 644.518 553.833
-571.447 688.451 636.326
-492.528 681.946 539.884
-514.742 638.155 537.94
-555.102 637.013 520.523
-481.614 645.883 427.292
-531.299 647.498 557.118
-493.991 678.921 608.438
-518.918 574.819 378.451
-465.396 679.205 408.334
-486.409 685.857 668.497
-556.274 536.591 332.382
-560.696 676.973 563.778
-541.399 512.409 329.137
-548.8 671.811 526.521
-553.834 493.931 299.919
-462.03 695.274 571.484
-569.655 633.876 412.35
-556.855 687.343 621.714
-571.024 685.545 648.373
-522.277 545.576 367.891
-500.736 670.223 612.611
-550.576 638.469 534.971
-508.402 547.722 373.146
-481.725 662.731 523.454
-525.152 554.127 323.154
-489.577 654.333 708.575
-521.161 669.973 568.591
-485.504 672.312 794.56
-481.142 666.254 518.198
-501.124 621.965 403.904
-565.401 630.552 464.996
-509.447 574.452 354.181
-567.786 670.267 634.142
-562.351 664.874 636.115
-586.463 616.428 393.275
-550.335 679.355 622.611
-479.905 676.057 508.242
-461.201 678.391 470.416
-537.381 628.001 471.905
-589.556 655.242 667.468
-479.562 548.005 297.033
-572.902 648.608 498.018
-484.599 690.684 490.329
-629.116 706.161 820.137
-458.808 676.769 819.112
-641.925 706.992 747.881
-564.832 658.351 636.755
-637.862 702.053 718.324
-584.374 674.014 661.12
-579.817 532.191 299.184
-474.927 715.711 557.227
-508.102 521.805 339.561
-469.381 686.619 778.879
-534.949 635.439 515.196
-566.759 660.391 485.119
-463.747 685.159 447.916
-562.964 666.583 611.247
-575.792 632.473 441.371
-501.286 622.392 430.252
-483.478 665.362 429.797
-561.955 652.008 455.274
-491.748 680.911 561.912
-522.02 560.406 370.715
-553.325 677.939 607.129
-624.15 716.272 779.129
-618.153 708.195 810.422
-460.678 702.421 563.881
-501.351 625.887 404.737
-477.878 652.457 489.303
-500.646 635.581 464.321
-575.032 515.018 290.035
-510.123 652.624 586.277
-494.902 645.655 430.879
-516.354 681.816 582.343
-534.236 519.987 338.913
-504.733 703.84 656.565
-485.051 654.991 525.267
-543.514 676.204 625.702
-508.339 522.377 344.017
-562.332 662.564 568.451
-610.953 687.776 671.56
-466.477 662.899 736.085
-519.381 645.255 604.146
-494.978 637.734 494.671
-478.313 552.501 347.372
-486.924 685.29 481.778
-483.136 514.573 325.886
-490.503 676.681 482.329
-492.523 664.612 473.382
-572.877 641.458 513.978
-481.369 659.243 790.868
-494.47 691.861 626.671
-594.895 675.434 681.317
-510.791 659.702 635.908
-487.47 661.257 689.736
-479.934 695.4 573.319
-474.76 660.548 403.763
-473.549 662.595 768.814
-553.473 495.145 288.152
-597.508 668.229 572.494
-561.791 626.261 454.437
-606.025 689.692 579.949
-534.317 538.538 300.112
-494.212 656.042 434.562
-482.378 696.706 691.342
-581.95 631.018 451.771
-608.902 685.403 666.106
-483.634 683.474 773.328
-496.011 570.5 363.137
-570.619 655.886 463.479
-507.61 647.493 427.014
-562.617 655.498 469.592
-539.689 549.635 322.456
-489.397 538.495 294.198
-507.024 500.124 312.472
-523.379 660.496 644.598
-542.281 631.827 497.609
-493.289 680.18 695.934
-536.391 644.08 604.053
-580.195 628.876 421.669
-503.031 551.92 322.102
-493.914 567.116 377.066
-510.291 662.246 546.567
-462.183 704.421 521.842
-619.799 707.949 795.684
-573.844 682.182 564.013
-642.073 695.344 758.39
-492.922 634.882 404.234
-601.153 674.913 686.563
-454.267 661.495 416.505
-638.378 683.198 795.254
-554.316 491.333 298.892
-462.247 671.632 758.58
-479.253 668.729 552.721
-503.506 617 412.683
-492.848 655.646 683.638
-489.215 668.561 671.988
-466.535 699.104 502.611
-503.563 698.569 662.065
-544.633 526.391 311.85
-568.59 682.059 543.253
-546.69 626.411 463.389
-539.298 621.131 434.049
-589.296 658.47 472.824
-499.981 586.928 351.509
-464.443 669.915 464.287
-476.384 685.366 436.748
-537.659 543.935 347.401
-566.876 654.358 636.523
-510.383 666.738 549.776
-513.841 657.821 476.499
-512.296 581.101 353.009
-540.939 530.677 344.869
-478.852 698.707 576.585
-558.14 613.564 432.304
-600.053 659.241 668.524
-495.777 684.949 502.141
-575.276 669.786 499.531
-519.656 628.937 413.219
-507.004 637.293 414.986
-505.371 607.631 418.695
-580.435 654.823 487.564
-571.215 537.008 303.26
-531.365 644.285 448.795
-630.099 713.883 740.563
-485.273 506.715 287.449
-562.142 655.594 562.363
-514.091 683.103 650.429
-617.785 679.969 680.666
-579.71 646.933 426.194
-643.421 699.699 746.865
-529.413 540.121 364.73
-502.262 597.486 379.129
-581.669 618.4 422.838
-560.683 667.549 624.924
-615.627 681.348 689.517
-533.59 516.134 332.232
-489.32 650.322 432.631
-519.482 634.638 510.18
-551.183 640.809 434.317
-472.814 657.302 717.62
-514.913 569.086 375.257
-619.32 697.511 711.088
-466.073 698.685 469.823
-474.287 659.277 755.44
-467.885 703.685 501.528
-514.016 578.669 370.311
-613.919 664.242 692.402
-512.854 653.58 447.212
-642.734 704.009 772.89
-505.165 542.679 308.209
-544.71 651.588 625.721
-589.135 670.626 502.651
-588.485 668.406 651.324
-524.344 529.182 301.895
-474.852 661.798 761.393
-471.195 668.695 702.575
-545.495 640.24 509.068
-534.587 676.719 611.139
-599.609 694.012 586.497
-513.415 562.383 373.193
-542.783 626.966 427.98
-514.44 530.935 360.152
-597.288 685.129 581.266
-503.36 559.924 364.344
-555.803 621.525 447.262
-452.074 679.44 748.641
-540.521 657.815 552.041
-511.744 662.221 545.802
-507.564 664.66 523.503
-546.758 658.058 558.631
-479.866 645.728 436.441
-532.921 649.899 570.884
-575.171 626.464 434.67
-505.558 499.703 287.118
-463.227 667.816 804.939
-477.382 563.63 332.859
-495.588 654.724 437.494
-589.508 668.401 509.846
-474.423 685.722 549.318
-558.96 668.92 601.431
-499.617 566.223 369.13
-557.731 659.917 484.116
-504.409 639.046 420.051
-553.183 534.587 309.916
-477.563 528.708 341.932
-558.375 669.363 509.003
-535.366 544.441 349.29
-548.511 516.114 291.782
-459.332 666.841 444.979
-489.44 641.9 445.105
-506.655 605.213 409.415
-567.063 672.082 511.243
-623.434 680.433 760.267
-590.891 685.194 659.138
-572.739 609.207 411.125
-587.55 662.478 494.564
-509.504 496.807 308.645
-506.236 643.254 556.429
-522.768 655.1 635.003
-479.889 648.424 485.479
-501.138 598.634 389.852
-503.054 522.793 296.898
-550.785 667.114 511.114
-596.506 690.136 568.842
-490.536 697.348 528.599
-582.322 631.453 456.546
-625.792 686.926 815.815
-502.685 677.178 522.619
-462.125 536.788 332.995
-486.237 674.837 729.554
-473.739 707.856 499.067
-491.343 554.42 358.195
-487.52 673.482 470.421
-456.193 652.822 410.266
-573.208 647.834 435.901
-536.377 645.556 594.925
-468.715 662.845 792.147
-522.946 633.077 421.917
-468.313 682.762 802.661
-465.209 657.481 802.29
-478.292 718.462 547.842
-468.162 659.024 446.826
-560.414 658.76 484.562
-495.395 669.104 696.468
-555.04 683.007 627.111
-613.406 689.209 706.895
-641.963 692.122 762.245
-533.245 630.197 489.254
-468.253 662.048 450.993
-493.794 684.747 687.068
-538.835 666.426 572.384
-454.442 679.236 774.151
-506.357 665.104 652.512
-466.978 515.421 286.226
-584.943 645.976 524.175
-533.48 511.373 287.988
-557.328 542.365 318.246
-555.457 647.459 458.001
-567.879 682.382 625.782
-483.229 658.43 426.477
-531.659 494.065 304.735
-535.288 531.739 294.823
-528.252 666.693 621.573
-475.394 718.285 549.745
-457.683 679.33 801.096
-500.974 693.472 625.531
-461.512 686.668 422.4
-555.143 650.422 633.462
-502.421 632.812 450.667
-509.486 651.91 593.984
-472.39 545.524 342.766
-471.967 659.681 817.371
-583.566 655.086 666.897
-472.319 542.275 294.701
-569.129 646.631 549.28
-564.374 617.836 432.117
-617.388 687.36 719.859
-573.097 659.142 473.754
-498.823 502.948 290.476
-622.142 710.959 721.657
-518.387 492.895 299.332
-644.092 702.854 783.092
-533.236 537.078 362.075
-471.146 686.185 803.94
-481.846 649.647 457.214
-493.655 685.904 693.248
-523.779 645.607 616.466
-583.048 599.243 381.119
-488.389 677.107 474.513
-513.555 688.337 660.249
-469.528 667.696 402.706
-471.458 688.255 561.272
-518.713 663.684 549.354
-580.329 635.042 441.097
-505.304 678.38 558.736
-474.369 663.574 698.071
-479.051 647.694 718.48
-464.217 663.871 747.704
-581.366 648.809 656.539
-562.713 666.38 631.375
-573.408 604.443 404.273
-514.228 667.468 662.169
-620.598 688.458 731.525
-522.78 500.262 312.028
-505.573 663.053 659.978
-471.884 657.887 437.839
-498.731 620.022 422.768
-489.987 697.173 667.328
-587.204 685.101 529.354
-463.476 665.167 451.712
-476.904 706.781 576.595
-502.542 631.59 407.447
-517.385 652.677 457.477
-499.506 674.84 630.635
-458.502 535.87 308.029
-498.934 568.03 375.01
-458.569 697.637 519.58
-462.953 539.7 303.22
-530.235 631.998 486.498
-555.085 657.332 600.826
-548.443 667.299 642.338
-561.414 637.499 422.421
-514.587 675.198 566.249
-528.448 620.278 411.854
-599.888 667.046 572.802
-475.299 685.213 564.386
-465.983 648.738 418.625
-625.338 679.225 693.937
-542.16 646.163 592.084
-495.784 690.275 643.465
-485.587 690.796 469.247
-587.586 664.107 650.035
-506.169 576.46 359.493
-616.742 704.057 758.852
-538.8 646.071 555.85
-494.705 688.399 682.898
-509.051 686.418 636.704
-509.14 610.39 420.951
-475.767 666.355 758.696
-511.323 658.518 495.175
-583.777 648.377 533.106
-637.373 687.993 795.136
-571.164 663.923 489.387
-486.817 696.69 704.597
-483.612 685.721 556.987
-631.4 674.925 716.781
-469.088 679.954 701.493
-492.319 562.094 330.738
-459.308 695.424 569.923
-474.784 693.301 451.704
-496.34 537.557 305.413
-554.455 623.01 442.906
-464.774 510.589 298
-546.365 638.238 519.72
-575.189 521.09 290.531
-590.971 654.273 435.002
-528.186 670.753 535.59
-554.891 656.897 486.859
-522.483 617.714 437.892
-505.294 491.815 300
-478.294 663.756 510.228
-526.699 645.76 557.155
-493.136 696.927 658.583
-461.273 712.644 573.537
-453.803 668.833 412.021
-584.924 684.486 526.449
-642.472 701.065 785.378
-563.869 504.222 306.459
-586.055 610.594 402.138
-502.956 606.676 400.188
-476.496 674.981 505.559
-581.265 653.977 504.439
-503.504 637.955 503.118
-597.25 684.784 661.758
-501.017 647.475 426.278
-517.592 657.559 494.692
-562.435 504.158 309.569
-601.855 671.282 685.804
-569.679 685.9 583.451
-572.155 670.059 507.543
-468.664 549.179 313.936
-466.369 655.377 756.806
-492.925 668.71 711.645
-526.116 581.572 353.893
-531.513 630.435 495.197
-632.228 709.338 820.612
-534.593 514.734 328.047
-477.767 518.781 328.141
-498.141 656.988 575.022
-517.116 676.569 655.048
-499.506 672.295 680.012
-527.23 669.232 626.025
-468.546 708.796 545.241
-482.365 686.414 673.964
-483.743 667.564 805.596
-595.448 653.237 670.789
-487.62 683.325 455.924
-488.948 512.186 321.804
-465.816 702.329 512.095
-567.723 661.273 489.613
-548.817 644.278 616.648
-531.221 637.98 430.641
-483.857 660.112 532.248
-526.096 532.697 357.411
-465.027 713.005 528.775
-618.636 698.374 773.838
-488.24 693.733 502.779
-470.434 691.068 736.665
-467.349 687.582 786.969
-586.787 618.368 386.401
-484.124 673.777 794.063
-510.495 655.022 650.484
-592.547 661.235 538.972
-586.987 651.044 470.449
-556.699 521.785 328.503
-513.96 523.923 341.74
-505.62 598.809 370.703
-517.197 518.176 338.487
-576.563 643.521 507.336
-486.996 699.943 533.322
-578.794 659.431 463.937
-518.529 556.683 366.056
-586.281 675.579 659.444
-534.607 545.409 356.549
-493.382 678.967 616.198
-527.207 644.952 585.159
-525.714 678.889 583.85
-531.369 578.091 357.931
-548.14 620.001 422.737
-529.575 549.791 324.429
-517.926 641.869 587.99
-460.034 684.839 746.528
-638.152 684.374 730.094
-639.247 716.065 806.267
-527.282 618.14 419.766
-594.759 657.988 677.639
-550.69 682.332 614.401
-510.275 648.072 577.505
-460.314 706.532 569.925
-545.566 522.14 300.826
-498.816 641.212 513.751
-489.771 682.687 707.252
-580.082 672.897 648.583
-516.663 550.209 319.459
-492.846 546.025 299.899
-489.394 661.86 684.165
-484.185 675.852 539.253
-506.502 670.105 509.585
-501.962 667.513 590.565
-537.903 660.863 547.8
-602.692 684.853 566.097
-548.787 537.979 305.87
-485.327 650.199 521.252
-452.964 677.545 411.021
-634.764 679.584 753.785
-556.617 618.44 407.641
-588.311 660.51 510.696
-620.509 710.894 801.058
-455.408 680.974 747.684
-495.271 633.161 452.238
-480.412 712.226 511.146
-565.768 688.909 599.128
-484.642 642.49 490.182
-645.276 704.23 782.826
-539.295 543.568 340.954
-514.993 660.508 516.046
-477.552 675.259 692.997
-496.555 658.745 568.525
-539.187 528.808 344.959
-491.21 512.625 322.444
-623.833 674.611 715.829
-547.911 622.377 414.853
-470.059 697.178 494.996
-474.178 507.934 301.364
-541.334 674.354 532.65
-529.459 501.053 314.18
-568.004 502.36 304.602
-571.441 632.953 412.926
-514.618 657.079 649.012
-465.449 664.192 455.463
-469.825 528.153 289.412
-463.783 647.543 408.607
-483.907 673.242 569.628
-531.59 647.894 617.974
-508.325 687.915 574.53
-469.921 659.896 788.276
-568.18 673.733 568.42
-516.282 666.309 562.849
-590.181 688.477 560.333
-507.925 665.365 670.338
-599.733 662.494 566.191
-581.835 676.908 655.288
-589.327 668.697 524.298
-592.728 685.552 531.694
-485.246 691.868 473.986
-480.438 678.076 443.288
-526.671 643.138 441.404
-461.729 686.489 475.597
-505.945 680.019 669.053
-624.582 682.007 772.168
-506.878 528.77 348.163
-580.412 617.197 384.071
-453.494 685.255 770.669
-546.216 638.164 523.854
-486.602 520.497 329.645
-565.635 505.551 289.897
-558.295 640.769 524.804
-473.986 714.812 548.993
-514.89 522.948 299.798
-630.518 714.664 816.09
-491.237 661.19 566.141
-618.999 697.378 794.737
-541.212 492.773 287.412
-472.363 657.147 774.659
-569.051 683.053 572.035
-598.318 681.532 586.966
-545.01 642.694 534.107
-500.305 668.577 595.078
-620.937 686.147 749.8
-496.182 680.714 556.231
-487.303 656.683 692.006
-526.856 626.841 473.333
-480.408 649.564 445.158
-615.34 681.464 709.31
-576.773 671.586 501.04
-508.449 656.751 664.491
-526.661 584.937 372.359
-599.013 659.374 677.957
-515.786 604.065 417.891
-615.702 698.376 752.776
-564.574 646.116 435.248
-544.225 672.483 526.463
-462.716 662.038 426.64
-482.526 679.209 802.495
-494.081 654.303 564.019
-455.916 679.43 759.073
-568.965 686.882 630.28
-538.992 489.343 287.865
-577.409 615.101 384.215
-523.365 638.273 584.654
-539.182 536.311 299.128
-467.615 709.302 562.046
-556.058 507.986 314.784
-575.237 647.392 535.381
-486.412 637.671 490.721
-463.094 543.295 313.74
-456.634 683.784 403.996
-463.216 662.168 779.499
-485.024 653.721 710.979
-474.383 658.18 711.805
-576.031 629.25 441.358
-589.674 654.238 470.097
-488.274 632.725 427.626
-472.948 690.814 725.541
-589.399 663.068 524.375
-477.303 699.683 563.495
-493.282 695.006 628.418
-632.271 677.497 728.878
-583.883 653.745 556.716
-541.769 648.728 618.674
-595.806 658.723 673.418
-517.48 599.654 402.496
-515.08 633.447 416.727
-473.299 703.081 487.929
-495.529 697.668 677.663
-614.151 701.711 784.143
-482.998 658.312 416.807
-586.802 608.066 400.038
-535.684 527.12 290.697
-496.024 610.814 397.895
-498.12 700.369 651.06
-459.702 677.964 715.87
-640.139 694.546 765.512
-532.894 662.638 621.47
-553.655 545.987 335.106
-637.64 690.089 789.169
-462.319 672.605 793.394
-527.129 577.343 352.228
-573.717 620.958 395.355
-533.902 651.841 582.227
-621.085 704.888 726.944
-533.991 649.037 471.048
-620.496 690.697 689.091
-457.85 682.651 792.518
-629.455 681.157 798.309
-605.294 682.675 620.416
-477.748 692.413 695.278
-465.011 683.358 503.208
-497.009 701.805 630.156
-594.632 670.556 575.016
-473.054 686.995 701.526
-629.492 680.708 706.445
-594.405 664.772 547.614
-520.831 638.208 429.63
-535.888 636.484 511.517
-513.663 520.935 341.287
-556.419 653.983 474.269
-558.549 509.192 287.231
-475.539 651.937 807.001
-517.24 684.644 631.836
-549.756 650.908 472.587
-453.384 678.128 737.779
-562.753 497.042 300.68
-488.166 673.764 719.278
-477.03 533.755 345.659
-520.004 671.037 644.574
-463.218 661.36 743.889
-548.002 645.85 603.269
-570.697 631.024 472.782
-493.527 687.345 588.582
-571.331 652.968 444.905
-566.623 618.438 427.236
-538.74 538.018 300.697
-475.408 689.872 706.053
-557.083 673.641 528.285
-585.667 641.738 413.923
-475.546 700.264 471.9
-521.668 626.862 471.776
-513.666 546.524 315.188
-465.943 658.823 755.732
-504 674.523 525.278
-511.416 603.284 404.515
-546.008 636.921 426.42
-459.837 682.793 786.865
-517.87 643.593 587.77
-583.263 649.68 523.842
-625.835 677.966 765.595
-498.387 655.038 679.506
-575.484 615.587 384.117
-624.828 703.501 716.175
-484.209 657.223 530.972
-493.674 594.604 356.559
-546.545 674.64 627.489
-522.953 627.32 469.119
-498.8 605.553 370.472
-481.069 701.573 548.721
-615.003 670.045 709.154
-472.372 714.748 515.099
-478.572 685.663 775.726
-556.607 635.419 495.956
-486.457 695.946 488.932
-500.697 692.128 506.324
-493.131 623.554 421.561
-484.819 678.311 730.244
-495.478 670.306 688.774
-470.931 647.398 423.696
-588.164 656.851 533.295
-595.806 663.89 540.114
-456.3 686.659 750.578
-533.291 626.883 463.428
-576.294 675.393 515.691
-545.217 655.552 572.144
-537.848 676.557 581.833
-621.014 671.473 695.613
-489.328 550.21 313.716
-493.614 660.096 467.326
-459.256 537.415 312.108
-463.721 683.265 479.104
-452.251 682.145 786.816
-544.361 521.986 339.166
-622.624 689.59 816.435
-605.441 693.461 588.655
-478.906 719.616 536.717
-580.733 674.51 664.385
-479.944 652.878 729.372
-596.938 672.077 545.52
-575.608 636.776 441.948
-592.837 656.83 664.789
-579.258 681.889 528.498
-474.613 531.187 341.057
-582.395 657.438 450.562
-563.632 681.873 642.611
-604.379 673.923 693.992
-621.592 683.244 774.888
-628.673 672.429 758.025
-575.104 652.588 444.89
-551.066 521.54 322.716
-468.933 548.394 318.352
-478.395 653.082 732.881
-499.597 556.935 368.092
-493.15 632.677 430.002
-497.591 688.569 522.201
-461.106 535.022 325.563
-518.072 656.711 487.391
-534.703 643.595 445.753
-486.116 681.618 656.879
-531.357 493.638 305.348
-635.997 709.156 816.381
-506.155 495.636 303.482
-579.424 644.625 473.884
-509.312 657.606 605.816
-453.45 677.249 807.658
-505.836 658.234 668.715
-524.624 666.698 531.455
-583.2 653.634 657.99
-466.46 711.311 566.606
-586.17 665.776 671.298
-505.577 687.474 602.752
-541.653 655.338 623.179
-453.666 684.931 731.712
-466.794 661.725 812.902
-490.243 664.647 570.755
-522.231 641.207 600.784
-531.983 664.123 552.454
-533.181 661.271 557.623
-641.965 690.966 751.133
-617.726 693.718 785.338
-642.097 709.736 803.801
-475.67 687.406 544.691
-510.98 671.697 662.479
-642.386 702.566 767.962
-496.454 630.979 426.275
-505.763 665.343 611.533
-539.795 625.507 469.556
-495.728 687.998 529.223
-546.983 666.294 580.053
-571.904 645.843 431.679
-593.055 681.254 665.645
-457.155 680.225 418.438
-596.002 689.513 554.905
-459.423 681.53 457.443
-462.147 685.553 727.197
-458.958 686.988 423.495
-497.681 676.812 683.292
-536.201 654.438 583.183
-455.965 683.536 415.764
-511.628 683.622 659.071
-499.319 681.288 525.009
-506.439 610.182 380.742
-555.758 530.182 336.069
-477.056 648.208 700.656
-519.926 657.938 473.9
-485.143 694.592 670.142
-511.961 659.113 521.645
-536.315 669.873 541.382
-618.405 689.22 679.032
-548.563 644.866 547.763
-480.454 722.44 568.247
-480.972 675.699 772.514
-615.665 692.703 694.183
-609.664 659.983 692.274
-516.947 667.499 567.952
-505.172 693.185 636.455
-638.482 711.323 744.962
-457.756 673.44 749.938
-525.844 644.897 612.414
-610.007 657.927 689.22
-468.848 687.205 442.568
-497.108 678.049 490.843
-564.205 689.525 622.474
-497.664 635.669 481.111
-492.869 664.118 702.176
-565.284 655.562 640.764
-631.53 716.661 788.46
-466.503 637.357 393.892
-581.327 656.954 490.608
-487.177 651.038 547.305
-506.3 565.9 354.635
-503.263 653.796 681.645
-572.415 672.658 657.066
-466.621 671.052 472.323
-635.372 696.486 722.46
-548.029 676.965 629.737
-563.064 657.227 478.92
-489.117 639.915 493.507
-538.674 548.283 333.461
-577.217 650.688 654.451
-498.115 560.491 366.923
-480.86 502.504 303.354
-511.994 539.404 366.085
-521.149 632.376 423.704
-486.834 504.693 312.408
-557.218 545.806 326.023
-527.786 543.138 305.371
-471.675 673.858 472.176
-514.745 661.613 521.796
-557.822 512.65 288.1
-521.1 662.554 544.967
-588.591 662.544 488.571
-581.652 665.474 489.816
-618.097 677.757 709.528
-474.706 676.468 424.595
-462.846 679.992 441.881
-580.863 650.14 501.897
-560.112 674.641 558.764
-582.992 619.128 417.292
-567.412 534.23 320.954
-532.056 666.139 625.187
-605.949 677.741 664.525
-578.549 666.408 496.084
-551.979 619.123 400.08
-495.802 612.655 389.333
-523.959 493.242 304.791
-564.713 659.775 479.016
-475.759 717.84 576.444
-529.133 663.931 499.169
-531.05 673.129 536.303
-523.428 533.806 302.986
-505.61 611.818 414.918
-544.009 633.986 494.056
-569.534 642.366 489.562
-516.54 636.352 508.181
-489.393 661.955 573.622
-590.979 657.879 473.823
-469.517 702.628 474.088
-605.079 666.674 667.49
-490.947 688.911 685.775
-595.581 687.524 532.726
-531.428 625.826 452.703
-463.357 661.368 771.479
-560.938 517.321 321.633
-543.47 489.74 297.769
-476.547 658.614 483.498
-489.454 653.586 544.067
-627.435 684.981 788.949
-496 678.974 645.864
-628.523 671.332 728.185
-585.166 611.646 408.178
-490.523 637.97 463.96
-502.038 695.308 635.488
-481.501 656.652 737.416
-572.986 632.716 465.396
-598.008 663.058 570.515
-529.712 647.992 566.704
-465.409 661.632 787.991
-460.387 531.431 314.48
-496.779 654.534 447.224
-581.644 685.986 564.52
-481.421 683.874 796.862
-480.298 721.103 552.489
-591.112 660.229 515.544
-549.475 680.338 595.184
-507.794 521.467 339.7
-556.935 677.888 541.129
-479.302 682.83 574.779
-510.024 600.237 398.446
-485.053 648.069 515.326
-486.401 692.837 540.871
-515.312 645.785 433.439
-510.853 660.508 446.345
-593.54 659.618 545.157
-480.267 672.518 782.992
-623.58 709.368 818.853
-500.494 586.281 374.892
-482.672 501.56 296.55
-526.195 611.922 394.717
-501.618 663.703 646.234
-564.64 617.324 392.418
-484.582 675.829 656.006
-469.282 667.93 820.339
-492.35 622.761 420.095
-490.079 683.183 704.397
-531.952 672.387 522.394
-512.769 680.587 579.608
-475.491 685.254 535.106
-460.305 669.485 747.681
-462.298 706.47 513.214
-530.166 670.868 504.806
-494.482 605.201 377.982
-486.78 685.216 724.032
-474.389 659.854 817.885
-543.124 628.84 419.75
-526.806 645.743 554.04
-492.407 684.754 604.353
-545.807 626.63 414.614
-503.123 543.963 369.109
-597.537 687.077 671.04
-493.026 642.178 525.135
-642.149 705.734 785.697
-622.385 684.304 732.604
-587.157 665.921 651.29
-487.324 525.545 343.683
-565.657 655.986 645.206
-495.019 680.498 563.863
-543.525 673.575 630.605
-565.918 640.222 505.748
-476.122 506.289 308.86
-458.445 683.695 465.42
-473.93 688.942 694.681
-542.475 627.94 440.557
-459.374 526.315 312.142
-637.123 680.698 773.704
-590.311 686.045 540.759
-520.488 573.212 346.731
-469.476 690.767 570.781
-472.407 669.034 420.235
-588.665 666.935 485.373
-494.318 668.08 667.442
-500.164 644.611 521.513
-547.022 659.289 577.625
-619.936 689.643 783.64
-504.061 669.067 546.894
-467.657 712.83 535.421
-532.254 543.4 327.215
-589.186 672.878 512.632
-486.314 676.838 714.477
-513.691 654.544 609.541
-638.106 685.589 742.882
-513.737 655.466 625.609
-616.495 692.367 767.663
-483.622 658.527 535.19
-484.836 696.878 540.432
-538.374 621.419 436.965
-472.28 656.614 484.443
-615.995 700.215 715.351
-487.206 502.454 311.139
-640.101 696.66 770.669
-506.737 642.886 547.437
-485.956 670.587 534.844
-468.16 656.696 736.514
-592.824 659.707 468.29
-548.608 669.066 512.77
-614.207 671.531 679.398
-498.468 534.091 301.216
-503.5 634.696 502.348
-560.156 647.874 555.892
-625.902 684.4 687.199
-586.16 647.147 462.173
-460.491 676.941 447.87
-496.673 676.85 649.056
-581.265 661.894 666.821
-551.124 520.439 313.527
-559.643 523.55 330.188
-498.582 564.077 371.831
-513.672 561.499 369.133
-456.033 533.179 294.405
-552.111 667.731 507.554
-495.819 569.966 350.681
-611.205 686.074 684.496
-532.179 654.974 485.02
-470.246 715.94 516.7
-605.885 683.267 664.456
-471.609 634.023 389.319
-535.932 652.665 475.529
-482.327 720.697 546.124
-489.885 695.129 692.556
-478.997 685.979 575.926
-504.728 667.029 514.582
-574.762 617.257 389.928
-489.872 697.694 509.201
-523.015 651.465 629.856
-511.98 685.241 635.713
-642.91 693.215 769.691
-514.537 649.105 442.02
-610.209 677.582 696.444
-607.871 665.991 668.572
-474.167 685.18 435.756
-555.002 620.388 421.031
-587.971 663.86 522.322
-525.362 503.894 316.525
-553.081 492.896 290.115
-484.631 645.227 516.082
-515.482 683.173 616.088
-512.347 655.878 597.915
-477.768 680.867 687.672
-523.53 626.746 418.002
-497.695 638.138 471.978
-529.944 543.928 305.03
-618.901 687.001 727.678
-496.465 674.752 582.387
-579.149 526.721 296.276
-507.137 528.963 301.799
-500.955 520.378 339.164
-536.878 674.367 622.829
-498.064 639.139 510.723
-451.865 532.79 296.478
-641.654 716.692 780.335
-496.341 698.551 682.486
-472.923 682.083 430.089
-500.508 656.385 451.497
-471.318 687.552 803.904
-565.161 685.872 634.738
-506.533 665.166 532.585
-468.557 678.798 818.94
-476.649 648.185 436.653
-603.009 684.46 553.664
-552.909 672.279 587.168
-468.162 690.118 555.188
-467.496 682.884 809.296
-592.484 683.227 530.037
-618.083 702.474 723.897
-586.784 640.693 418.8
-481.322 533.675 350.925
-499.237 697.302 674.877
-502.684 493.951 302.375
-460.561 712.878 572.571
-506.717 700.246 659.063
-583.754 662.502 469.037
-462.262 532.187 321.155
-577.745 609.872 378.93
-487.475 688.402 488.958
-582.876 650.311 537.778
-618.272 703.527 761.068
-500.771 675.375 630.24
-601.74 672.037 580.775
-520.389 510.402 325.161
-568.803 520.213 292.995
-550.658 522.922 337.033
-519.404 676.92 574.557
-473.434 662.447 698.915
-498.38 673.519 546.008
-582.947 642.802 421.467
-472.496 670.887 694.475
-512.416 690.089 648.876
-454.147 682.038 772.142
-508.345 658.7 612.681
-468.818 710.303 582.66
-585.238 616.116 406.422
-496.549 536.349 299.17
-553.078 530.561 317.967
-487.03 663.167 456.727
-492.715 687.758 544.119
-490.898 543.747 362.059
-474.532 687.926 440.596
-467.972 686.584 732.3
-507.114 592.389 364.695
-614.618 683.279 699.632
-477.227 692.698 455.005
-534.133 623.221 441.49
-460.02 655.43 395.345
-524.54 537.425 369.89
-602.359 695.024 580.166
-491.452 636.019 419.226
-479.821 696.166 509.418
-614.43 692.754 715.535
-474.786 653.046 737.475
-536.977 653.883 566.707
-538.157 634.502 427.073
-504.91 651.002 674.042
-594.403 687.589 569.098
-557.089 677.989 523.451
-483.939 672.194 793.386
-490.882 690.018 537.375
-609.442 681.259 688.345
-470.583 706.717 578.255
-570.983 518.177 303.333
-482.217 672.433 800.342
-524.248 564.621 369.563
-538.028 651.885 583.712
-606.231 687.743 676.324
-508.274 614.161 424.1
-475.753 640.366 399.359
-508.134 541.897 312.1
-515.941 652.296 445.246
-566.66 620.663 430.93
-571.868 507.746 302.802
-473.103 685.161 803.387
-528.053 665.908 541.936
-593.539 664.672 465.613
-508.085 658.802 657.162
-608.7 668.15 694.817
-522.457 637.689 521.047
-451.626 665.918 397.093
-485.357 664.878 435.461
-495.529 672.547 593.892
-477.825 689.372 712.205
-543.714 681.361 608.455
-474.809 669.458 492.124
-507.366 575.123 345.408
-509.82 660.661 624.4
-546.884 668.681 509.46
-585.249 645.437 433.978
-461.915 648.629 411.236
-468.785 706.6 544.429
-496.082 673.595 607.299
-474.921 667.77 488.028
-498.278 691.563 510.226
-576.682 606.495 410.251
-479.456 506.972 313.467
-634.072 690.29 718.5
-590.263 662.764 458.71
-543.497 654.179 630.61
-481.31 687.536 737.037
-603.534 692.923 576.168
-583.883 648.463 426.022
-518.058 555.922 329.277
-542.531 652.49 563.291
-496.541 652.401 559.597
-482.423 661.152 691.964
-501.431 617.77 414.812
-464.537 698.992 548.061
-503.981 670.118 477.842
-500.8 585.451 378.943
-550.253 610.177 394.365
-574.625 664.435 488.847
-477.373 656.501 456.166
-575.045 684.264 547.959
-624.671 680.959 767.629
-500.592 685.164 566.611
-547.767 659.119 560.236
-564.78 537.929 305.145
-467.537 662.249 718.167
-477.269 678.665 551.797
-561.463 666.388 616.203
-460.496 666.467 434.585
-462.049 665.157 446.671
-559.841 638.286 425.254
-582.367 666.697 486.88
-504.967 680.627 551.714
-524.16 652.931 469.745
-547.617 503.929 318.361
-552.734 653.062 643.988
-585.367 672.099 494.087
-488.358 671.951 722.816
-461.499 670.277 780.706
-527.485 609.403 391.475
-458.395 682.622 453.8
-493.124 679.246 567.955
-620.404 708.731 794.254
-461.666 635.708 398.137
-506.173 687.787 593.753
-612.54 668.134 672.672
-553.596 490.544 294.618
-493.36 627.273 395.078
-529.851 664.908 544.647
-569.171 628.282 404.796
-540.853 634.34 503.396
-643.431 710.508 792.036
-530.597 507.662 284.82
-504.437 685.319 577.618
-550.191 670.893 646.534
-638.975 696.112 728.893
-512.892 687.553 610.297
-496.086 668.986 656.928
-509.679 579.955 369.218
-512.67 662.004 531.258
-616.961 696.091 752.247
-487.018 552.788 316.115
-459.393 667.187 439.437
-591.722 656.769 558.965
-582.991 654.252 484.618
-638.433 685.478 807.894
-483.087 565.2 339.575
-505.057 581.361 350
-625.014 686.659 804.528
-616.125 702.325 802.818
-504.561 552.029 317.749
-470.925 654.347 763.871
-477.999 651.748 469.283
-616.068 705.972 801.1
-507.824 688.832 631.338
-504.137 615.925 416.419
-457.075 687.571 761.818
-642.9 696.616 785.956
-617.229 691.838 737.881
-548.137 645.072 451.892
-501.729 577.602 380.725
-448.864 684.358 763.735
-496.958 613.252 380.445
-556.688 537.919 309.266
-492.388 634.022 436.787
-493.897 676.363 698.165
-606.651 677.939 617.407
-506.555 507.88 286.702
-614.721 683.653 711.68
-454.07 679.037 403.131
-467.114 681.318 704.826
-558.469 681.442 630.288
-482.502 687.245 679.601
-516.091 583.134 357.38
-591.862 649.827 463.455
-502.16 519.219 291.332
-477.509 690.851 738.961
-477.336 710.534 508.064
-462.817 671.499 809.645
-622.269 687.387 781.634
-480.632 507.325 313.122
-515.117 659.414 489.572
-634.9 684.234 722.502
-476.807 635.058 416.888
-507.273 630.946 472.315
-541.591 635.492 513.28
-524.835 672.841 574.679
-516.039 546.152 311.585
-476.011 693.582 713.8
-479.477 658.112 790.963
-595.552 688.29 547.793
-499.622 665.024 653.761
-577.474 679.814 639.032
-562.79 615.995 401.9
-602.305 680.367 582.509
-528.313 623.903 458.966
-571.002 606.942 408.473
-539.693 630.646 485.269
-614.53 699.415 722.016
-584.825 609.662 380.549
-476.972 650.406 440.911
-492.374 702.64 691.655
-541.916 669.05 521.427
-497.241 584.271 349.921
-513.711 683.048 660.226
-619.906 698.005 809.309
-473.125 534.891 348.013
-597.168 673.968 550.117
-520.807 678.022 587.575
-586.036 658.404 485.569
-619.896 689.179 737.59
-601.42 670.254 582.008
-498.076 658.924 455.246
-601.289 677.289 553.715
-514.046 549.212 365.791
-564.747 676.005 605.662
-581.499 679.973 518.482
-485.985 510.341 320.32
-630.297 682.668 798.545
-587.369 684.113 654.156
-485.874 622.62 399.934
-549.829 501.856 314.811
-479.997 669.379 766.2
-487.664 622.482 410.944
-467.162 683.673 796.345
-510.651 653.953 450.081
-481.788 663.781 550.601
-574.947 650.707 652.079
-538.157 547.055 339.039
-621.441 695.338 706.966
-609.061 678.193 696.298
-500.353 675.522 476.208
-638.346 698.173 734.324
-524.439 607.141 405.381
-485.744 623.77 407.481
-458.002 707.918 571.585
-454.573 685.133 765.844
-514.046 577.331 349.263
-595.529 667.288 549.655
-489.351 701.692 691.573
-528.767 626.119 471.627
-538.58 625.224 458.189
-569.354 511.165 311.791
-514.72 648.775 590.479
-515.338 491.363 306.445
-642.798 707.601 810.765
-553.208 532.897 296.833
-621.301 685.016 776.603
-490.034 636.807 450.335
-477.041 689.958 575.073
-472.827 545.91 336.954
-557.489 655.922 559.496
-468.019 687.827 549.345
-500.581 601.008 366.828
-457.945 681.25 403.896
-575.714 655.079 458.44
-570.923 639.393 478.083
-557.896 661.187 578.813
-614.298 662.764 687.346
-479.621 689.923 683.934
-547.887 627.37 441.454
-473.163 683.885 517.895
-461.217 689.602 452.662
-500.37 574.652 362.744
-589.362 652.012 535.581
-641.422 700.239 778.409
-506.31 645.624 550.061
-545.738 668.52 519.654
-494.81 692.098 525.121
-556.781 663.414 609.209
-520.763 662.287 530.544
-592.984 660.569 536.879
-478.603 684.505 545.998
-506.516 684.452 592.864
-634.991 680.279 780.839
-536.362 553.633 333.61
-567.784 672.934 503.089
-463.613 639.354 408.2
-524.871 619.474 404.067
-632.097 683.477 811.914
-604.698 685.779 596.331
-513.884 658.111 485.417
-638.366 698.42 821.381
-508.75 583.481 376.446
-510.134 631.262 493.988
-522.674 683.391 635.024
-490.319 525.555 285.375
-482.243 683.205 574.209
-495.066 703.105 675.745
-520.651 532.294 305.11
-525.078 488.34 297.701
-478.284 671.403 761.428
-502.332 674.557 491.947
-580.394 657.848 461.804
-513.722 508.306 326.94
-461.908 696.443 559.503
-503.979 648.789 559.067
-475.398 668.584 414.14
-466.746 686.382 428.02
-469.244 682.48 519.613
-585.558 676.65 656.724
-483.453 689.482 667.581
-518.326 660.286 526.545
-530.846 548.101 336.825
-604.482 663.887 672.004
-504.733 651.552 575.111
-563.824 618.863 442.907
-597.055 669.459 658.08
-482.932 666.513 429.558
-471.285 528.242 336.137
-631.222 718.56 782.125
-576.596 660.671 647.232
-510.796 659.114 452.565
-535.925 637.411 523.008
-493.537 506.275 288.876
-560.538 664.478 650.08
-512.063 615.248 401.895
-548.741 622.499 420.771
-467.279 656.588 749.6
-619.152 690.683 754.789
-458.769 669.146 426.969
-468.013 655.634 791.611
-463.811 663.168 750.704
-590.24 660.048 532.619
-487.402 551.681 347.9
-482.853 684.601 556.547
-578.793 677.375 654.091
-516.195 649.462 616.761
-482.173 683.036 675.201
-632.589 682.903 800.673
-581.146 662.071 567.847
-508.591 665.286 635.687
-601.467 688.042 540.94
-575.521 647.073 482.684
-627.137 675.771 705.343
-568.178 654.457 469.858
-546.867 507.692 325.53
-456.055 676.679 752.453
-468.618 685.164 792.499
-469.427 512.082 307.901
-466.621 700.131 468.145
-589.116 663.333 505.466
-480.578 680.601 543.372
-489.456 693.413 512.149
-502.505 665.116 582.681
-478.42 700.541 569.231
-534.442 682.961 579.497
-524.543 681.62 595.059
-508.4 651.017 586.359
-615.508 707.821 820.284
-470.52 656.334 715.511
-477.032 695.433 511.63
-605.37 676.262 623.399
-484.786 620.461 399.109
-479.472 648.403 706.17
-529.258 523.343 291.199
-467.201 690.04 565.752
-497.767 691.927 503.174
-484.976 552.153 320.537
-476.59 535.156 288.418
-488.013 647.745 528.629
-461.084 714.163 575.995
-563.212 672.753 625.036
-509.143 507.471 285.47
-488.271 698.923 678.371
-563.229 645.429 435.552
-586.719 682.062 654.046
-477.227 659.146 486.248
-493.53 692.427 649.884
-503.814 652.656 447.898
-566.308 626.148 443.001
-621.146 697.852 787.917
-484.557 704.787 494.183
-517.176 649.356 451.443
-625.647 710.303 743.98
-516.726 524.206 343.264
-479.263 681.923 531.255
-461.997 699.444 576.218
-614.291 702.14 751.456
-544.715 539.617 351.841
-616.466 671.917 704.034
-516.264 648.148 607.749
-526.679 549.345 363.852
-553.543 674.872 537.833
-474.582 517.968 324.7
-473.732 654.192 773.003
-466.276 686.881 755.4
-598.355 663.689 682.356
-501.172 653.004 429.19
-479.055 655.444 493.717
-586.125 662.058 481.786
-491.59 691.994 649.612
-520 682.561 640.219
-620.953 692.705 814.583
-475.496 655.939 495.888
-529.706 529.681 356.395
-464.86 691.664 472.891
-528.251 614.743 417.743
-564.47 656.818 474.869
-507.216 689.254 638.723
-480.759 690.866 724.302
-465.625 663.483 782.953
-510.218 542.77 372.07
-566.638 620.663 396.087
-479.151 685.473 776.967
-489.892 641.148 481.477
-588.552 650.398 534.757
-640.019 688.729 777.987
-475.299 659.644 483.471
-501.355 594.44 385.071
-502.803 601.683 392.131
-497.808 568.323 368.031
-599.24 676.698 575.246
-462.31 692.617 510.059
-528.348 557.847 328.563
-591.211 662.544 481.739
-628.935 711.412 726.945
-502.729 685.482 579.343
-497.823 661.161 667.139
-520.613 494.106 290.576
-567.443 660.831 487.169
-519.302 659.946 485.859
-601.353 683.503 550.323
-531.26 672.895 566.947
-496.168 610.454 407.726
-486.28 677.08 577.958
-490.31 686.901 652.078
-486.374 662.322 563.259
-523.048 643.201 596.018
-488.197 666.996 678.779
-459.883 663.216 431.956
-635.272 683.457 781.315
-506.414 663.464 638.543
-598.932 690.647 557.202
-484.095 681.004 550.4
-483.729 681.212 788.472
-463.619 708.878 530.221
-558.927 652.317 559.018
-598.851 677.347 551.037
-508.322 661.664 619.774
-514.272 570.486 352.367
-529.725 674.287 573.142
-526.612 679.51 602.543
-557.466 636.235 513.467
-522.076 591.69 366.389
-541.964 679.537 610.351
-484.762 647.079 421.029
-579.534 668.937 662.418
-567.031 680.484 535.345
-488.317 523.092 284.618
-483.823 634.297 420.796
-643.685 696.134 797.094
-454.264 680.733 755.1
-478.704 682.152 551.877
-538.479 671.496 582.646
-573.052 685.191 647.91
-608.377 663.565 690.511
-466.163 701.108 552.812
-629.823 717.783 797.782
-500.729 690.007 611.679
-551.92 622.074 423.662
-521.101 596.37 398.58
-534.597 677.805 582.015
-622.262 680.236 687.891
-566.804 684.127 610.991
-586.987 660.497 473.298
-502.028 652.545 568.653
-471.064 658.732 767.852
-491.19 670.433 445.907
-493.986 566.274 377.639
-469.134 652.755 741.884
-520.686 623.926 454.937
-563.925 681.737 542.113
-473.929 652.519 444.937
-470.765 530.106 344.351
-487.736 672.982 573.686
-472.76 685.521 519.889
-501.534 691.055 615.503
-532.325 511.955 284.647
-561.762 540.783 309.501
-485.348 645.073 506.157
-638.159 689.191 740.331
-587.893 686.981 558.354
-486.235 672.044 574.264
-469.537 710.963 554.049
-628.994 712.682 762.036
-495.271 676.534 688.598
-509.343 649.319 592.956
-630.419 680.167 790.43
-486.148 688.197 718.612
-480.547 666.212 560.856
-482.864 683.39 801.68
-580.261 633.767 450.336
-466.199 699.098 471.503
-476.807 681.713 816.627
-456.66 518.459 293.369
-619.513 682.16 727.977
-623.891 707.983 757.025
-498.119 689.304 519.331
-637.666 685.525 775.508
-476.005 663.407 777.25
-567.629 658.198 637.34
-482.664 671.651 741.759
-570.546 685.638 579.453
-510.294 617.914 436.43
-510.639 581.897 355.964
-471.218 657.092 780.546
-530.396 515.003 333.569
-579.202 618.875 425.878
-594.903 656.837 554.492
-618.641 708.813 800.092
-534.004 649.157 473.44
-458.44 673.853 739.298
-593.904 671.166 652.278
-463.553 665.898 737.367
-617.548 691.8 688.087
-499.825 550.399 318.862
-489.48 651.748 424.408
-466.29 691.635 566.27
-550.302 622.837 448.381
-478.005 542.62 363.231
-525.161 641.964 594.812
-546.505 646.786 556.665
-541.597 497.314 307.57
-488.727 662.727 454.268
-531.488 601.02 381.918
-569.245 683.573 646.894
-509.494 614.219 429.541
-636.003 680.965 731.57
-566.212 503.928 294.688
-518.106 592.79 389.186
-604.671 682.184 605.908
-494.827 647.696 698.697
-569.037 683.882 614.54
-478.213 667.046 508.093
-623.707 682.331 782.114
-501.328 651.418 568.495
-473.46 706.942 481.493
-467.986 683.968 477.964
-573.434 632.346 409.304
-591.181 685.463 662.029
-475.007 697.928 578.132
-490.494 639.33 494.861
-588.674 670.898 570.242
-608.879 680.155 667.028
-582.303 645.539 527.294
-461.474 696.574 548.45
-499.768 631.235 444.235
-469.193 716.401 575.004
-493.478 694.044 654.005
-496.041 642.29 530.43
-473.987 659.614 458.834
-564.128 650.401 448.533
-617.482 703.594 774.882
-515.756 620.13 440.35
-579.036 628.252 426.132
-498.169 600.437 365.241
-466.197 701.763 549.437
-613.834 696.394 715.999
-495.697 544.545 307.266
-490.25 704.253 690.274
-533.677 517.808 286.513
-483.999 668.137 748.211
-555.84 500.763 305.235
-511.311 664.095 546.181
-482.952 532.227 354.533
-480.788 667.812 566.144
-621.162 667.401 693.273
-514.433 645.097 438.207
-486.877 690.576 544.477
-472.28 684.711 433.655
-577.528 624.929 396.017
-539.088 667.177 572.673
-526.487 531.391 298.93
-543.129 674.29 584.948
-486.738 673.922 577.768
-641.005 712.506 744.109
-588.035 658.432 492.26
-477.045 685.605 801.88
-457.211 678.322 422.736
-523.826 660.65 534.279
-550.222 655.787 595.358
-644.018 715.95 788.826
-493.756 661.944 472.166
-521.584 554.463 325.218
-639.741 684.085 791.466
-490.2 559.848 354.695
-540.79 622.365 448.248
-516.189 507.562 288.487
-494.887 602.405 378.04
-519.974 670.623 651.078
-495.828 679.841 542.991
-459.3 677.313 792.244
-526.514 536.564 366.145
-491.085 510.139 319.866
-486.543 703.086 529.83
-507.649 567.418 378.51
-581.399 628.684 447.073
-568.109 529.748 324.908
-554.153 657.819 618.818
-543.552 508.242 323.184
-476.944 717.663 521.236
-490.175 692.057 698.008
-486.136 645.072 700.417
-509.559 512.114 327.931
-588.781 649.03 465.414
-477.485 688.825 579.117
-512.795 557.189 366.641
-538.743 547.496 326.379
-563.786 640.838 522.21
-545.878 541.067 360.968
-638.988 684.046 737.157
-561.984 675.583 574.769
-592.645 662.533 459.421
-641.933 686.796 769.928
-515.96 516.213 290.028
-486.294 646.994 520.123
-602.033 693.451 568.493
-497.288 685.871 641.855
-479.446 653.912 510.604
-488.392 678.83 452.697
-481.97 667.71 788.952
-486.086 682.835 574.451
-612.001 685.53 687.037
-474.249 656.115 722.166
-545.882 520.952 322.595
-484.358 680.841 485.825
-492.822 680.494 651.666
-537.44 534.846 294.236
-614.676 689.418 689.92
-500.144 600.704 378.874
-580.902 651.026 546.492
-561.176 644.891 540.11
-491.177 659.91 437.667
-568.962 625.571 451.48
-486.103 539.912 289.107
-493.167 552.822 317.444
-473.13 544.723 296.826
-526.57 564.643 363.437
-563.613 676.593 620.273
-499.949 682.246 520.711
-503.314 537.549 309.601
-621.398 673.925 693.045
-501.553 690.859 513.929
-507.346 614.685 417.121
-493.622 638.8 398.763
-627.405 684.206 805.043
-490.62 669.582 446.862
-495.86 673.486 581.965
-507.393 630.938 460.961
-476.175 693.927 694.328
-469.958 690.553 568.095
-594.819 663.456 549.068
-471.776 668.266 400.918
-508.057 668.037 553.012
-548.257 682.319 598.227
-481.902 678.009 672.623
-591.962 671.318 497.258
-475.518 547.362 304.855
-461.827 704.904 581.727
-493.08 595.712 361.541
-500.455 651.721 679.554
-499.052 631.812 477.159
-459.362 534.113 292.096
-461.847 694.381 559.119
-615.667 687.993 693.145
-473.658 506.036 290.813
-473.832 533.879 347.227
-521.493 558.339 331.445
-505.123 669.99 518.33
-523.823 627.478 417.091
-559.507 650.817 636.781
-503.469 635.132 464.237
-500.388 536.071 362.062
-514.767 580.134 354.678
-510.38 578.271 349.291
-581.081 654.914 500.282
-610.032 683.594 691.281
-541.392 664.269 502.415
-522.587 600.798 374.093
-555.553 659.706 618.985
-546.229 658.993 560.099
-597.331 667.895 550.61
-623.967 692.548 701.155
-494.941 683.914 577.694
-616.461 703.382 770.512
-512.713 662.395 497.564
-623.1 683.144 776.131
-481.476 647.861 511.302
-513.127 592.863 363.489
-501.906 530.605 298.481
-497.416 578.199 356.656
-528.392 627.151 420.083
-499.198 608.279 401.15
-559.955 661.203 623.747
-499.267 684.156 569.689
-541.477 664.353 630.783
-532.432 673.348 625.388
-515.091 612.629 390.033
-470.688 651.488 738.787
-479.282 677.755 684.23
-535.748 554.819 350.033
-483.454 675.778 747.557
-606.177 693.296 596.953
-465.525 709.981 559.055
-471.918 650.278 746.009
-583.589 655.286 653.527
-541.72 528.737 351.616
-531.482 675.888 570.86
-555.901 653.687 608.232
-564.268 646.745 439.747
-578.568 521.965 296.017
-477 661.259 527.438
-573.602 659.715 646.581
-551.949 677.187 601.582
-554.612 654.923 616.528
-518.638 497.269 286.377
-512.245 492.329 297.763
-522.011 645.311 562.841
-523.653 624.676 443.311
-493.905 564.441 331.659
-579.031 676.588 514.81
-515.167 660.891 659.209
-620.985 689.436 802.277
-608.975 692.068 675.346
-584.799 641.065 460.502
-556.584 653.778 643.493
-564.802 641.589 525.001
-579.958 671.135 662.068
-499.806 613.784 406.482
-534.936 664.455 498.452
-597.967 685.388 674.802
-565.531 677.853 568.904
-465.427 660.765 771.621
-469.692 542.624 308.973
-467.18 516.132 311.018
-483.487 676.003 565.417
-484.633 720.087 556.715
-497.76 639.145 502.271
-621.142 714.822 807.768
-587.049 649.547 535.82
-553.745 538.601 337.244
-591.923 650.37 454.2
-467.781 509.022 299.584
-471.553 545.929 295.542
-632.866 681.349 721.862
-550.558 621.078 406.56
-563.088 628.315 409.792
-550.923 653.044 564.823
-503.774 642.56 544.73
-591.021 654.818 539.212
-555.559 673.903 518.464
-586.931 620.234 397.855
-501.714 640.233 517.521
-506.364 627.16 446.114
-512.404 657.785 638.996
-542.021 544.666 318.431
-524.057 497.746 285.545
-504.107 548.599 373.781
-510.231 675.258 660.321
-494.485 563.605 363.176
-533.53 646.91 457.471
-523.733 571.446 366.797
-481.75 642.445 413.696
-496.096 495.971 306.72
-513.041 505.448 324.196
-591.216 662.182 659.994
-460.876 647.321 395.327
-620.861 682.321 767.661
-471.248 674.487 484.061
-569.773 532.526 311.761
-488.055 642.918 466.594
-495.927 684.307 589.102
-522.186 493.566 289.259
-479.693 503.444 291.441
-542.341 521.07 338.883
-568.542 656.536 476.41
-567.717 614.793 385.693
-586.317 647.005 525.599
-563.15 499.716 300.972
-478.496 684.106 564.074
-469.385 690.113 542.994
-475.106 691.463 691.424
-499.26 669.24 608.773
-580.929 672.885 662.019
-535.799 644.095 451.448
-510.388 622.123 441.465
-587.452 659.94 493.461
-555.839 652.395 559.886
-578.318 641.134 417.113
-466.856 512.239 294.358
-515.777 640.601 549.498
-467.94 546.978 304.684
-482.401 688.643 681.385
-506.377 667.8 484.493
-470.839 681.168 696.302
-505.069 679.933 514.28
-581.833 642.899 518.073
-504.9 493.001 297.391
-561.174 541.288 308.035
-513.426 655.178 617.106
-524.838 623.705 462.728
-461.242 679.298 408.356
-593.235 677.677 535.384
-526.571 633.188 516.233
-464.143 663.968 787.258
-465.243 704.371 556.059
-627.524 710.165 724.87
-504.698 599.741 368.983
-614.005 705.825 811.013
-509.623 579.819 350.118
-590.194 690.574 570.98
-456.34 685.498 766.967
-476.914 716.449 555.121
-571.942 686.863 636.066
-562.767 670.642 507.943
-531.667 645.649 535.971
-569.619 641.77 501.102
-458.843 662.464 426.084
-574.439 601.706 383.031
-495.968 556.388 326.904
-620.539 694.933 791.38
-634.647 680.285 794.672
-564.226 521.245 291.764
-596.036 692.881 576.386
-509.202 659.214 487.751
-584.304 670.188 498.056
-498.427 614.101 378.243
-472.628 663.431 707.695
-464.141 660.236 425.298
-498.769 562.67 371.609
-465.515 679.256 709.461
-529.077 655.872 484.831
-521.967 643.323 539.022
-498.018 699.516 631.282
-495.247 518.689 286.303
-630.916 682.229 708.381
-483.9 646.95 476.744
-614.16 692.961 706.326
-467.039 695.455 451.026
-551.749 660.991 647.052
-585.774 685.385 543.142
-518.237 665.035 561.157
-455.662 678.065 733.904
-465.08 695.832 474.735
-471.868 667.936 491.9
-571.945 688.767 642.579
-461.782 668.728 450.874
-469.847 674.056 415.366
-476.895 661.492 749.674
-536.308 644.923 446.969
-494.501 689.266 601.962
-577.43 653.847 449.331
-554.934 507.368 317.013
-475.235 666.055 476.036
-473.126 655.581 791.324
-504.029 672.099 516.738
-640.164 690.675 743.759
-521.732 674.305 643.985
-548.197 535.89 355.592
-554.492 542.343 332.586
-520.132 655.198 639.957
-467.208 653.762 749.486
-503.3 682.391 565.942
-563.761 537.03 313.468
-533.837 644.034 539.947
-525.353 611.034 423.736
-572.8 645.881 484.67
-512.078 646.243 586.824
-603.751 677.616 630.142
-500.359 510.441 287.234
-542.283 506.859 320.383
-644.079 715.779 796.173
-553.055 534.668 339.755
-519.246 582.866 373.787
-562.325 633.025 414.498
-612.184 672.176 704.559
-527.121 589.22 363.614
-560.7 646.498 545.152
-562.884 497.952 295.634
-584.261 612.401 407.453
-468.31 515.641 286.503
-516.51 567.631 356.561
-574.097 631.965 408.628
-619.403 677.436 681.665
-592.543 674.328 532.767
-525.536 592.326 366.719
-483.328 687.664 671.486
-560.837 653.737 633.753
-551.498 674.3 640.524
-539.708 670.081 531.261
-553.016 631.051 476.682
-517.583 642.963 533.595
-489.729 653.288 707.918
-508.657 664.045 521.898
-612.652 671.022 678.764
-621.686 706.408 776.308
-587.799 670.137 652.31
-495.758 634.421 464.926
-528.065 649.607 620.271
-631.79 710.87 733.943
-474.813 634.536 409.699
-564.333 508.314 288.087
-538.983 665.991 625.718
-471.792 685.878 718.805
-504.962 569.328 383.242
-511.119 662.762 509.513
-488.091 691.073 541.245
-586.847 664.824 566.439
-494.919 685.638 696.088
-493.868 637.926 451.415
-468.543 681.666 513.246
-497.823 605.231 386.861
-462.638 700.655 528.183
-498.312 690.845 590.79
-616.669 673.273 716.278
-615.043 687.723 689.149
-505.068 680.432 672.857
-504.767 693.607 639.113
-525.933 668.389 512.829
-563.587 629.312 471.465
-554.137 622.109 402.296
-562.183 671.821 623.892
-497.145 638.992 469.028
-592.444 667.599 479.134
-551.234 514.584 324.459
-478.634 721.496 564.405
-619.043 679.57 716.754
-643.342 706.006 801.615
-483.67 712.973 516.163
-590.841 651.65 433.99
-464.437 658.975 755.885
-533.544 666.836 562.512
-562.486 669.292 614.926
-577.755 651.096 500.171
-483.196 684.511 739.491
-618.224 693.909 760.152
-470.632 674.4 497.656
-619.764 697.166 772.28
-482.457 658.752 527.275
-481.998 669.156 801.677
-517.574 665.81 659.474
-486.286 702.621 532.321
-621.332 690.886 697.789
-533.161 623.409 448.331
-486.68 563.798 328.32
-542.999 680.424 614.419
-530.726 638.562 524.797
-629.413 679.02 711.056
-513.478 550.04 314.175
-476.824 675.851 430.917
-636.794 677.584 770.691
-453.957 681.769 740.282
-557.455 674.927 646.427
-466.88 534.718 291.607
-610.273 667.684 696.817
-563.383 689.742 629.75
-490.063 660.556 680.777
-473.837 686.396 526.165
-573.727 664.426 566.94
-487.382 527.568 346.827
-488.909 659.931 687.228
-578.529 655.372 658.716
-573.495 519.568 304.24
-473.392 672.534 416.483
-624.696 672.04 735.877
-468.139 711.372 517.514
-562.847 500.601 289.525
-464.13 667.604 800.888
-494.02 650.837 689.866
-508.596 520.221 335.29
-619.109 692.435 682.252
-500.806 674.048 491.656
-486.127 683.26 660.446
-620.744 700.919 734.215
-465.425 679.636 813.974
-483.043 694.41 549.07
-638.554 688.06 817.539
-460.354 695.945 457.958
-510.575 630.493 475.596
-547.418 618.414 426.516
-472.853 661.169 761.476
-584.071 651.526 473.111
-472.818 712.04 543.24
-484.041 650.086 524.593
-476.158 691.083 451.216
-497.566 590.791 355.37
-564.643 679.78 572.272
-525.933 629.171 422.321
-604.29 694.211 593.31
-453.636 528.268 296.407
-474.33 708.281 580.368
-556.259 636.969 496.144
-591.254 655.228 450.052
-503.158 685.241 586.346
-546.176 656.242 481.044
-494.57 679.723 614.475
-633.755 676.077 723.243
-493.372 538.091 363.561
-619.782 664.98 684.606
-577.996 652.951 497.422
-479.645 691.351 733.75
-507.374 649.861 439.602
-546.674 496.981 286.054
-470.176 712.209 577.15
-547.605 655.096 561.442
-484.25 712.242 531.746
-503.114 575.006 345.126
-506.063 528.268 305.173
-483.664 556.245 323.31
-515.456 584.32 377.625
-513.287 515.777 332.538
-481.266 671.739 554.707
-477.589 661.945 778.203
-566.169 661.298 486.258
-463.12 683.587 724.236
-616.094 696.953 744.178
-534.851 675.883 618.801
-520.779 496.734 313.936
-464.896 686.429 774.088
-542.071 493.306 305.563
-619.248 692.783 782.284
-580.095 670.323 645.154
-498.123 677.025 484.353
-553.656 622.429 404.934
-616.382 708.3 804.032
-570.814 624.029 401.498
-513.622 652.119 448.738
-518.15 640.716 526.368
-569.941 632.322 407.473
-542.805 509.668 287.473
-614.969 707.605 806.56
-462.258 634.446 393.218
-556.334 678.978 555.074
-615.214 702.561 725.809
-505.428 679.178 511.333
-479.19 688.11 573.407
-538.702 649.442 589.652
-482.496 707.632 548.741
-465.782 672.294 821.176
-492.71 680.934 689.49
-621.829 685.593 683.479
-528.7 679.476 602.53
-493.111 653.213 443.582
-468.973 675.326 710.185
-590.539 659.646 541.956
-494.926 620.347 416.952
-580.524 534.816 297.167
-500.014 547.955 368.486
-614.848 674.173 674.612
-472.31 528.341 288.272
-495.478 685.142 583.913
-473.242 716.669 541.61
-520.999 630.32 486.32
-524.106 621.666 436.352
-476.815 657.128 408.529
-505.816 614.269 415.43
-565.847 638.368 507.07
-599.512 672.394 554.218
-564.418 513.116 318.224
-498.661 681.241 530.267
-486.423 679.666 808.412
-492.361 695.934 697.515
-568.388 640.679 508.319
-495.017 620.48 391.699
-572.492 655.034 464.677
-563.363 673.791 627.055
-536.536 663.332 500.057
-457.081 674.983 775.625
-533.099 495.475 308.351
-463.629 661.721 740.578
-463.739 711.378 516.172
-481.395 691.364 721.582
-536.134 642.302 600.924
-457.374 672.991 733.287
-590.515 673.683 506.506
-461.757 674.167 792.828
-590.339 654.361 531.108
-482.968 689.14 733.093
-461.119 675.166 712.475
-510.329 649.507 428.473
-589.222 654.145 520.025
-468.927 641.325 391.992
-459.617 699.439 571.252
-547.186 670.128 642.114
-530.789 637.758 428.756
-505.37 577.141 362.318
-474.65 643.349 398.421
-487.475 668.589 676.768
-565.315 686.038 640.209
-497.448 701.799 639.685
-492.391 654.192 689.312
-507.546 662.742 470.002
-507.987 656.13 593.036
-464.692 694.886 502.484
-460.012 667.235 736.866
-561.881 619.797 442.933
-460.55 671.246 435.558
-475.479 684.064 567.434
-494.371 632.375 448.999
-541.484 640.989 525.955
-492.691 517.144 331.198
-619.519 685.21 725.6
-468.114 686.013 776.814
-564.924 643.707 541.181
-477.4 555.905 341.736
-521.913 683.064 605.18
-503.575 645.787 543.945
-588.931 656.714 450.11
-523.114 650.321 623.397
-571.755 626.862 449.948
-480.269 674.843 820.436
-537.001 674.317 617.796
-464.743 700.542 543.02
-504.284 662.197 607.448
-570.717 685.58 578.163
-481.216 689.294 729.827
-477.761 705.307 571.612
-541.78 664.047 628.007
-494.002 578.773 353.994
-540.221 506.292 285.307
-521.533 596.394 386.464
-640.638 692.568 747.32
-579.653 677.381 647.694
-485.608 654.069 561.758
-598.969 679.026 582.995
-582.751 656.6 494.716
-579.7 683.973 570.068
-558.327 648.375 451.774
-507.22 649.933 669.269
-518.852 584.559 359.713
-610.861 660.116 686.376
-487.978 696.908 506.664
-494.233 664.007 669.341
-495.1 686.432 632.458
-598.666 693.337 570.326
-576.334 625.667 453.474
-467.921 662.851 800.52
-493.197 704.19 681.88
-642.231 703.024 793.409
-483.613 697.487 509.812
-472.9 715.529 522.39
-497.349 630.596 438.28
-614.857 697.997 737.324
-600.49 671.916 587.287
-484.157 636.059 416.218
-484.826 694.798 673.064
-477.015 700.567 559.494
-483.723 640.472 431.551
-515.679 654.533 630.371
-622.303 714.164 812.987
-497.985 679.691 681.34
-459.885 684.376 426.197
-507.245 520.375 295.937
-623.081 709.693 727.068
-630.018 697.243 707.283
-461.884 671.644 739.787
-492.856 687.566 492.842
-514.71 644.063 583.298
-466.085 687.909 774.14
-489.736 673.932 706.072
-615.478 702.008 778.822
-465.632 709.572 564.034
-492.676 687.418 691.912
-475.436 689.417 718.323
-504.611 645.11 558.627
-592.466 656.452 540.03
-499.999 553.753 321.998
-578.791 606.426 378.909
-581.51 643.55 470.925
-499.65 673.033 485.065
-573.104 645.257 499.823
-563.738 680.388 542.659
-543.894 525.958 296.943
-566.431 681.66 620.403
-628.783 676.184 755.108
-525.541 645.002 613.723
-466.009 654.837 758.251
-604.793 695.232 592.316
-488.323 694.093 504.443
-594.06 678.042 659.783
-579.453 687.111 651.026
-465.953 710.944 517.427
-505.93 552.891 366.251
-606.858 680.188 631.77
-487.359 697.131 685.413
-526.971 603.753 388.763
-534.386 631.267 488.325
-546.924 619.092 418.591
-622.367 691.715 693.549
-550.891 530.729 345.745
-525.453 558.38 367.519
-636.109 716.46 782.651
-632.167 687.792 708.12
-640.517 691.653 761.89
-624.569 681.166 685.436
-490.31 677.528 713.062
-502.276 641.151 521.698
-521.171 658.391 639.965
-518.192 555.222 324.28
-508.323 530.314 358.904
-490.142 664.054 718.297
-567.067 688.54 604.505
-493.022 677.943 608.616
-587.127 664.441 501.11
-499.096 657.438 675.583
-620.323 700.495 732.85
-585.566 607.345 381.646
-519.692 683.962 623.084
-475.61 691.265 709.392
-538.66 490.677 292.19
-521.325 634.602 425.335
-617.066 673.223 680.606
-462.776 696.133 463.745
-514.866 636.975 517.967
-552.503 523.805 339.461
-508.288 664.731 514.728
-564.667 614.899 398.053
-475.128 701.032 575.219
-522.685 640.112 591.43
-492.934 541.635 301.958
-514.356 523.298 346.224
-501.907 513.978 331.795
-475.941 686.376 444.585
-583.787 619.962 401.975
-492.078 549.135 307.819
-524.944 654.744 471.766
-567.046 637.694 479.969
-478.674 701.962 573.257
-587.657 678.364 514.749
-506.534 675.45 668.141
-502.473 602.03 368.169
-474.114 680.827 819.246
-548.836 547.971 336.449
-475.81 648.145 702.515
-544.475 675.791 622.534
-478.602 653.171 459.245
-638.655 704.383 727.044
-508.046 651.327 671.647
-620.288 695.846 788.367
-594.14 677.181 574.281
-479.87 697.946 505.797
-625.764 680.82 700.403
-576.947 614.536 414.916
-545.018 541.907 352.936
-501.811 667.188 584.676
-478.278 658.889 420.776
-492.729 657.545 445.48
-500.343 584 347.126
-567.319 535.13 317.304
-451.792 682.683 749.094
-519.281 662.27 524.365
-455.957 682.332 413.646
-468.103 541.183 335.835
-591.415 688.808 548
-516.899 614.358 393.895
-570.535 622.225 398.631
-637.907 687.447 726.527
-524.311 491.91 299.221
-474.093 540.674 352.229
-506.485 581.541 369.507
-602.545 657.019 680.085
-576.084 537.658 298.991
-451.34 659.029 401.184
-543.62 677.287 620.429
-534.065 631.16 486.675
-569.096 663.661 491.562
-465.229 687.461 481.544
-508.816 654.934 441.866
-535.676 671.341 528.83
-500.967 676.302 482.979
-515.474 659.381 482.446
-481.131 697.113 694.948
-503.989 668.633 546.685
-480.262 667.236 427.813
-479.782 664.742 739.529
-541.509 653.199 474.995
-500.165 602.381 386.719
-514.454 560.237 354.771
-514.392 684.425 609.184
-532.506 645.409 542.976
-533.277 534.036 358.605
-474.788 652.564 763.772
-539.042 522.397 289.366
-459.865 698.718 516.883
-495.623 650.083 700.016
-636.836 692.001 720.249
-535.206 528.544 353.246
-556.069 501.975 306.907
-549.135 649.839 629.476
-524.625 526.222 303.528
-472.63 676.381 503.867
-558.18 677.4 531.517
-528.369 681.926 614.848
-498.063 688.965 591.513
-563.592 666.387 506.475
-461.443 666.162 453.903
-568.715 677.037 520.319
-468.164 681.11 496.629
-527.117 536.246 302.449
-509.14 655.132 607.529
-471.467 694.041 574.652
-505.391 662.504 656.446
-485.089 695.75 503.482
-470.691 511.83 298.473
-635.944 682.077 748.608
-494.218 673.042 598.676
-572.838 614.959 415.522
-556.501 662.277 495.769
-597.767 665.155 559.207
-519.672 550.829 366.131
-466.836 652.567 423.879
-493.034 678.189 706.579
-501.35 663.771 681.612
-507.154 601.205 372.722
-611.462 702.345 811.241
-519.814 552.437 319.492
-500.068 669.013 617.788
-472.482 676.506 504.343
-635.953 684.692 811.857
-480.234 666.499 552.276
-517.135 540.88 374.645
-482.394 663.451 558.161
-562.92 639.474 520.686
-563.855 648.071 445.12
-627.162 710.045 767.784
-546.904 633.685 423.233
-590.574 657.21 487.234
-602.337 678.838 624.302
-587.38 681.392 661.171
-477.205 548.46 305.298
-525.614 658.602 503.936
-510.424 662.315 617.543
-591.662 662.773 508.288
-583.048 664.618 483.555
-464.855 660.371 434.837
-490.254 691.797 511.073
-482.706 698.349 699.468
-577.363 602.59 407.305
-565.174 520.646 321.293
-476.206 630.329 398.651
-464.094 528.321 317.965
-539.419 646.436 457.659
-567.914 608.178 381.606
-512.033 691.084 643.596
-599.197 685.102 674.479
-581.775 673.45 505.437
-513.545 532.829 309.625
-500.55 654.344 576.337
-486.017 644.164 500.327
-504.886 645.828 555.454
-489.845 672.651 708.701
-467.594 674.184 412.379
-527.589 632.837 498.673
-518.614 565.044 378.413
-484.594 621.488 406.887
-518.414 570.042 345.246
-459.889 682.081 719.646
-525.477 661.286 535.322
-504.107 493.974 301.942
-483.641 673.651 524.013
-547.951 545.854 329.318
-488.322 687.683 461.402
-470.444 532.986 288.55
-528.335 637.498 511.559
-542.047 654.298 481.588
-481.561 671.175 773.729
-491.356 565.562 358.843
-509.098 624.091 447.523
-623.724 707.689 772.78
-586.059 688.436 657.277
-488.936 698.983 498.83
-616.973 706.946 788.002
-503.327 615.526 396.048
-590.163 676.17 508.816
-476.696 648.012 432.499
-613.098 700.914 759.314
-484.741 698.793 681.604
-602.482 678.681 591.573
-485.999 686.796 480.984
-529.645 623.081 443.429
-538.027 680.299 589.161
-489.501 644.507 702.263
-626.719 676.638 748.594
-557.032 663.127 560.922
-458.046 670.123 775.86
-481.277 681.69 560.736
-497.37 703.381 661.282
-639.993 701.696 738.412
-629.282 715.639 761.335
-605.405 684.232 623.113
-514.278 668.535 562.272
-539.885 522.158 285.129
-471.241 688.843 718.979
-563.889 656.421 473.942
-555.419 663.287 498.99
-478.209 701.833 477.088
-457.899 657.017 416.766
-461.82 519.306 305.933
-540.647 671.259 624.129
-464.764 538.367 330.322
-504.338 634.617 492.875
-484.473 679.918 733.241
-507.835 654.988 667.696
-518.457 575.149 349.634
-470 678.811 492.53
-581.752 649.1 428.335
-478.802 692.605 572.451
-505.292 656.211 472.518
-532.193 524.18 353.128
-506.491 668.603 488.521
-484.831 674.18 739.743
-467.335 696.12 454.34
-469.567 510.775 311.672
-468.569 666.043 460.163
-553.412 609.824 387.857
-495.811 693.86 621.465
-555.855 638.575 523.775
-494.037 633.28 491.731
-553.515 528.344 342.453
-603.71 659.636 673.899
-483.653 564.532 334.307
-526.274 670.655 508.318
-574.163 650.131 561.656
-544.234 679.421 603.304
-520.809 490.951 303.725
-489.208 565.01 330.838
-481.822 706.314 490.116
-616.875 704.712 818.973
-621.713 684.412 687.675
-542.162 539.334 309.149
-615.837 676.635 679.007
-503.96 497.656 291.809
-494.008 562.361 327.388
-635.292 716.901 773.522
-577.09 604.852 404.024
-593.365 676.786 534.162
-502.632 704.672 658.065
-493.527 634.95 401.649
-470.345 546.584 335.25
-538.795 637.331 433.427
-470.076 707.245 548.533
-615.058 686.918 672.374
-527.249 596.228 373.32
-558.642 519.603 323.767
-513.345 596.019 398.741
-574.427 597.248 378.704
-544.997 667.129 637.176
-523.248 570.167 378.818
-576.342 627.048 446.82
-571.831 515.267 316.908
-575.841 648.13 538.792
-477.927 697.792 569.508
-540.136 505.403 285.167
-551.656 529.526 307.072
-636.555 685.195 740.35
-470.548 687.019 494.431
-493.188 699.565 673.025
-475.132 657.03 780.422
-526.784 655.464 623.856
-547.014 674.223 545.913
-520.039 591.129 365.723
-591.814 669.68 496.356
-557.904 669.639 583.613
-485.298 645.846 503.849
-559.112 530.192 333.08
-497.666 506.242 318.216
-525.002 612.281 424.824
-519.941 620.939 403.79
-516.535 682.792 655.521
-487.122 498.289 299.416
-533.516 519.556 287.703
-561.965 681.609 551.689
-516.005 681.678 587.933
-518.269 651.234 626.594
-521.069 515.437 336.083
-574.734 672.757 510.554
-630.976 712.858 750.92
-505.885 684.745 574.69
-486.052 645.434 480.081
-583.749 679.549 514.037
-490.141 665.135 673.692
-496.131 669.016 686.134
-503.581 651.134 570.639
-567.083 682.269 609.543
-625.247 715.513 758.085
-475.382 636.615 396.274
-569.106 688.464 601.883
-526.103 636.622 522.678
-561.74 520.37 291.862
-555.037 667.605 648.053
-504.896 674.878 481.761
-463.528 517.261 295.904
-474.009 687.117 705.758
-627.128 684.57 694.992
-589.02 680.161 523.434
-494.896 641.159 522.551
-564.063 642.738 529.614
-555.689 642.214 540.074
-559.44 518.791 291.625
-520.665 563.361 337.156
-558.092 683.35 636.994
-598.13 682.827 540.452
-484.948 687.114 458.935
-499.796 640.057 527.182
-510.049 693.555 649.975
-520.327 658.937 650.657
-456.717 679.698 807.252
-517.969 622.703 447.394
-571.911 657.18 564.591
-643.538 705.166 790.255
-498.198 646.669 536.895
-506.326 690.633 624.889
-505.503 548.093 312.464
-584.717 685.552 562.571
-462.907 667.295 809
-499.887 533.867 360.702
-482.488 648.061 508.902
-589.555 659.531 472.723
-552.589 623.845 427.973
-530.386 646.74 612.2
-520.573 646.53 601.42
-476.314 660.731 739.424
-485.337 715.276 550.153
-512.525 610.931 422.308
-532.856 667.959 539.95
-557.722 651.315 469.687
-481.597 629.055 413
-531.063 504.979 319.302
-524.576 613.088 424.239
-513.972 574.616 361.463
-489.87 682.712 464.212
-455.308 676.085 760.093
-613.9 664.11 697.641
-463.776 682.177 795.973
-565.424 664.673 494.636
-506.235 607.96 377.396
-565.162 661.579 656.188
-560.786 664.974 633.491
-478.667 684.242 540.632
-509.785 557.119 327.352
-460.213 683.008 733.17
-616.336 701.883 780.476
-499.201 632.289 489.761
-502.909 700.069 669.065
-516.507 574.586 350.845
-536.296 506.062 321.968
-635.205 716.523 805.833
-457.078 675.877 772.667
-475.316 647.478 421.538
-505.804 615.77 384.431
-596.774 655.479 673.049
-463.214 669.872 460.401
-485.698 702.362 543.223
-508.476 603.368 376.214
-518.774 647.46 441.227
-588.092 661.144 657.73
-471.93 696.54 457.203
-473.473 547.371 343.941
-562.4 674.198 652.264
-587.329 630.625 398.545
-497.399 654.978 695.891
-542.15 622.609 437.114
-532.442 649.55 575.841
-475.141 717.608 540.711
-469.772 691.509 747.817
-498.542 623.42 394.9
-463.04 514.423 289.8
-480.365 664.378 691.098
-602.365 680.549 663.571
-497.055 604.557 368.125
-509.506 601.788 401.963
-592.416 660.28 564.473
-489.575 640.499 479.922
-602.436 680.869 590.003
-460.226 690.392 507.656
-467.896 656.778 394.675
-482.821 665.42 523.573
-495.974 636.804 502.549
-565.71 665.939 567.652
-543.082 634.097 501.46
-514.055 642.025 533.313
-479.883 668.239 767.622
-628.711 677.428 707.739
-602.571 661.66 684.469
-469.792 637.516 403.799
-505.016 633.682 489.915
-497.809 674.231 687.192
-452.111 682.799 741.18
-481.483 666.815 552.213
-495.335 647.856 696.35
-551.367 626.63 440.244
-491.135 531.632 358.224
-580.686 660.069 462.425
-592.165 659.346 450.402
-489.891 666.516 681.766
-578.465 686.324 651.057
-579.636 636.905 411.514
-571.81 683.125 570.183
-505.107 656.691 451.325
-497.347 556.172 324.574
-486.049 653.57 547.467
-454.23 678.25 802.048
-533.335 623.943 447.459
-467.664 688.196 765.07
-508.98 687.248 602.373
-530.152 550.978 316.539
-578.152 652.346 656.099
-601.656 684.324 592.698
-486.874 675.149 808.551
-548.063 657.372 565.508
-496.304 649.081 546.656
-459.989 678.935 399.742
-545.343 526.295 341.734
-560.022 630.579 470.962
-529.087 664.34 558.461
-485.24 673.544 789.46
-580.127 603.776 404.521
-482.871 671.223 685.022
-623.613 671.754 731.113
-474.405 549.875 298.579
-536.026 680.832 605.354
-620.147 687.147 685.815
-457.843 674.315 789.04
-543.27 678.922 582.147
-526.244 551.399 329.049
-596.408 661.081 566.48
-513.076 635.855 516.873
-473.781 688.554 754.914
-511.142 685.021 614.723
-483.834 708.72 513.404
-579.802 655.92 561.385
-560.18 626.132 403.124
-513.681 645.871 577.946
-529.255 654.962 477.669
-471.484 654.256 722.307
-538.129 671.577 621.521
-553.017 624.178 450.606
-599.152 657.492 670.021
-509.292 689.151 625.072
-494.25 525.204 288.761
-469.167 713.967 542.529
-511.325 616 403.708
-530.213 610.945 396.371
-562.272 664.674 655.827
-470.629 654.639 789.483
-540.205 645.671 451.857
-589.889 648.367 457.978
-465.063 688.527 534.021
-512.549 656.261 497.723
-569.593 674.607 569.988
-549.037 674.588 529.98
-460.964 667.116 393.529
-577.471 671.693 646.442
-471.819 523.762 334.227
-482.266 688.443 727.542
-543.542 652.289 632.831
-637.884 700.266 736.836
-569.975 645.415 488.327
-625.613 709.645 772.172
-505.146 525.481 345.395
-586.918 609.728 385.515
-485.119 698.314 686.67
-561.44 655.116 650.363
-563.966 646.389 546.802
-600.288 689.907 556.61
-516.865 627.473 473.966
-571.877 639.118 502.028
-584.362 612.494 380.891
-554.936 642.772 545.896
-500.942 655.17 452.875
-517.004 520.876 296.972
-473.631 669.907 476.202
-567.951 536.442 316.238
-568.229 639.368 481.64
-601.813 671.634 587.83
-566.748 685.903 638.394
-537.947 660.338 624.799
-526.375 624.892 422.97
-499.103 667.352 475.541
-494.19 700.186 641.649
-556.643 676.258 602.182
-561.449 655.296 472.956
-608.535 663.674 680.706
-503.45 666.199 533.853
-510.892 686.234 626.417
-528.175 675.99 627.868
-624.723 707.84 748.345
-553.975 663.389 504.877
-475.312 687.3 702.471
-462.875 700.46 556.753
-620.175 691.452 780.356
-538.148 627.381 463.797
-516.651 564.406 340.43
-634.535 688.954 713.36
-513.671 640.109 422.498
-555.539 652.694 647.984
-500.969 663.097 687.848
-575.062 679.663 649.024
-567.938 642.043 521.426
-489.023 662.4 568.808
-556.214 660.813 605.998
-481.471 681.396 761.535
-464.651 686.538 751.184
-480.447 684.826 756.867
-623.732 708.888 729.795
-467.152 660.099 727.794
-590.985 655.248 555.107
-489.14 632.811 394.778
-588.612 659.088 653.905
-571.757 614.191 414.541
-497.291 658.072 689.157
-511.757 557.451 366.684
-604.068 674.707 607.05
-567.786 610.343 395.799
-466.99 702.953 465.5
-472.932 699.181 492.069
-527.382 620.793 428.928
-492.516 615.058 400.3
-567.768 626.36 458.614
-491.19 552.204 354.53
-462.843 686.76 418.746
-486.724 644.018 455.215
-459.903 650.302 407.206
-471.777 658.064 479.767
-467.623 678.211 420.808
-637.061 712.611 736.791
-480.479 640.77 413.752
-617.708 698.387 711.008
-560.459 667.25 578.035
-541.114 631.807 488.179
-619.097 672.838 685.245
-457.347 532.834 302.187
-531.932 636.57 522.084
-624.652 689.511 808.215
-540.672 542.459 357.774
-477.239 684.732 547.569
-485.706 661.169 734.579
-534.357 632.66 495.369
-506.419 578.509 368.567
-470.291 652.337 775.092
-560.97 668.76 607.743
-462.19 670.822 760.488
-614.018 708.093 785.851
-618.397 702.684 753.457
-616.828 693.764 688.987
-604.061 689.317 570.006
-536.726 634.865 432.786
-553.976 532.255 293.955
-571.535 681.657 569.022
-511.138 545.555 369.425
-570.881 638.706 421.082
-524.988 628.276 479.105
-554.863 673.501 594.232
-531.424 542.378 364.163
-588.031 665.378 507.42
-514.621 597.97 402.8
-462.613 686.722 432.61
-495.478 660.916 581.858
-482.608 721.938 548.062
-622.548 707.45 724.959
-468.701 542.36 296.451
-464.603 662.947 755.392
-586.859 681.301 518.816
-554.64 669.702 650.29
-462.783 642.366 405.767
-502.34 681.8 501.369
-469.354 716.865 568.913
-494.411 638.445 504.633
-546.009 659.13 577.68
-534.42 640.677 529.103
-547.675 680.602 619.047
-501.108 660.809 682.846
-584.837 660.908 656.741
-471.267 667.263 704.39
-460.051 678.81 400.47
-514.202 656.746 456.436
-479.162 680.869 536.162
-508.051 501.889 287.512
-499.461 593.791 359.582
-464.529 703.983 586.427
-493.448 691.292 615.403
-545.959 529.081 307.859
-546.028 627.534 421.493
-469.627 687.789 542.581
-568.35 526.546 296.358
-463.529 674.144 398.265
-484.979 644.041 443.628
-566.72 537.731 308.893
-459.508 675.199 808.359
-530.798 586.291 359.234
-481.764 535.917 355.53
-516.687 680.67 578.769
-551.929 669.295 555.877
-497.612 629.699 433.284
-465.476 645.041 395.656
-562.167 629.825 472.382
-639.94 683.255 757.88
-469.822 696.89 484.462
-479.5 718.273 532.757
-464.57 667.357 789.369
-493.227 603.669 366.308
-553.322 635.046 418.5
-524.076 656.116 489.992
-519.009 613.74 430.418
-533.895 642.754 593.488
-562.48 642.14 535.605
-489.225 642.606 701.492
-477.457 634.984 412.219
-462.743 690.62 452.071
-614.253 702.539 755.898
-457.131 676.767 769.739
-490.291 699.693 677.923
-482.189 667.072 686.658
-519.651 661.726 514.121
-490.65 662.563 709.347
-500.319 645.337 546.656
-563.838 679.837 547.998
-516.798 624.535 410.19
-486.844 677.523 790.265
-490.227 641.139 484.732
-487.767 699.974 681.222
-484.73 680.558 669.977
-498.072 608.708 395.325
-545.653 664.275 504.819
-506.25 528.471 354.18
-638.027 690.977 731.619
-502.374 596.223 386.204
-523.333 555.614 366.54
-476.574 548.741 346.527
-506.496 619.794 403.432
-459.034 671.226 464.392
-500.542 670.112 479.024
-497.826 655.659 573.884
-487.754 687.395 490.674
-485.63 677.542 726.904
-493.973 638.71 462.971
-483.401 648.881 446.788
-485.477 642.382 451.736
-475.748 682.67 529.764
-471.853 690.004 748.346
-527.663 539.271 305.513
-494.475 644.991 536.344
-585.568 654.446 550.574
-475.157 692.501 687.047
-592.81 662.306 454.891
-553.896 615.972 399.888
-485.836 672.586 812.438
-495.167 652.436 558.217
-626.191 672.51 723.114
-477.881 705.998 509.588
-494.01 662.787 669.545
-520.985 569.957 343.769
-489.533 689.47 540.099
-537.347 544.067 312.841
-489.385 520.777 338.695
-559.722 674.045 615.968
-553.095 492.891 293.723
-474.84 652.074 699.489
-548.285 628.94 469.601
-526.563 614.518 427.235
-467.857 684.911 715.435
-527.371 568.146 362.273
-494.355 675.377 480.591
-561.867 677.085 529.28
-635.573 679.526 761.34
-566.214 682.9 606.96
-566.111 666.788 638.02
-505.708 572.234 345.514
-508.522 517.856 335.165
-484.027 653.225 551.322
-455.813 533.978 300.785
-555.789 659.504 624.01
-546.648 535.786 341.65
-498.859 688.182 524.96
-614.069 685.072 698.806
-482.854 642.447 427.441
-494.516 563.998 351.434
-513.004 539.323 311.541
-576.35 669.248 497.916
-577.247 651.478 657.383
-494.769 511.386 325.873
-455.493 659.101 417.428
-466.629 689.623 544.705
-616.568 677.994 681.427
-473.373 660.244 700.898
-510.643 657.713 619.443
-506.932 617.652 420.598
-498.946 619.533 414.706
-491.011 567.758 361.398
-504.579 687.13 569.108
-583.113 685.081 554.439
-521.716 646.648 571.715
-460.465 700.118 537.963
-512.893 536.248 311.053
-486.947 641.307 476.421
-526.09 646.344 448.694
-487.573 712.695 543.966
-551.375 657.45 595.887
-495.386 696.849 633.212
-505.821 518.968 294.912
-516.527 655.861 644.751
-585.08 682.094 653.099
-515.372 634.076 514.708
-538.212 636.712 515.642
-565.802 639.266 495.609
-470.477 533.345 347.792
-582.258 654.367 659.06
-492.274 637.031 480.976
-494.703 522.672 341.394
-600.27 682.454 675.633
-498.298 644.503 525.23
-521.581 683.918 623.17
-491.531 694.672 683.941
-487.088 699.407 690.993
-527.915 675.406 570.098
-635.184 675.462 747.539
-552.094 506.107 284.228
-500.06 694.326 637.261
-501.224 546.744 371.568
-586.279 654.438 520.972
-555.84 676.153 642.038
-590.854 671.316 519.969
-580.593 599.735 383.489
-490.464 659.226 439.58
-498.658 533.078 299.729
-559.472 621.356 440.194
-497.121 620.058 412.653
-581.258 655.3 562.556
-543.566 681.337 604.298
-634.868 690.565 821.195
-568.877 608.619 388.123
-562.012 669.919 622.154
-547.682 542.04 325.313
-473.138 709.239 511.868
-529.994 627.2 468.017
-535.878 663.98 547.577
-528.916 666.576 502.489
-632.72 704.639 720.315
-567.801 691.036 624.294
-600.139 671.666 564.021
-618.801 689.594 741.463
-519.111 577.955 351.132
-521.185 666.451 651.783
-597.126 680.195 678.969
-528.146 607.56 406.122
-466.968 710.411 534.448
-564.745 651.541 648.329
-502.081 645.649 424.518
-580.671 644.945 421.594
-466.204 675.832 471.083
-575.158 624.822 399.726
-570.499 514.538 290.597
-489.243 644.517 697.995
-589.126 663.434 657.881
-510.685 661.142 461.613
-591.043 675.412 499.153
-511.8 660.615 539.389
-574.586 641.094 515.563
-535.897 645.495 452.501
-634.765 676.231 764.677
-563.137 684.27 636.589
-631.174 676.508 736.573
-481.421 515.115 327.96
-525.007 673.106 637.738
-491.774 640.513 516.334
-567.506 644.009 539.595
-603.68 684.541 591.228
-522.634 660.959 533.163
-561.101 671.21 620.677
-490.915 637.399 447.422
-526.628 555.907 361.089
-459.136 666.926 423.69
-563.205 637.958 488.53
-578.491 647.437 547.329
-554.279 506.797 284.794
-535.507 636.419 522.599
-481.761 660.717 414.615
-493.948 637.188 419.733
-481.212 683.329 815.556
-476.537 503.502 295.556
-533.813 547.891 338.102
-525.279 626.126 422.917
-537.972 666.25 541.541
-538.051 659.332 486.647
-462.697 669.593 454.549
-488.24 702.828 528.109
-581.991 684.157 545.795
-563.015 670.173 605.784
-471.648 656.941 814.998
-621.207 688.322 743.138
-534.775 529.081 353.32
-482.802 704.545 516.184
-496.289 682.09 647.074
-485.366 506.075 285.843
-501.088 560.738 354.137
-520.395 658.459 484.368
-495.494 694.579 644.795
-640.071 695.383 754.477
-584.976 654.115 478.776
-495.508 672.268 478.334
-554.27 541.229 336.808
-635.116 677.297 745.67
-483.411 653.54 405.124
-528.406 640.976 584.18
-557.353 666.853 500.363
-583.755 688.423 553.608
-522.489 529.432 357.282
-555.743 638.78 510.63
-481.674 717.15 525.829
-507.728 549.334 318.508
-538.53 486.631 295.193
-556.559 686.605 626.694
-554.133 491.773 299.378
-606.957 661.635 689.062
-616.286 680.901 679.714
-538.497 659.451 490.063
-520.61 557.398 367.236
-491.707 639.532 697.251
-618.469 700.51 818.896
-588.389 677.273 503.195
-480.011 678.816 530.085
-549.091 517.265 317.279
-463.24 687.687 767.501
-606.884 695.05 592.818
-518.99 644.988 557.985
-506.376 667.293 491.083
-462.296 701.662 574.744
-498.158 627.781 426.892
-562.681 675.032 605.635
-576.459 651.244 496.436
-502.324 578.958 363.855
-517.267 640.549 545.563
-511.823 519.844 337.869
-463.186 524.646 318.253
-639.695 691.267 789.037
-467.144 716.777 521.923
-571.039 643.177 533.305
-510.343 586.669 357.647
-499.593 673.525 678.423
-565.113 537.314 319.946
-461.894 699.561 538.27
-455.537 524.687 302.013
-503.131 681.29 517.826
-499.151 660.384 582.022
-554.286 515.933 324.73
-493.078 642.907 700.318
-477.307 547.047 351.672
-585.979 650.241 535.879
-478.018 659.908 421.403
-477.82 713.6 513.326
-627.354 711.53 726.772
-519.214 636.954 513.907
-559.913 616.978 407.648
-589.64 686.16 570.077
-472.282 507.687 292.972
-453.441 679.692 795.392
-459.077 538.307 319.911
-506.098 671.105 494.335
-526.34 642.215 553.835
-482.625 661.316 690.736
-499.486 689.599 602.137
-526.567 658.582 498.684
-475.132 692.453 730.502
-602.442 683.113 593.991
-555.663 638.961 500.406
-502.374 627.918 406.071
-537.69 631.362 498.479
-479.261 627.213 404.972
-496.301 534.627 296.344
-499.021 702.98 651.304
-476.172 544.244 352.684
-624.782 712.857 756.231
-452.207 676.037 779.96
-501.546 648.765 569.512
-550.922 655.61 567.968
-466.801 694.373 499.452
-512.992 668.701 661.387
-527.665 669.928 536.522
-471.013 689.474 794.028
-504.984 629.985 477.292
-520.261 635.938 521.454
-477.49 657.667 524.056
-528.676 678.063 632.956
-613.335 695.411 719.508
-498.206 706.616 668.181
-628.206 715.372 815.169
-530.949 547.916 311.394
-586.317 617.932 385.287
-557.531 652.735 647.669
-533.252 644.035 597.779
-580.908 664.54 482.076
-472.602 660.808 714.469
-538.387 642.735 531.341
-555.925 656.775 624.744
-519.408 560.859 338.997
-504.897 617.014 426.897
-560.47 539.425 303.903
-483.434 562.963 331.821
-506.459 660.336 465.407
-600.236 676.171 573.376
-517.828 640.104 548.53
-463.788 649.171 393.593
-476.067 705.568 497.306
-552.993 678.077 613.666
-497.181 537.924 361.98
-553.812 679.029 630.921
-487.304 681.304 572.685
-528.505 500.694 315.346
-643.067 702.963 766.981
-564.112 617.391 431.505
-636.836 679.213 757.134
-478.863 673.216 755.927
-568.199 615.862 416.904
-500.66 670.97 588.186
-571.69 649.252 553.022
-624.272 714.467 787.357
-563.171 629.53 464.198
-477.165 657.244 815.531
-484.927 513.962 325.621
-504.002 565.729 338.056
-483.511 500.292 303.7
-565.475 650.23 554.287
-484.899 713.4 528.299
-494.186 675.056 695.965
-547.78 630.604 486.495
-522.576 615.252 430.137
-542.605 656.74 635.16
-579.754 660.654 563.479
-577.797 684.423 545.695
-580.033 648.288 534.317
-485.974 664.832 570.794
-512.577 503.994 288.524
-481.381 549.558 306.813
-470.591 702.163 462.012
-618.382 690.44 744.23
-534.261 666.668 566.142
-488.253 545.724 362.52
-643.93 713.502 787.551
-564.94 651.857 449.693
-588.209 670.724 673.849
-508.897 597.146 392.082
-582.759 676.868 654.152
-592.258 662.942 455.291
-603.27 678.526 634.614
-491.916 518.386 334.163
-519.607 658.81 523.754
-564.15 627.486 403.087
-466.637 681.352 499.836
-554.094 615.518 409.162
-498.337 519.38 333.286
-582.73 637.035 452.885
-466.873 686.531 768.61
-518.111 630.889 480.916
-480.544 648.57 411.507
-480.045 687.68 760.089
-496.523 689.749 637.363
-528.034 578.971 366.123
-498.938 502.68 317.35
-564.127 664.785 496.099
-495.821 520.381 334.852
-524.116 504.408 285.53
-453.971 677.229 783.04
-511.652 563.922 375.477
-491.096 520.387 333.125
-513.757 551.931 321.84
-625.992 713.226 788.587
-511.646 661.274 658.13
-483.616 652.272 424.904
-500.81 645.509 532.098
-454.579 676.96 416.134
-495.498 653.785 559.723
-483.066 676.211 447.798
-629.033 718.363 781.881
-593.293 688.186 552.694
-469.525 689.572 739.755
-605.25 692.558 583.743
-570.343 682.899 634.751
-577.78 689.248 650.94
-478.667 693.123 696.87
-494.656 679.75 693.003
-635.03 716.393 779.545
-504.565 673.263 553.294
-563.378 623.133 402.638
-599.593 674.182 586.028
-583.582 621.309 389.15
-482.708 656.692 695.337
-564.415 645.775 535.516
-476.338 676.86 513.24
-567.153 692.286 640.597
-522.743 561.723 376.182
-639.898 687.959 808.172
-578.273 644.808 527.352
-603.213 675.815 585.568
-485.49 578.075 342.174
-478.571 688.399 763.545
-620.856 695.995 799.769
-456.837 686.77 742.264
-528.375 642.754 533.178
-489.331 588.441 356.456
-511.084 664.341 554.542
-543.366 651.434 557.775
-484.006 703.248 487.636
-585.819 660.685 462.634
-495.343 682.57 572.606
-464.706 692.581 573.246
-484.528 660.679 542.897
-581.435 675.489 513.22
-541.903 508.56 324.486
-479.053 655.852 513.503
-468.604 652.953 803.983
-585.606 650.03 514.467
-632.776 706.436 719.556
-557.278 675.873 524.301
-616.716 673.053 708.949
-630.955 696.102 709.853
-614.506 682.282 704.567
-556.103 646.388 627.94
-507.809 664.37 477.372
-511.705 676.118 562.852
-502.941 525.701 347.219
-476.983 650.557 721.444
-516.05 658.379 541.465
-551.66 631.767 479.159
-576.558 687.33 645.96
-629.522 704.885 720.769
-625.824 680.021 697.417
-463.327 666.736 799.559
-552.072 676.066 632.151
-500.8 646.149 549.971
-588.901 665.535 472.178
-505.461 597.779 365.314
-513.546 661.76 504.139
-467.862 663.719 444.349
-555.99 545.148 331.756
-644.127 706.544 758.064
-636.443 683.654 786.473
-477.56 691.232 746.793
-464.24 664.258 740.857
-485.477 643.432 506.833
-464.582 660.358 758.848
-532.244 672.681 575.446
-454.694 676.39 763.595
-450.376 684.808 785.656
-637.037 693.613 818.611
-486.006 636.238 434.369
-469.829 680.041 811.398
-567.666 534.519 325.111
-567.822 653.712 558.995
-505.966 644.586 426.947
-540.022 537.015 361.962
-584.616 602.252 385.474
-495.463 588.18 363.348
-479.01 678.143 570.743
-483.567 664.035 816.576
-588.778 618.164 394.802
-475.261 527.33 285.258
-513.656 639.063 552.152
-467.728 669.592 708.263
-524.769 648.954 571.893
-513.335 574.085 356.312
-527.841 661.837 503.356
-570.732 523.065 321.148
-459.848 700.762 571.961
-630.331 714.204 807.736
-568.729 508.973 310.571
-517.318 649.015 453.775
-462.876 665.762 773.889
-561.616 675.272 526.284
-633.304 677.668 775.895
-459.197 520.181 307.122
-494.149 677.334 601.87
-470.261 539.947 339.711
-552.554 530.893 319.106
-548.034 645.506 621.473
-497.968 516.733 329.186
-615.049 700.107 776.108
-482.697 655.862 506.345
-525.107 514.581 289.652
-557.35 502.674 307.436
-559.601 676.982 609.261
-455.876 676.039 418.076
-494.993 553.423 318.829
-457.106 678.805 813.81
-515.018 613.708 427.589
-469.349 665.639 463.053
-495.965 684.417 631.493
-597.108 683.383 585.775
-495.653 685.96 628.493
-637.581 682.019 812.928
-594.063 670.698 578.306
-511.116 571.847 373.03
-483.099 707.043 495.477
-493.471 600.06 366.603
-485.747 638.886 410.39
-481.423 675.943 528.123
-501.603 528.329 295.68
-472.151 686.35 718.144
-466.054 679.23 812.193
-494.761 661.592 692.176
-510.967 627.685 464.746
-614.631 663.925 695.171
-581.768 679.786 516.744
-489.087 684.091 707.444
-506.658 668.411 506.561
-645.424 705.924 764.917
-505.598 666.612 478.306
-618.088 690.063 754.986
-467.838 546.197 330.164
-576.153 624.982 452.173
-521.934 512.847 286.736
-594.142 661.981 661.569
-472.866 652.96 803.841
-481.439 713.723 519.085
-625.59 682.981 818.258
-559.198 662.533 616.23
-468.964 536.712 292.444
-477.436 692.692 737.07
-507.691 690.443 617.642
-542.748 542.156 315.941
-532.133 628.805 481.634
-592.179 684.808 658.935
-516.294 650.899 623.497
-477.875 666.714 414.527
-504.713 683.068 574.226
-501.562 583.578 371.553
-568.034 605.861 381.458
-561.336 618.893 394.159
-535.576 506.055 320.374
-556.199 630.963 473.413
-558.625 532.14 334.058
-554.872 652.196 466.888
-499.49 653.737 437.929
-613.573 706.482 812.118
-491.796 681.232 696.094
-483.987 658.407 529.614
-527.391 620.785 425.129
-455.491 677.742 737.317
-507.265 682.869 666.498
-516.142 602.38 415.815
-569.96 676.36 567.955
-481.033 674.802 747.797
-561.814 670.555 605.153
-567.022 683.656 626.376
-625.287 714.399 820.616
-582.713 658.942 455.153
-510.731 494.232 291.247
-571.674 534.287 300.035
-476.139 658.405 743.984
-629.654 703.136 820.306
-460.777 691.965 528.678
-560.118 539.072 325.756
-481.528 681.065 678.701
-485.51 702.781 527.732
-639.635 699.544 738.542
-484.912 525.73 336.133
-575.21 681.801 531.955
-486.164 698.969 535.371
-564.274 536.295 299.069
-481.007 651.146 451.625
-481.166 650.88 501.439
-530.883 511.994 326.165
-500.337 647.133 559.789
-548.94 632.615 419.413
-587.815 666.976 523.189
-498.808 515.086 289.398
-585.504 626.191 395.848
-475.103 690.158 774.631
-639.267 697.816 815.429
-484.619 667.595 437.009
-503.263 640.396 525.435
-542.856 678.768 590.164
-613.412 673.775 704.766
-478.842 651.908 464.2
-630.83 684.388 703.315
-535.06 530.383 353.076
-531.853 572.349 354.107
-573.046 685.301 580.041
-584.982 675.401 507.18
-531.974 663.622 553.731
-484.273 680.63 785.617
-490.667 671.744 655.695
-507.327 688.706 591.171
-466.691 701.166 558.325
-509.099 588.575 358.069
-480.179 694.952 715.998
-500.117 493.671 298.264
-478.244 673.296 766.311
-507.335 513.208 327.567
-466.519 642.925 408.364
-522.237 679.871 590.844
-642.205 710.616 790.324
-475.313 648.172 432.896
-552.58 665.786 646.549
-472.516 684.654 695.983
-515.592 559.946 359.09
-483.356 678.137 745.625
-636.45 713.546 751.174
-624.816 709.984 790.084
-522.362 646.489 541.897
-476.191 637.233 416.369
-559.691 645.704 440.556
-541.162 520.877 334.854
-504.401 657.351 584.137
-470.748 678.504 477.402
-627.222 678.493 760.733
-475.351 546.858 357.569
-501.728 689.153 673.345
-478.569 706.586 502.41
-598.019 666.963 585.499
-497.808 662.125 693.814
-577.719 648.233 659.234
-471.863 655.849 731.552
-583.53 656.006 457.303
-463.889 693.467 557.006
-553.768 625.065 451.682
-622.508 711.113 779.182
-481.094 686.98 732.082
-613.686 673.773 710.847
-554.627 687.316 623.378
-620.773 703.023 818.258
-564.651 527.801 292.53
-522.133 658.537 636.406
-616.457 689.327 675.516
-491.446 694.886 529.317
-572.961 649.42 555.856
-606.002 673.432 664.057
-455.847 678.838 773.401
-526.452 633.36 498.11
-555.277 668.198 580.042
-622.597 692.613 787.692
-505.11 673.645 519.742
-460.733 684.485 755.951
-572.322 634.531 473.628
-586.939 656.665 490.394
-490.21 682.91 710.075
-510.616 587.844 382.967
-503.437 660.934 593.356
-629.994 716.165 757.604
-539.549 550.651 327.236
-540.083 545.607 324.49
-476.123 651.757 403.552
-479.287 693.348 464.452
-496.387 646.082 687.701
-581.184 667.258 647.403
-552.698 621.252 405.19
-634.96 715.055 783.144
-508.885 626.903 449.153
-635.828 708.475 726.332
-570.375 526.048 295.344
-606.408 680.756 664.471
-564.357 539.878 323.55
-516.894 624.719 452.694
-603.566 683.2 562.548
-472.142 631.928 404.03
-507.952 671.124 492.818
-575.955 685.062 641.296
-503.198 552.11 324.295
-458.317 526.146 310.591
-550.628 675.273 603.302
-506.038 555.335 369.094
-477.807 668.168 774.391
-557.718 671.768 652.056
-486.298 703.6 524.645
-483.909 639.072 416.278
-538.256 555.968 334.015
-489.565 509.019 284.528
-559.705 646.755 438.581
-560.888 497.011 300.319
-504.613 665.929 620.309
-482.552 654.978 725.894
-479.592 691.905 560.2
-500.376 660.27 686.034
-528.148 681.447 629.059
-487.479 639.158 448.299
-627.913 714.168 806.198
-516.584 584.519 357.062
-614.414 701.34 775.817
-547.2 662.002 642.164
-505.021 687.264 601.485
-493.309 681.317 549.599
-624.729 705.525 763.707
-472.092 700.563 461.062
-569.388 684.766 567.24
-600.177 680.594 574.533
-484.503 698.756 477.255
-480.854 647.654 417.336
-505.406 610.046 379.093
-480.61 693.237 706.043
-473.983 711.871 579.372
-463.671 545.134 330.095
-585.301 606.327 390.076
-469.623 685.776 492.296
-585.145 690.257 655.084
-583.44 630.588 418.627
-533.057 644.891 548.432
-490.251 667.006 447.611
-568.545 629.817 460.471
-534.687 671.537 529.716
-573.317 641.602 503.029
-543.322 660.767 574.908
-565.826 659.185 482.119
-520.649 646.48 631.8
-553.049 677.203 545.712
-642.039 693.323 789.679
-548.408 523.5 297.945
-616.096 705.202 783.613
-459.041 693.669 533.456
-472.804 633.393 401.98
-587.512 672.004 568.054
-501.776 692.059 625.765
-573.302 599.036 375.831
-548.288 520.848 310.546
-567.822 679.277 649.504
-469.055 654.054 808.477
-472.275 521.556 328.157
-545.244 502.5 287.43
-644.143 702.712 753.305
-551.46 639.085 505.509
-605.171 684.584 624.088
-519.687 636.642 515.972
-604.183 674.259 629.111
-604.927 675.166 627.558
-459.312 682.247 427.906
-565.508 672.375 517.823
-510.21 698.754 651.054
-574.087 634.823 444.267
-592.261 660.836 673.067
-585.672 654.15 508.94
-485.257 661.784 434.851
-542.699 651.034 623.277
-631.098 676.938 745.027
-501.97 673.402 538.475
-642.794 703.861 805.63
-542.882 539.71 303.209
-475.723 687.683 783.345
-506.186 637.484 517.813
-479.623 666.918 419.294
-481.991 533.307 356.041
-469.716 531.626 342.628
-514.362 654.115 601.169
-620.265 710.352 808.979
-623.614 679.219 738.277
-616.437 664.691 685.871
-516.865 596.828 369.111
-603.598 675.571 635.761
-474.233 651.306 741.024
-459.101 682.961 782.837
-512.37 592.667 363.617
-550.257 623.467 443.832
-535.693 639.741 527.217
-563.662 667.248 614.023
-503.134 682.539 671.781
-563.753 667.202 565.973
-540.855 659.372 627.398
-594.302 675.324 586.058
-590.293 685.782 542.574
-529.346 676.435 625.544
-497.883 681.649 533.371
-497.393 684.207 679.641
-486.601 686.529 709.666
-580.774 665.618 491.182
-464.132 697.904 503.063
-565.032 668.92 636.787
-634.16 716.714 786.853
-482.167 648.617 448.915
-517.682 661.475 508.81
-477.086 688.544 681.093
-563.054 667.488 574.988
-490.125 527.046 345.562
-544.506 647.865 466.258
-591.921 655.576 538.649
-461.367 669.014 787.546
-507.231 572.284 344.514
-577.956 654.311 563.554
-576.193 598.79 383.512
-494.957 687.274 624.734
-480.512 643.291 442.67
-552.738 644.825 439.944
-564.23 650.782 651.587
-517.938 502.597 315.373
-498.825 666.177 694.252
-542.442 645.008 550.757
-468.305 660.523 802.775
-522.813 683.821 613.771
-477.62 681.488 549.562
-553.212 654.184 475.642
-496.64 680.73 486.727
-573.718 678.737 520.123
-582.603 650.031 504.657
-525.058 670.044 628.071
-597.661 686.715 533.522
-480.715 650.159 715.654
-576.917 643.86 423.966
-487.512 658.573 731.252
-512.645 647.723 430.21
-621.417 695.414 802.727
-575.008 650.855 500.288
-505.937 615.631 414.866
-516.798 526.27 352.737
-561.553 535.11 328.713
-641.102 714.919 761.522
-514.578 657.964 533.08
-567.256 622.74 397.778
-485.638 504.79 288.406
-540.141 643.787 606.178
-513.943 633.943 499.375
-460.624 653.305 394.736
-540.968 671.526 539.501
-493.514 496.706 299.058
-483.314 675.998 545.143
-567.968 673.876 515.305
-483.452 693.444 707.721
-492.019 651.506 548.116
-459.661 683.865 717.03
-555.269 526.434 339.177
-478.266 545.808 291.343
-479.05 652.553 454.433
-477.04 701.883 480.455
-478.809 551.357 310.145
-547.945 639.613 521.938
-460.59 661.209 392.471
-478.57 522.271 328.943
-493.127 702.172 669.494
-546.029 644.67 605.158
-482.049 716.167 527.696
-464.641 680.931 713.023
-488.341 661.831 437.878
-518.422 602.389 379.417
-605.501 676.967 635.014
-484.844 641.541 702.529
-483.831 629.916 414.614
-471.442 675.452 820.413
-482.302 652.973 416.727
-461.19 674.342 719.529
-561.625 623.008 447.201
-539.053 669.614 513.268
-485.511 643.722 487.435
-527.281 489.766 302.092
-514.847 685.273 611.201
-474.465 535.974 356.085
-520.874 609.346 427.82
-614.203 703.733 787.014
-622.812 706.363 793.087
-489.632 664.672 715.497
-574.263 650.178 441.766
-496.07 697.912 628.295
-633.698 683.736 779.316
-488.145 683.363 595.766
-536.75 657.511 624.155
-635.634 683.542 724.967
-522.007 663.133 562.686
-593.393 684.035 569.962
-484.883 675.33 664.298
-500.585 582.283 369.049
-492.481 543.53 305.444
-571.483 685.512 647.042
-489.67 683.322 656.885
-499.877 670.19 608.578
-618.252 696.484 780.739
-514.713 497.703 311.778
-476.459 680.893 814.523
-586.677 689.222 566.567
-478.394 671.756 437.903
-491.416 699.682 673.953
-597.242 662.97 562.435
-505.009 599.858 366.448
-495.137 654.878 554.825
-579.638 637.672 411.843
-553.099 536.72 299.005
-613.296 677.358 709.677
-612.868 690.758 672.84
-512.48 680.378 572.907
-579.337 659.24 649.145
-542.485 525.89 318.354
-553.402 655.487 622.615
-491.52 496.874 304.365
-505.123 697.108 669.79
-467.405 699.533 584.983
-601.951 693.562 563.233
-506.192 508.548 322.684
-622.919 710.845 771.349
-471.367 684.967 707.932
-500.224 674.784 483.532
-480.274 648.59 490.199
-486.769 674.665 659.913
-464.726 709.637 580.847
-476.373 542.471 357.239
-483.773 514.636 284.08
-487.407 648.31 695.515
-620.702 694.025 794.568
-544.286 548.809 325.184
-497.902 680.494 627.861
-508.386 637.805 520.164
-466.477 687.103 780.645
-528.707 648.551 452.91
-538.171 657.704 486.476
-482.011 681.194 811.575
-544.028 524.973 314.298
-548.483 542.14 337.981
-556.908 662.784 591.512
-627.476 685.808 816.308
-514.865 693.975 646.106
-601.871 665.005 668.022
-482.637 694.548 710.537
-603.684 678.354 575.46
-546.549 551.847 331.107
-472.869 516.475 322.385
-480.521 659.901 796.706
-515.88 652.425 453.292
-518.934 596.009 398.504
-492.228 673.902 656.883
-595.932 688.826 662.341
-482.332 672.847 681.977
-618.583 698.996 765.461
-546.611 668.433 640.002
-478.062 550.059 298.845
-458.164 536.766 316.276
-483.035 660.712 799.858
-596.897 680.722 537.595
-504.519 653.402 572.892
-512.564 666.707 663.871
-542.04 531.186 310.412
-578.446 522.873 296.43
-585.319 604.476 380.596
-603.031 687.422 675.311
-525.272 612.162 421.769
-481.218 643.162 412.975
-478.794 702.985 565.336
-518.962 629.811 485.043
-491.918 619.635 394.449
-558.661 670.998 601.191
-504.256 660.587 600.558
-618.121 692.229 724.385
-635.799 678.56 730.753
-467.718 689.103 756.269
-537.023 502.641 315.12
-512.127 660.341 489.981
-531.297 628.624 485.682
-588.837 676.194 507.707
-459.768 672.647 425.154
-459.604 673.441 764.554
-481.174 670.014 779.144
-478.283 720.445 572.164
-549.346 654.237 595.848
-509.459 650.194 588.677
-463.197 712.48 569.559
-584.569 644.896 449.484
-485.62 693.742 484.674
-504.646 661.173 586.289
-638.505 685.951 773.989
-590.829 673.309 675.475
-495.606 699.321 642.269
-584.241 654.302 490.175
-569.308 641.22 424.293
-476.844 523.328 285.713
-546.361 636.083 427.551
-491.306 655.389 556.467
-622.226 704.412 746.843
-488.147 555.649 320.035
-553.685 670.975 582.24
-605.515 685.799 581.594
-509.724 663.023 508.66
-522.539 670.306 569.426
-562.72 635.446 419.829
-530.976 670.106 512.164
-523.433 686.641 610.678
-514.591 654.053 636.841
-522.228 581.084 382.91
-609.384 666.635 690.443
-580.65 606.491 405.053
-581.942 633.29 431.106
-505.655 628.546 472.632
-481.298 703.323 485.637
-467.94 664.401 733.241
-490.938 686.867 596.466
-541.264 653.609 560.141
-624.186 709.345 771.695
-566.496 654.155 655.714
-559.438 655.292 474.188
-478.473 523.252 335.848
-591.871 667.228 534.618
-569.229 687.46 641.996
-470.619 712.551 561.961
-518.119 683.27 649.637
-485.821 688.45 667.573
-483.227 678.315 798.463
-592.506 662.096 463.929
-495.199 670.238 579.534
-466.042 671.689 711.23
-492.821 575.553 344.014
-528.821 672.001 525.111
-544.405 528.388 312.095
-465.369 692.028 561.337
-472.393 683.935 811.094
-469.229 543.169 333.967
-482.587 681.831 781.859
-488.903 693.202 699.584
-502.769 668.993 535.921
-477.397 666.234 696.873
-502.689 678.441 502.193
-475.133 665.13 487.287
-522.762 645.484 532.226
-472.13 693.964 451.161
-495.588 623.605 420.137
-462.301 691.027 545.816
-597.274 690.685 541.351
-514.057 645.895 565.743
-458.686 677.649 805.941
-525.021 650.092 460.624
-496.222 680.741 627.565
-618.82 702.206 793.763
-559.202 673.422 559.453
-480.703 651.097 516.352
-458.751 671.061 765.404
-559.247 662.452 610.521
-494.15 685.902 594.001
-591.062 684.015 522.263
-584.433 672.607 499.307
-529.436 643.622 580.556
-485.532 675.204 573.926
-566.192 617.821 425.763
-568.355 524.033 322.631
-556.781 621.065 422.212
-498.882 661.337 585.448
-488.496 682.156 476.207
-570.955 681.572 573.545
-521.666 648.026 622.466
-628.914 717.939 808.398
-455.251 649.265 401.659
-511.614 618.251 430.802
-469.06 670.236 406.538
-509.258 664.677 524.451
-501.851 656.36 433.672
-483.092 666.319 683.92
-599.752 666.53 561.438
-574.291 680.455 528.296
-475.632 686.778 571.328
-588.974 651.648 440.114
-463.187 691.694 449.912
-523.814 577.071 369.416
-507.824 562.813 373.875
-509.499 632.64 486.768
-574.297 621.282 426.746
-530.32 671.079 623.453
-503.731 663.629 591.229
-491.704 678.597 558.893
-560.327 651.47 652.231
-514.99 508.492 323.174
-535.82 658.264 556.583
-476.706 710.136 506.841
-537.565 625.766 465.327
-558.39 663.345 617.968
-514.339 490.227 303.678
-474.212 667.612 758.797
-489.529 562.773 350.66
-542.859 522.423 296.173
-624.748 678.472 737.885
-599.427 693.996 580.665
-474.167 715.853 517.908
-639.954 708.932 736.928
-624.625 702.387 821.833
-475.925 518.77 285.388
-626.77 696.051 704.976
-495.435 644.216 692.541
-495.705 676.62 612.518
-567.844 686.692 605.146
-518.2 597.621 396.437
-492.201 565.275 369.094
-539.554 676.875 621.723
-619.463 689.969 806.353
-515.884 669.222 657.979
-520.829 642.777 531.796
-633.009 714.121 767.912
-626.875 672.134 711.806
-509.52 688.343 639.803
-610.014 686.328 666.12
-524.233 603.417 383.507
-501.788 559.124 329.149
-498.265 695.477 621.49
-591.994 660.276 460.839
-491.088 613.648 382.782
-483.564 713.651 554.706
-520.018 603.44 412.837
-469.757 688.311 771.223
-558.623 676.009 539.164
-466.744 690.204 549.692
-483.07 659.19 696.278
-603.69 678.22 601.767
-478.051 505.394 312.94
-496.004 666.95 475.294
-570.314 653.805 655.115
-564.642 515.081 322.358
-501.497 638.575 505.938
-588.53 658.154 474.166
-568.896 676.969 649.641
-517.407 512.582 328.465
-516.707 684.082 627.235
-491.341 686.219 697.571
-556.639 663.87 496.707
-486.158 691.732 675.632
-458.53 532.204 301.756
-468.822 690.731 754.732
-535.515 644.769 550.54
-565.893 506.027 290.496
-593.043 674.332 531.055
-527.419 674.998 631.782
-551.639 509.014 318.872
-504.746 572.707 380.699
-480.15 699.722 550.385
-498.847 575.002 358.556
-638.717 705.321 736.883
-502.9 633.213 468.073
-508.088 642.518 539.395
-462.968 661.89 437.881
-486.599 673.658 664.031
-571.579 674.206 652.5
-510.398 510.404 324.957
-627.899 680.272 806.607
-620.787 704.559 715.274
-561.09 650.177 451.456
-566.458 675.605 638.401
-598.837 671.451 587.9
-522.948 504.249 322.957
-509.305 663.159 460.599
-543.981 536.281 297.298
-617.281 670.481 704.464
-571.378 513.341 293.119
-471.328 703.69 497.649
-496.265 676.989 547.869
-533.633 647.672 564.536
-503.104 585.545 350.077
-499.551 565.888 380.33
-512.778 627.569 472.315
-486.024 678.907 567.416
-596.19 667.526 572.954
-471.354 653.751 427.436
-545.741 544.135 335.385
-631.855 677.993 719.216
-578.071 681.517 543.389
-517.53 654.377 636.357
-564.388 682.449 552.47
-483.274 649.854 480.859
-605.64 670.209 609.38
-600.864 679.187 687.285
-530.565 488.159 295.018
-611.306 667.51 700.721
-492.843 646.919 527.102
-502.161 618.292 412.325
-568.737 611.304 393.629
-504.265 509.48 324.265
-505.67 512.881 291.447
-494.481 628.522 431.613
-472.706 718.854 564.215
-487.046 691.272 700.227
-472.013 651.226 733.476
-507.834 554.229 354.456
-477.252 677.656 692.671
-584.607 686.165 651.898
-553.48 493.021 299.256
-594.493 682.9 532.532
-617.811 699.448 787.087
-506.837 685.625 575.773
-614.248 683.604 697.709
-612.01 662.854 686.05
-546.04 635.233 498.196
-488.798 697.318 660.078
-481.996 664.443 426.899
-542.92 659.58 562.336
-642.659 713.244 753.293
-545.662 641.916 538.848
-528.62 677.92 577.203
-588.55 665.381 566.231
-529.536 559.586 364.356
-484.504 561.542 325.207
-537.761 644.614 597.442
-471.191 684.705 429.866
-489.945 692.722 692.361
-475.112 540.398 289.777
-498.903 596.253 370.726
-472.834 690.68 751.918
-630.287 676.852 770.574
-617.235 693.591 764.441
-468.306 548.657 311.527
-490.088 684.825 607.199
-488.686 635.608 433.471
-573.404 674.102 512.723
-480.383 665.786 432.566
-555.813 525.147 339.815
-481.49 665.209 444.758
-554.566 622.544 422.671
-563.292 606.031 401.946
-532.183 648.41 561.011
-605.274 658.43 681.477
-486.003 692.976 488.839
-554.19 543.197 337.678
-514.278 619.934 445.26
-502.102 551.909 365.325
-495.627 680.194 539.059
-466.345 658.033 790.549
-463.125 526.922 287.748
-488.526 678.458 460.246
-552.569 535.498 347.521
-473.861 504.516 295.8
-500.524 679.007 501.567
-573.398 537.999 302.729
-473.239 717.683 550.548
-589.936 674.321 522.279
-607.561 693.191 590.691
-576.792 684.247 557.855
-483.577 528.646 345.194
-482.384 657.047 542.045
-530.4 529.414 296.492
-544.014 532.912 309.153
-463.815 688.767 538.47
-585.544 654.859 559.081
-488.175 686.219 610.915
-575.798 664.665 658.616
-524.271 539.382 369.268
-622.792 703.361 737.874
-455.229 680.275 405.402
-454.43 683.808 784.248
-493.37 662.587 678.645
-616.186 663.294 701.142
-495.039 581.934 366.044
-538.101 542.843 346.192
-492.186 559.39 366.155
-563.074 670.439 635.83
-549.544 680.43 597.892
-478.986 683.214 805.081
-474.237 656.028 799.838
-586.802 609.042 390.519
-512.495 667.8 559.704
-500.146 637.327 416.935
-602.77 683.983 570.178
-571.928 527.783 310.419
-623.63 685.924 772.327
-534.094 659.73 495.598
-501.673 685.754 507.24
-563.661 629.179 412.087
-633.578 679.416 716.547
-601.835 673.711 570.315
-589.122 676.246 518.768
-631 717.62 800.048
-519.417 543.331 376.576
-534.367 672.444 535.216
-476.753 689.609 763.379
-494.942 572.724 341.833
-509.879 663.388 464.397
-485.659 679.226 817.495
-582.496 651.577 551.976
-526.749 642.255 533.778
-559.041 680.664 613.371
-476.301 655.336 702.286
-508.316 506.24 321.596
-505.867 655.826 671.624
-481.003 701.47 484.415
-548.923 509.099 286.79
-523.618 541.501 373.954
-507.357 645.118 533.139
-554.269 674.371 594.551
-467.803 684.233 722.62
-484.262 713.749 543.726
-631.464 689.59 818.556
-536.27 644.609 613.857
-579.962 654.299 653.699
-473.738 715.633 543.359
-498.812 681.764 498.571
-460.429 696.615 557.388
-531.325 645.25 546.434
-467.747 666.348 465.764
-501.188 694.413 635.037
-633.421 678.792 768.448
-477.164 677.707 558.548
-576.792 661.9 660.593
-489.555 674.472 584.517
-487.624 575.45 336.985
-519.874 650.1 460.704
-551.419 621.464 438.89
-495.484 705.479 685.377
-519.082 621.82 443.144
-460.728 528.485 289.164
-616.145 690.57 740.12
-507.39 621.355 433.022
-589.798 653.133 514.707
-626.602 676.123 719.865
-521.229 644.714 607.33
-521.901 533.077 365.096
-469.953 681.852 491.258
-514.715 603.07 376.993
-490.553 686.961 666.025
-576.745 636.284 465.918
-473.374 714.878 560.864
-566.382 687.953 616.415
-624.726 678.648 757.468
-453.481 684.012 755.592
-479.004 530.58 285.6
-472.091 650.325 431.173
-592.508 666.804 583.405
-511.42 514.007 331.869
-624.175 712.112 768.492
-481.545 676.395 532.632
-461.932 695.291 534.033
-478.879 642.314 423.332
-499.209 499.005 307.549
-571.529 511.566 289.641
-631.494 673.045 753.784
-572.567 633.704 468.678
-490.931 640.363 488.538
-478.874 681.484 559.24
-481.921 678.252 534.944
-508.419 684.824 569.622
-462.349 694.302 524.521
-458.46 672.623 760.609
-583.614 685.287 548.25
-529.275 671.996 566.057
-537.127 644.61 555.693
-495.082 531.58 293.462
-491.523 687.904 689.198
-552.663 502.529 313.175
-551.745 539.028 354.209
-505.243 578.221 360.349
-455.012 521.079 291.135
-463.28 657.393 395.439
-516.786 513.713 288.951
-480.557 683.241 552.173
-561.956 662.123 494.443
-461.86 700.817 579.251
-588.762 673.302 497.383
-490.524 632.719 437.233
-476.234 721.544 568.581
-598.772 671.834 684.936
-558.558 665.2 598.48
-520.579 558.245 330.956
-505.86 687.633 669.956
-463.283 688.25 426.659
-481.495 690.222 742.01
-455.433 672.538 739.34
-571.855 516.576 316.994
-507.908 695.041 663.204
-526.355 595.122 374.638
-475.99 664.494 749.726
-467.342 521.709 318.655
-501.364 702.408 664.422
-495.132 549.657 313.966
-571.298 654.162 460.425
-507.458 660.76 648.704
-591.429 680.315 569.727
-544.181 629.003 468.137
-582.892 653.115 498.843
-595.178 690.899 557.84
-499.127 568.472 356.796
-503.957 687.191 512.264
-489.673 695.361 667.047
-513.083 616.427 437.476
-491.813 646.481 525.397
-583.628 609.748 407.816
-529.727 575.329 351.91
-547.35 638.92 430.072
-497.837 662.281 667.546
-613.292 692.307 679.916
-470.501 527.809 331.02
-517.99 656.614 469.301
-520.963 648.202 576.625
-540.352 543.671 349.089
-538.985 547.769 330.619
-567.665 668.557 640.966
-567.139 632.529 468.32
-462.496 670.619 771.968
-630.274 671.835 733.828
-552.771 671.483 525.896
-568.648 679.251 648.06
-633.489 677.409 723.897
-502.848 562.575 359.421
-608.921 687.894 676.256
-485.818 666.013 525.271
-503.066 545.864 312.678
-616.81 667.053 709.516
-478.209 634.79 399.575
-502.128 665.455 602.97
-640.384 697.973 813.887
-493.762 688.043 639.449
-503.83 563.698 369.651
-503.577 505.408 320.803
-503.519 630.687 411.323
-631.641 713.855 752.75
-508.853 687.561 632.198
-504.468 676.024 517.252
-570.603 642.052 508.169
-484.844 680.197 804.375
-466.564 655.299 774.014
-499.965 688.248 513.939
-589.579 653.485 532.378
-470.021 671.343 501.601
-581.803 642.429 513.276
-527.295 493.213 290.991
-503.631 602.528 369.278
-468.217 710.531 579.431
-542.102 669.603 635.748
-496.744 683.807 532.073
-516.376 658.989 468.055
-568.512 650.546 650.427
-581.348 685.21 559.791
-480.872 704.661 557.481
-558.584 653.409 646.746
-482.068 684.968 750.993
-523.733 489.377 297.436
-540.428 626.169 430.162
-529.029 555.418 354.381
-478.359 660.756 527.211
-565.159 682.696 558.779
-468.56 653.963 754.686
-469.617 686.334 729.66
-502.878 497.862 291.871
-480.195 673.629 560.755
-509.506 688.488 613.557
-640.032 696.87 775.1
-481.104 624.311 413.519
-512.837 557.626 329.272
-488.321 659.758 682.395
-463.54 698.732 504.547
-462.646 664.873 766.038
-470.589 653.871 430.762
-567.023 634.362 414.446
-581.223 611.266 381.032
-593.938 662.151 582.282
-529.031 515.911 330.392
-491.928 693.019 514.473
-513.256 679.344 578.697
-504.72 502.3 316.238
-562.555 665.213 572.482
-560.854 668.993 580.758
-461.375 679.5 723.762
-505.829 666.515 549.007
-556.931 501.872 287.992
-548.832 672.777 521.729
-480.055 679.116 772.2
-538.847 508.374 321.427
-549.196 656.209 560.118
-540.852 628.041 433.894
-483.917 683.814 567.997
-509.106 642.08 556.612
-514.949 618.971 404.591
-482.76 640.374 401.027
-479.55 666.456 779.942
-566.678 639.516 479.219
-598.438 667.012 682.153
-479.978 718.345 566.422
-635.537 695.524 714.74
-611.464 680.833 673.644
-549.187 649.295 457.295
-484.415 662.645 733.775
-452.982 665.435 403.832
-483.795 676.553 548.86
-629.076 686.869 697.109
-484.304 662.833 539.091
-518.482 638.695 521.033
-490.963 663.099 451.142
-471.809 545.603 342.732
-479.68 662.18 695.89
-628.607 682.26 803.376
-571.283 634.115 412.439
-479.458 698.602 515.868
-583.401 601.916 391.365
-501.451 597.488 366.36
-506.852 507.772 321.741
-552.87 667.34 581.747
-557.586 649.391 463.788
-532.961 664.086 550.452
-484.446 699.958 540.955
-477.053 718.986 569.212
-547.943 643.82 546.732
-639.162 702.695 810.391
-562.798 678.747 647.903
-477.082 688.427 757.135
-494.138 683.854 577.143
-508.719 566.138 341.175
-486.549 664.009 725.927
-496.078 669.488 588.502
-571.947 655.735 453.741
-494.932 544.807 308.82
-535.808 650.061 583.953
-588.839 653.449 515.033
-472.449 712.032 583.872
-581.541 681.37 567.489
-494.18 642.652 426.306
-558.726 525.904 294.394
-521.065 568.675 375.598
-641.703 716.783 794.374
-502.086 565.954 372.683
-461.111 543.895 327.532
-482.824 551.396 352.382
-632.921 693.39 709.599
-511.051 644.498 587.097
-592.512 681.346 656.127
-477.745 656.358 801.296
-542.659 626.156 428.168
-502.248 691.425 629.88
-594.286 673.96 537.271
-521.041 662.425 638.799
-517.17 648.93 603.79
-585.866 624.657 395.964
-587.323 655.283 660.857
-493.887 629.141 431.046
-590.628 656.751 455.075
-503.245 693.294 619.021
-562.737 624.545 401.941
-553.665 674.426 636.841
-481.178 627.955 416.127
-586.765 647.142 444.801
-550.923 660.095 557.741
-611.87 693.153 712.402
-589.249 679.397 661.449
-566.365 679.127 568.605
-535.127 662.724 562.43
-474.317 689.797 693.946
-628.606 673.232 740.039
-484.893 669.827 790.014
-531.158 642.91 607.865
-491.094 674.841 593.796
-455.809 686.095 411.186
-623.628 708.613 746.699
-516.286 674.557 574.946
-472.021 706.748 510.037
-575.989 687.032 642.223
-470.635 718.848 518.49
-560.433 646.97 545.993
-616.607 699.51 739.059
-507.741 658.689 669.528
-523.023 636.475 513.817
-498.952 675.193 494.28
-487.572 689.919 663.032
-552.885 679.12 548.66
-459.706 668.112 768.475
-529.115 573.796 346.786
-515.358 611.374 425.279
-538.645 541.184 307.252
-471.172 542.173 347.967
-487.49 699.725 522.638
-558.155 670.723 597.53
-468.759 638.251 407.535
-465.038 698.943 584.264
-582.394 655.054 446.354
-528.167 666.971 624.257
-621.298 682.808 682.831
-611.636 689.216 680.519
-512.146 672.256 566.062
-492.529 498.952 290.638
-517.631 655.109 490.706
-467.953 550.263 327.039
-515.088 660.867 519.219
-465.287 523.141 318.942
-573.111 654.454 654.11
-468.396 694.39 482.787
-466.764 682.352 706.712
-639.69 692.371 767.072
-642.364 705.147 747.873
-639.88 687.179 778.97
-476.271 662.797 816.528
-532.452 507.007 322.978
-603.847 687.44 583.14
-602.514 674.816 658.513
-496.49 643.928 527.209
-528.111 649.608 616.944
-477.714 702.282 569.661
-640.495 694.839 779.767
-559.484 671.16 650.052
-600.145 670.876 658.617
-492.134 648.936 694.442
-554.867 617.358 431.747
-474.95 657.192 472.708
-480.131 692.318 678.569
-515.297 492.959 305.311
-632.999 684.05 714.78
-480.711 689.356 724.664
-508.921 561.449 337.637
-570.075 509.822 296.737
-556.675 651.209 459.782
-471.189 686.682 798.921
-496.735 666.476 700.675
-626.733 686.642 690.804
-482.044 547.07 297.047
-513.892 680.338 585.525
-476.002 718.985 553.949
-581.976 638.507 446.669
-578.209 676.487 514.426
-485.264 675.963 803.009
-470.29 512.642 309.399
-467.288 712.054 574.79
-561.5 614.86 420.259
-546.174 631.371 481.779
-613.827 686.799 700.471
-547.092 534.706 320.8
-496.628 661.078 699.141
-461.434 669.345 733.779
-605.627 696.394 596.284
-480.444 670.96 690.089
-504.814 656.315 673.634
-550.468 659.541 588.203
-487.121 698.345 539.096
-539.413 667.016 629.324
-464.273 663.399 768.282
-518.172 678.626 587.807
-510.126 649.796 435.639
-486.508 578.087 338.567
-507.898 633.291 416.598
-481.037 671.167 520.422
-597.001 691.943 565.131
-567.326 645.459 541.194
-542.961 668.828 539.417
-562.571 677.211 567.919
-475.384 528.984 285.435
-480.222 666.607 513.821
-549.006 647.441 627.228
-513.327 582.286 375.661
-592.019 650.141 437.886
-515.361 664.598 556.098
-480.301 683.52 444.287
-505.4 627.128 454.212
-482.361 565.561 339.253
-639.842 691.33 813.93
-514.034 656.547 464.093
-457.232 655.865 411.161
-617.44 704.819 768.77
-496.024 507.75 317.953
-546.837 626.047 443.034
-466.146 685.06 488.934
-572.796 674.684 657.512
-468.272 654.691 744.229
-537.634 656.078 621.096
-490.753 668.115 470.288
-569.289 688.225 620.631
-475.153 696.881 467.712
-461.524 679.439 806.345
-556.849 651.206 643.618
-572.37 681.571 556.377
-479.894 703.5 557.797
-614.297 694.823 677.154
-537.205 630.089 482.927
-520.098 655.201 492.315
-568.073 691.108 612.301
-461.061 705.966 566.311
-473.858 657.206 756.655
-508.864 657.693 601.122
-564.761 501.54 299.66
-471.724 659.602 475.809
-569.128 679.856 539.896
-465.188 690.626 548.447
-546.631 496.99 288.418
-457.079 536.622 323.661
-485.557 709.506 534.099
-472.458 652.954 399.379
-500.086 554.079 365.954
-488.822 636.522 493.419
-626.017 674.591 755.689
-577.008 660.148 661.028
-515.491 631.551 492.668
-471.132 654.256 434.101
-580.137 647.424 503.021
-523.577 641.615 430.433
-482.705 660.064 811.947
-619.197 685.239 721.3
-538.481 642.138 436.418
-566.925 678.048 624.067
-463.092 697.899 503.096
-461.591 669.625 446.211
-475.544 502.112 302.665
-496.335 659.636 695.788
-557.723 516.364 325.309
-455.941 527.997 304.237
-489.871 658.683 438.511
-539.936 637.687 504.104
-590.261 669.212 676.777
-466.381 688.73 553.064
-517.815 622.539 451.383
-606.304 678.316 693.689
-473.894 691.563 780.16
-499.604 604.968 373.244
-579.302 597.661 382.922
-538.702 495.991 286.558
-515.297 652.757 606.771
-572.547 683.218 561.802
-497.778 651.11 567.143
-636.75 680.897 726.854
-522.668 683.079 639.986
-496.936 638.679 505.959
-482.903 642.839 706.813
-538.855 669.46 623.202
-551.208 669.28 554.473
-586.769 686.309 551.912
-576.446 643.383 503.538
-497.135 530.349 358.567
-549.328 673.472 539.138
-476.76 505.462 301.699
-597.715 663.708 568.983
-571.344 656.289 654.73
-572.274 624.175 428.515
-534.148 644.42 537.879
-539.523 646.565 456.195
-540.158 504.046 314.554
-545.607 628.912 464.135
-632.547 711.995 745.161
-498.1 684.694 526.398
-467.508 708.765 539.511
-532.403 645.525 445.67
-549.194 652.649 474.253
-463.988 685.468 734.391
-461.843 673.682 718.373
-490.058 627.611 422.198
-491.631 654.72 563.281
-479.473 627.254 400.44
-507.195 664.037 668.721
-494.422 657.029 702.463
-589.299 653.037 524.189
-481.368 712.291 559.079
-551.516 644.332 443.67
-545.287 675.234 533.698
-552.434 528.206 342.162
-503.733 596.243 387.351
-531.036 552.333 319.281
-586.445 656.782 530.949
-460.579 683.992 778.216
-545.099 664.94 550.245
-487.205 699.873 516.336
-466.674 714.59 570.041
-569.667 682.756 548.883
-470.628 651.879 741.099
-552.067 643.807 540.23
-509.52 494.953 290.043
-587.428 620.514 393.138
-582.426 674.725 507.743
-575.563 679.897 566.581
-484.12 510.273 288.481
-590.287 642.055 452.459
-527.931 493.607 289.046
-469.254 686.574 531.533
-504.476 678.014 554.693
-491.515 521.339 339.135
-566.122 616.387 402.616
-564.782 641.122 528.541
-595.592 666.842 658.487
-637.134 682.846 762.881
-645.325 703.794 764.059
-466.752 665.909 719.529
-577.002 660.434 482.828
-635.44 678.063 791.689
-568.536 680.31 533.051
-555.61 625.319 456.966
-496.623 684.732 496.237
-457.797 676.36 452.126
-489.258 667.444 568.446
-595.52 671.206 543.281
-522.16 506.414 285.186
-487.423 674.896 668.751
-615.926 702.185 817.867
-468.941 701.498 479.488
-588.548 660.973 666.683
-591.86 678.943 669.463
-583.882 642.84 458.095
-494.043 499.602 310.594
-604.682 670.98 628.571
-499.479 650.776 438.657
-507.779 515.094 334.41
-464.007 681.466 709.571
-482.342 677.304 541.702
-496.178 531.056 294.772
-477.084 508.592 310.847
-477.773 648.475 722.317
-508.952 527.21 357.736
-472.316 550.542 344.586
-538.265 681.693 592.446
-502.045 508.062 285.788
-517.948 687.658 657.364
-568.897 635.401 475.004
-471.432 632.67 403.526
-455.044 526.387 304.412
-628.685 674.541 744.119
-486.66 660.199 728.427
-513.063 662.603 663.216
-545.607 654.217 480.161
-487.714 508.049 323.786
-613.351 668.526 681.654
-601.792 691.355 588.373
-483.363 672.578 676.684
-504.414 553.21 327.062
-474.971 672.555 819.539
-494.51 630.548 440.485
-549.144 668.634 511.366
-551.764 660.642 491.166
-614.908 684.179 707.277
-465.945 512.919 303.562
-477.992 671.554 504.184
-576.96 635.778 439.541
-480.171 682.149 581.509
-502.473 653.079 684.416
-622.531 683.729 766.827
-562.745 685.247 633.261
-518.336 519.072 335.734
-498.666 642.846 425.619
-535.378 490.803 301.586
-502.531 583.387 348.377
-545.779 677.017 629.96
-489.144 681.395 716.035
-550.12 626.511 466.516
-528.271 546.573 329.501
-505.821 668.661 544.601
-496.01 671.084 585.712
-566.798 679.945 634.341
-616.661 694.46 730.384
-587.194 655.48 664.18
-545.048 620.958 421.027
-545.966 528.435 319.605
-475.823 715.882 516.399
-486.195 682.688 652.748
-563.665 680.864 620.189
-642.967 707.804 739.95
-592.989 656.046 533.447
-606.06 678.874 624.06
-496.531 679.227 638.331
-459.772 513.508 293.478
-453.708 677.041 744.26
-625.454 681.807 812.256
-622.153 705.543 759.57
-472.341 546.574 301.714
-512.469 642.557 541.714
-463.931 689.154 542.696
-595.501 691.974 572.152
-522.87 653.797 469.063
-619.322 686.311 723.267
-504.567 686.786 598.057
-524.28 519.457 340.806
-572.373 628.013 443.846
-519.829 680.845 646.636
-572.809 680.595 649.916
-511.263 661.384 470.602
-514.15 597.745 388.215
-472.185 685.78 531.971
-549.675 644.939 540.203
-504.967 680.763 506.88
-556.047 620.816 420.658
-579.377 677.007 515.153
-523.77 521.632 295.139
-636.795 712.015 751.169
-510.09 612.03 420.193
-479.6 697.712 689.32
-461.455 692.337 456.396
-543.73 654.374 572.281
-532.66 539.856 362.396
-464.94 685.973 725.119
-610.005 689.063 681.947
-547.116 617.226 419.745
-536.825 547.359 348.37
-531.187 676.429 610.501
-546.452 628.551 425.738
-481.102 661.463 413.863
-548.708 672.632 630.721
-541.751 620.705 435.217
-532.577 566.98 356.547
-514.346 684.424 587.792
-483.527 704.008 548.23
-556.355 527.997 313.821
-450.872 684.559 757.33
-458.367 684.672 775.963
-598.232 668.433 552.456
-478.078 514.126 286.74
-592.19 665.034 467.72
-474.376 669.204 556.716
-504.256 672.399 484.174
-581.885 659.105 452.633
-533.928 662.598 561.229
-539.3 543.192 353.242
-504.728 627.479 412.914
-565.062 641.23 524.27
-466.269 685.029 783.944
-471.327 651.037 729.504
-567.548 681.39 559.401
-479.202 560.585 331.022
-559.302 669.551 513.104
-518.202 594.455 390.943
-495.121 564.137 348.067
-561.915 681.485 618.013
-621.134 706.371 726.829
-517.533 648.028 618.94
-534.884 507.113 287.982
-577.712 671.704 564.696
-589.705 680.569 521.394
-512.496 645.193 563.467
-487.581 707.341 520.508
-453.187 678.296 741.637
-487.392 673.426 815.142
-483.608 665.298 430.346
-470.816 686.085 559.697
-514.472 646.496 581.324
-524.751 528.739 357.769
-530.214 522.424 294.307
-504.686 662.547 593.227
-523.399 601.964 387.038
-579.109 631.302 428.901
-634.198 684.412 813.53
-580.16 615.552 418.065
-530.03 641.621 589.627
-636.03 709.69 728.908
-464.153 682.086 788.451
-615.608 699.264 779.473
-518.76 614.407 432.698
-464.578 664.737 456.005
-582.579 630.874 452.107
-461.812 686.49 470.724
-462.093 676.122 468.671
-555.244 643.663 532.471
-503.461 661.805 674.446
-482.561 679.927 549.206
-576.369 601.598 394.483
-581.642 635.238 422.25
-546.192 650.176 625.099
-563.54 677.962 577.594
-593.878 680.745 658.088
-621.044 691.903 798.92
-552.968 537.213 350.668
-477.685 681.523 521.334
-557.254 535.949 299.248
-507.151 671.215 550.733
-642.561 701.429 773.574
-593.818 657.834 452.698
-521.967 563.665 334.423
-594.23 691.201 661.737
-458.71 674.315 777.828
-506.243 654.555 591.535
-492.818 676.901 595.423
-551.19 542.345 337.458
-578.144 632.285 434.054
-481.108 505.913 307.334
-510.814 690.398 661.629
-628.908 675.59 770.909
-533.735 679.556 582.713
-577.519 537.861 301.789
-501.962 517.598 333.455
-456.424 528.72 291.299
-488.532 578.19 341.517
-472.192 653.916 718.6
-554.878 508.57 317.551
-578.205 666.589 564.039
-485.312 648.452 530.293
-468.045 683.625 799.066
-546.915 542.599 354.135
-460.631 680.398 800.167
-490.808 694.704 518.924
-556.618 663.157 589.798
-453.832 675.886 777.778
-479.416 657.535 480.356
-495.914 652.323 701.396
-527.849 643.75 437.237
-601.104 654.726 674.562
-519.784 582.412 379.562
-488.501 676.111 586.943
-473.89 653.749 730.575
-616.285 664.204 688.279
-501.787 665.875 646.3
-578.812 672.347 506.923
-489.688 677.174 714.98
-475.781 677.359 698.644
-549.503 608.03 390.327
-495.816 656.975 568.328
-566.955 610.421 410.036
-561.16 680.029 619.408
-517.71 639.812 551.652
-644.101 703.688 780.046
-526.425 666.086 564.727
-496.268 630.521 441.197
-605.613 677.382 621.152
-492.393 599.055 373.758
-623.971 711.299 814.089
-500.617 676.758 548.692
-528.718 682.543 591.863
-509.035 593.155 365.297
-554.477 675.953 634.267
-476.908 689.93 770.385
-536.064 652.55 575.763
-455.948 674.939 786.227
-620.031 691.254 772.452
-618.611 705.793 819.954
-487.321 658.055 528.071
-456.514 681.127 422.699
-470.004 639.658 416.301
-634.866 710.812 730.88
-466.903 679.531 496.141
-560.815 682.624 635.456
-482.488 642.014 427.749
-478.626 656.787 522.863
-513.127 609.992 426.173
-596.234 686.04 539.187
-574.217 535.389 294.334
-552.141 639.866 428.44
-522.624 637.363 523.77
-485.579 686.324 724.798
-517.028 628.516 412.758
-621.969 713.647 812.438
-507.139 646.361 561.916
-591.609 662.394 575.863
-514.14 572.226 345.688
-620.811 671.433 704.59
-475.51 691.697 726.841
-587.891 654.818 474.307
-573.396 514.407 292.559
-491.496 690.708 615.818
-522.725 666.525 635.35
-573.578 655.499 649.62
-492.417 702.642 681.279
-613.794 678.812 705.623
-589.112 684.401 657.132
-622.434 705.486 768.701
-474.534 658.775 783.37
-539.771 534.384 353.944
-556.844 523.834 293.517
-564.706 674.163 563.232
-545.507 667.745 550.825
-455.133 675.865 748.045
-498.942 683.143 638.336
-527.34 622.208 416.244
-547.757 638.093 503.546
-487.923 677.852 577.002
-485.602 678.571 565.173
-560.016 612.47 418.524
-529.98 585.141 368.816
-500.289 645.743 536.756
-562.213 637.708 423.774
-491.493 496.692 305.239
-513.936 669.461 562.359
-617.663 692.99 707.496
-457.504 652.72 398.704
-484.695 689.52 544.121
-639.677 713.163 740.356
-569.553 507.808 295.351
-618.608 666.876 688.293
-476.804 719.161 521.462
-495.548 674.484 590.351
-459.168 707.755 574.769
-531.634 661.855 549.539
-503.896 661.714 604.914
-566.488 676.485 520.363
-545.897 642.518 444.747
-521.056 617.378 433.843
-546.286 492.86 302.778
-469.047 662.508 461.345
-528.244 641.133 603.734
-621.843 681.242 744.396
-572.317 680.511 641.314
-553.02 527.12 296.999
-513.45 645.378 589.44
-643.389 691.499 757.914
-636.191 697.292 718.228
-535.603 629.732 493.723
-549.37 649.791 560.075
-469.551 652.494 776.948
-561.538 669.408 512.24
-464.438 666.132 724.403
-631.461 682.486 704.633
-473.54 673.861 429.7
-505.897 659.936 592.392
-489.132 561.149 364.984
-499.863 585.443 373.483
-474.219 668.217 412.899
-576.631 681.488 646.651
-463.728 662.365 791.734
-524.679 629.226 426.699
-510.755 629.773 414.405
-457.12 662.451 415.681
-555.105 676.674 537.968
-465.044 677.819 403.185
-573.49 637.679 418.931
-557.307 645.212 442.414
-462.321 645.816 415.366
-487.381 700.036 695.584
-590.453 674.193 666.382
-564.167 671.82 624.155
-619.331 705.852 760.112
-478.506 723.782 568.575
-454.806 682.662 745.261
-479.867 676.437 552.637
-561.789 673.559 620.203
-557.568 618.344 422.644
-637.404 679.038 788.732
-509.64 575.879 358.591
-493.578 607.869 373.126
-572.987 514.4 307.022
-467.941 664.396 457.769
-506.625 653.054 578.862
-642.045 710.92 782.341
-482.447 708.368 502.535
-475.468 656.48 806.216
-514.631 635.508 422.79
-531.44 676.596 612.52
-480.429 723.351 563.579
-516.127 683.041 608.976
-641.595 699.625 807.769
-530.852 548.121 355.18
-497.499 527.494 346.322
-481.245 656.406 731.89
-514.202 662.028 540.637
-490.475 502.038 290.512
-477.068 671.805 769.371
-638.659 717.298 773.748
-569.815 635.749 471.318
-482.733 661.907 559.933
-478.212 539.4 362.531
-546.562 533.666 318.42
-493.228 578.549 338.759
-491.894 686.983 698.111
-586.232 657.326 441.899
-491.707 696.262 688.214
-476.841 658.417 508.828
-528.53 646.654 540.386
-619.654 691.165 760.54
-507.24 643.727 542.09
-450.782 661.914 401.951
-488.352 695.674 661.663
-485.158 656.885 729.804
-583.268 629.755 403.265
-470.917 686.867 701.003
-527.714 625.431 429.973
-471.413 654.076 765.336
-513.662 578.393 350.369
-466.315 682.71 509.268
-544.684 660.653 551.576
-472.088 718.813 569.021
-470.464 640.796 411.361
-579.406 649.467 554.15
-479.694 706.633 570.569
-501.98 616.023 408.833
-571.805 616.739 389.537
-624.096 715.592 811.442
-578.847 613.507 413.532
-508.997 660.633 634.043
-473.229 538.407 292.94
-619.087 683.73 751.486
-492.881 659.816 676.207
-569.597 652.739 449.264
-465.286 689.633 533.864
-533.802 670.755 563.033
-608.446 677.142 670.707
-507.026 628.952 480.729
-534.735 665.704 508.619
-578.524 661.019 647.173
-497.675 569.386 335.885
-501.174 705.759 671.348
-558.622 651.603 645.726
-487.619 698.219 541.119
-506.029 643.618 531.594
-540.26 649.217 468.779
-515.236 642.699 580.496
-605.695 696.519 574.418
-608.136 688.846 666.133
-523.682 659.756 646.973
-462.248 530.375 320.267
-483.476 643.286 454.76
-632.297 676.9 721.84
-536.742 515.95 328.432
-536.471 521.739 349.101
-628.489 691.971 699.196
-575.512 650.812 440.869
-635.343 683.753 802.859
-558.241 513.205 318.255
-536.275 652.575 574.285
-491.436 638.334 453.055
-529.862 534.897 359.224
-568.625 686.686 600.741
-529.754 601.826 384.723
-639.945 686.701 770.436
-496.644 672.243 587.556
-556.476 639.345 519.032
-488.605 681.164 567.871
-459.121 520.882 301.246
-593.168 671.411 583.161
-482.36 653.969 510.046
-568.836 675.428 517.738
-597.43 669.431 683.63
-580.969 669.568 492.508
-478.6 652.497 417.566
-551.721 677.798 631.789
-559.256 539.596 314.201
-592.626 662.998 672.67
-485.026 547.431 310.42
-468.014 676.292 409.568
-547.471 645.984 542.668
-491.788 671.483 670.126
-463.369 693.181 461.293
-580.904 651.713 445.477
-501.536 654.491 578.669
-484.631 664.758 564.583
-574.678 647.289 485.717
-595.827 653.053 668.94
-486.354 569.051 339.602
-588.168 651.527 460.728
-482.778 658.456 802.703
-501.407 653.718 442.201
-456.667 671.979 395.672
-482.494 527.392 344.577
-549.252 675.475 590.433
-459.565 670.376 754.595
-497.803 591.73 355.004
-585.766 638.68 408.441
-638.879 683.694 748.416
-535.887 670.716 626.666
-603.213 685.984 564.736
-567.239 517.006 290.411
-539.643 645.777 590.801
-558.025 536.533 329.319
-484.9 666.326 730.924
-457.919 677.716 757.071
-542.224 663.718 494.199
-527.698 659.855 488.376
-515.716 593.283 386.434
-478.945 684.961 579.252
-496.412 693.586 636.882
-500.172 676.741 673.497
-530.983 579.493 353.501
-454.589 683.128 788.954
-506.162 643.884 424.241
-621.896 695.927 709.558
-548.878 682.398 617.871
-642.305 706.338 771.921
-465.126 653.689 751.227
-492.588 678.438 600.344
-565.542 690.806 637.89
-585.755 650.329 509.579
-499.385 601.806 386.536
-519.778 628.44 478.296
-461.991 672.342 806.414
-468.869 670.271 707.335
-504.794 667.568 635.871
-481.92 669.338 562.787
-571.747 522.451 318.028
-515.977 686.38 596.053
-548.278 661.485 582.038
-556.862 519.453 332.893
-465.203 674.399 712.999
-504.122 672.546 498.485
-623.229 670.502 703.484
-477.904 685.084 446.281
-645.208 713.716 790.838
-470.017 526.464 286.886
-607.219 660.474 674.639
-472.268 538.268 294.916
-500.235 677.586 485.554
-619.54 675.928 688.726
-517.198 491.679 302.285
-511.469 510.96 290.058
-508.381 499.422 313.901
-494.196 689.987 604.935
-556.381 616.989 403.8
-479.711 664.493 744.196
-509.554 520.785 299.864
-478.484 694.313 696.812
-472.182 661.894 766.208
-557.837 650.794 456.809
-524.36 531.737 364.191
-481.882 678.428 566.504
-494.753 673.994 651.626
-529.526 644.464 442.446
-495.512 552.141 365.318
-568.178 681.942 553.362
-606.525 682.702 616.826
-538.607 533.44 356.427
-468.738 707.863 544.799
-558.565 497.882 288.563
-487.62 676.965 579.552
-458.854 684.209 751.888
-469.799 691.704 488.98
-606.63 670.081 632.316
-620.731 687.078 753.937
-504.902 692.241 621.127
-523.599 610.094 414.229
-493.293 666.153 706.176
-508.58 590.434 361.489
-617.486 695.274 755.762
-476.202 651.276 718.841
-462.77 531.905 325.406
-582.107 647.103 423.358
-474.666 685.871 809.522
-614.137 687.325 676.22
-539.246 539.922 303.395
-483.262 680.276 745.682
-455.893 676.04 806.1
-544.093 621.999 416.211
-504.665 563.589 338.116
-522.373 639.564 431.336
-562.772 681.071 641.314
-477.393 661.814 511.142
-461.788 671.777 723.637
-592.12 667.181 570.473
-557.429 641.421 429.775
-538.01 500.446 286.054
-514.54 526.18 306.906
-583.037 662.225 647.088
-522.25 604.891 388.712
-526.756 643.048 588.027
-532.437 559.624 347.235
-488.776 620.744 412.988
-470.161 650.402 743.734
-462.771 660.46 751.159
-514.426 573.18 345.362
-502.953 567.985 340.875
-493.604 668.159 665.559
-477.565 709.973 574.798
-518.7 643.254 552.599
-506.5 613.367 423.964
-460.762 675.543 450.628
-478.762 544.476 351.008
-505.998 518.23 338.07
-507.777 686.066 640.472
-506.059 619.66 399.669
-478.828 657.468 516.511
-495.391 694.635 621.058
-613.57 664.785 703.367
-522.682 684.398 598.103
-571.96 606.715 396.762
-534.85 650.027 470.902
-477.232 659.095 748.551
-496.032 634.19 455.505
-503.507 667.151 607.418
-490.41 565.6 344.871
-555.104 614.865 392.514
-510.282 572.676 345.831
-508.161 663.073 536.849
-504.057 597.811 388.404
-605.231 696.974 573.822
-476.962 693.048 692.869
-465.121 688.322 449.127
-483.029 666.117 792.552
-603.431 671.765 691.685
-569.905 612.327 384.05
-584.543 605.533 382.641
-597.201 667.127 581.199
-640.416 696.995 767.025
-522.716 648.228 444.129
-454.315 523.14 299.672
-543.484 492.272 288.427
-532.944 545.821 311.458
-467.249 657.233 805.979
-514.079 686.87 599.905
-572.592 642.536 521.575
-618.832 698.137 814.045
-575.345 676.871 643.932
-494.94 682.723 582.373
-641.675 694.029 792.476
-626.534 695.563 821.522
-590.378 672.493 509.675
-622.351 683.618 764.523
-510.948 641.021 555.5
-515.638 588.927 378.844
-570.76 651.674 652.007
-538.938 670.036 577.634
-495.031 544.855 367.917
-500.03 687.307 589.805
-538.911 542.337 315.974
-493.442 660.691 675.004
-585.023 656.863 656.978
-451.548 678.924 404.716
-453.162 679.941 744.806
-552.957 679.699 620.922
-462.999 533.053 334.658
-561.999 662.566 496.985
-480.007 693.555 570.132
-530.388 681.969 591.429
-536.034 654.291 580.27
-563.577 669.829 630.469
-572.053 678.057 652.913
-483.218 690.881 466.192
-499.157 679.194 555.158
-550.825 650.249 635.755
-461.011 689.29 535.034
-583.464 650.322 434.836
-548.921 536.924 354.352
-569.847 661.001 658.134
-466.436 686.145 489.867
-489.564 507.579 316.749
-560.583 653.498 635.369
-516.586 671.546 568.517
-559.107 676.444 612.547
-568.607 685.38 628.856
-624.62 673.453 704.855
-493.773 690.897 596.402
-541.171 530.951 351.118
-574.372 691.068 648.448
-516.041 669.728 566.428
-587.377 673.582 674.967
-556.297 528.552 293.532
-578.866 665.393 489.371
-637.898 683.574 730.403
-570.732 686.549 605.985
-522.671 574.079 371.356
-513.855 687.605 607.177
-543.006 633.565 423.743
-492.182 624.087 394.312
-621.848 684.296 724.144
-472.513 643.234 394.3
-460.001 697.397 523.992
-620.48 677.017 680.151
-472.981 664.158 473.333
-465.522 684.737 728.812
-488.424 663.087 678.039
-615.435 697.473 736.857
-532.042 543.509 360.504
-505.609 667.753 524.606
-483.361 663.382 814.654
-486.626 672.815 731.827
-509.979 699.359 652.237
-462.652 672.674 454.018
-553.925 632.885 488.947
-558.046 644.853 435.081
-546.926 545.279 324.157
-548.286 668.312 582.978
-467.673 687.743 753.768
-501.335 584.999 351.867
-517.21 523.93 350.225
-559.354 679.102 557.87
-641.414 682.106 752.499
-522.569 683.043 609.942
-476.363 711.148 582.228
-579.722 623.025 418.506
-474.212 657.453 497.216
-501.415 592.352 381.122
-619.743 702.382 744.655
-466.034 519.971 285.945
-584.969 690.938 652.361
-557.386 681.94 618.095
-478.472 550.717 306.986
-567.582 685.968 620.894
-495.026 683.128 491.464
-484.773 592.987 354.556
-453.725 682.643 783.687
-570.121 617.708 394.616
-516.842 681.204 657.91
-464.84 675.377 710.828
-504.879 667.491 517.739
-586.03 650.652 434.6
-459.308 709.058 571.602
-513.107 657.837 641.125
-464.861 691.821 502.293
-618.164 671.761 688.189
-472.679 655.698 773.83
-506.251 662.661 611.605
-456.185 679.16 807.862
-518.485 524.213 301.841
-640.692 708.313 813.212
-553.316 676.811 551.274
-509.586 606.972 407.065
-457.644 530.764 303.5
-564.808 537.262 299.078
-519.482 522.023 295.262
-473.356 711.862 551.34
-490.31 696.068 693.084
-516.96 536.401 307.314
-461.641 682.495 723.303
-506.873 659.986 665.139
-557.296 508.29 288.697
-489.537 683.159 581.056
-505.63 700.067 661.084
-588.655 664.85 673.706
-606.38 682.177 678.844
-531.743 487.368 295.285
-506.662 665.235 641.124
-492.052 674.59 594.987
-569.953 621.524 432.522
-494.009 618.047 405.896
-554.186 678.803 628.031
-616.408 691.535 698.775
-520.13 644.299 601.325
-501.334 589.488 354.411
-551.978 658.691 644.468
-524.236 667.64 630.133
-511.493 654.676 441.641
-490.683 668.189 673.949
-476.521 649.106 446.73
-542.155 533.003 316.098
-452.172 676.089 408.851
-455.984 669.979 419.808
-510.341 664.973 473.854
-643.025 712.915 798.293
-510.63 608.687 383.113
-551.25 502.598 285.088
-481.655 669.748 519.509
-501.028 694.229 626.707
-632.18 679.592 809.3
-586.053 627.581 398.295
-579.504 683.431 550.531
-510.781 492.815 297.792
-599.188 689.75 586.722
-462.611 694.21 553.045
-455.879 674.637 421.093
-499.342 592.59 372.058
-506.789 597.035 401.715
-527.858 678.473 616.778
-556.476 649.497 631.887
-483.16 645.682 464.09
-575.696 635.696 415.857
-459.197 694.804 519.873
-601.722 685.777 588.643
-487.635 664.837 454.479
-490.655 557.608 364.408
-518.902 560.755 372.754
-488.944 670.541 462.748
-479.681 653.167 522.788
-558.94 633.292 485.042
-481.649 648.765 707.735
-523.899 660.748 544.661
-482.187 674.27 735.897
-581.368 686.604 560.319
-550.266 523.115 320.553
-567.584 533.967 298.9
-582.06 649.299 544.25
-477.447 690.969 569.644
-515.295 509.529 288.242
-548.997 517.965 289.889
-536.143 546.754 315.593
-476.614 502.995 295.092
-526.447 564.502 368.048
-528.991 553.329 323.539
-597.038 693.372 562.887
-469.137 661.772 500.029
-472.771 700.688 497.352
-482.361 679.444 566.767
-508.624 629.701 412.839
-535.561 642.137 535.009
-553.568 654.191 646.237
-504.433 669.174 503.028
-575.588 650.056 489.436
-479.787 646.166 427.103
-574.568 526.92 295.437
-582.115 674.278 656.682
-515.312 653.351 623.485
-524.982 633.959 510.763
-460.052 670.756 778.669
-475.904 710.786 580.028
-560.895 682.059 574.032
-620.567 708.991 819.87
-502.163 667.352 591.323
-629.113 673.149 727.955
-459.608 700.85 522.773
-492.491 678.949 699.584
-495.687 673.75 687.441
-461.585 666.015 752.862
-581.688 663.568 480.575
-566.613 650.146 459.625
-476.032 669.95 771.81
-496.129 500.58 310.721
-546.564 625.193 431.444
-463.498 684.434 502.791
-639.53 691.27 808.046
-630.42 717.212 792.009
-483.919 640.688 428.202
-547.541 641.319 432.934
-495.029 691.806 511.429
-548.896 541.408 349.879
-502.349 652.988 585.824
-471.854 531.981 345.519
-604.11 687.476 598.717
-505.405 627.674 449.322
-500.213 592.455 374.685
-586.564 645.771 438.304
-627.981 681.478 701.761
-506.137 496.95 291.767
-482.047 677.946 525.047
-614.789 692.164 693.655
-537.958 547.023 318.934
-486.957 547.583 305.319
-603.526 684.381 572.55
-465.388 685.651 739.852
-492.632 642.619 507.402
-633.246 713.395 757.797
-497.52 674.04 600.953
-558.713 513.323 321.801
-484.602 652.379 715.428
-501.551 647.674 552.178
-488.875 694.16 661.714
-456.937 676.91 816.25
-498.844 697.84 641.928
-504.769 582.126 348.239
-560.46 651.116 645.252
-627.644 678.351 784.521
-465.797 654.799 770.317
-525.765 671.18 571.32
-474.048 686.458 714.115
-464.481 680.934 417.695
-467.569 683.675 796.428
-533.834 642.861 530.134
-497.638 580.294 357.033
-504.697 511.427 326.418
-476.235 653.176 698.129
-465.846 659.267 750.28
-597.186 687.157 583.811
-466.82 675.465 419.235
-534.365 563.368 348.81
-580.59 633.962 405.932
-552.121 535.811 295.358
-486.989 672.04 545.698
-572.542 683.514 637.234
-498.597 621.95 401.86
-539.223 647.03 614.824
-507.333 668.951 513.819
-491.715 664.74 703.276
-619.665 696.844 783.958
-644.173 710.138 755.387
-464.784 701.436 463.324
-538.924 546.847 326.977
-521.032 643.266 544.243
-488.145 687.128 665.671
-545.965 672.688 542.724
-602.745 681.331 596.794
-541.426 644.623 607.959
-499.576 679.069 673.602
-623.458 673.446 692.054
-469.766 707.511 507.844
-609.659 687.588 679.968
-497.586 669.577 653.463
-515.835 661.238 558.173
-641.023 693.232 738.2
-467.456 534.305 290.424
-555.303 661.837 648.489
-568.258 603.88 400.798
-549.609 651.93 633.419
-467.13 520.452 318.763
-527.563 559.593 333.206
-624.712 711.529 764.235
-511.678 627.04 455.475
-486.532 648.132 503.946
-499.652 601.418 366.873
-464.321 702.274 547.394
-535.938 626.242 466.192
-556.177 625.593 459.692
-620.654 686.223 737.085
-534.032 531.415 296.882
-504.331 668.238 621.418
-601.569 686.612 581.189
-577.228 639.118 421.938
-481.559 674.356 681.356
-632.128 681.596 709.536
-490.515 648.107 701.659
-469.157 697.521 490.304
-488.684 659.877 686.176
-614.926 699.818 767.604
-507.779 688.794 616.308
-520.75 683.386 641.238
-562.464 675.051 522.266
-530.314 623.973 459.442
-478.048 722.641 571.658
-631.442 707.638 821.215
-470.632 680.049 818.801
-469.234 636.361 410.307
-624.12 711.337 740.803
-487.106 680.396 712.749
-563.465 499.924 305.537
-480.146 701.595 514.338
-460.285 518.135 301.188
-478.497 689.805 779.868
-488.482 652.127 430.479
-467.958 538.437 335.64
-465.296 660.81 777.508
-495.261 547.59 365.927
-520.321 676.917 577.031
-556.995 661.246 559.587
-466.613 540.315 337.955
-503.387 659.962 679.155
-588.638 675.981 671.32
-508.584 685.737 574.948
-477.642 689.487 679.031
-471.226 655.45 441.554
-526.481 661.586 503.618
-522.708 675.921 574.677
-534.021 648.602 463.554
-509.319 543.924 369.201
-471.99 690.716 763.565
-476.052 661.585 783.246
-496.602 679.155 622.796
-586.747 655.829 470.741
-501.008 704.678 670.185
-521.057 518.295 294.598
-473.929 632.063 394.103
-515.182 660.162 470.043
-462.339 693.636 469.797
-574.53 644.53 532.488
-542.763 487.967 298.306
-561.094 669.241 612.827
-473.74 687.997 574.825
-468.447 547.784 312.992
-588.319 652.088 538.031
-549.675 647.818 607.463
-530.138 506.644 321.892
-533.97 660.396 487.137
-561.726 672.18 518.775
-567.154 655.065 645.522
-497.656 667.224 688.042
-628.46 691.721 702.94
-499.539 652.419 692.281
-587.43 667.371 489.355
-475.203 508.429 316.996
-556.81 673.032 598.754
-551.198 538.99 301.679
-481.125 708.574 506.551
-580.855 660.547 471.381
-497.689 699.332 636.695
-586.022 677.523 568.657
-503.712 664.747 654.845
-467.299 689.382 745.427
-521.123 543.039 370.784
-506.006 501.765 288.304
-484.161 657.447 546.542
-501.74 633.642 481.782
-482.276 683.406 671.158
-494.319 706.421 677.462
-605.368 690.918 676.941
-505.987 688.119 605.362
-634.667 675.592 739.322
-528.177 625.392 455.414
-474.479 683.546 818.409
-516.089 674.905 659.943
-586.751 683.302 531.216
-466.406 663.463 797.355
-558.759 620.322 443.079
-493.625 635.124 483.892
-583.312 640.983 416.693
-481.093 662.684 815.697
-458.037 645.387 402.689
-532.205 665.237 557.592
-554.301 662.979 593.356
-470.909 675.807 486.936
-511.265 515.623 329.695
-458.174 675.264 755.271
-471.106 509.796 306
-493.779 679.932 651.975
-481.702 685.282 579.308
-572.216 674.139 516.62
-556.493 670.31 587.383
-484.257 524.381 341.243
-503.899 511.477 324.255
-483.747 646.88 460.409
-496.04 607.323 386.59
-594.592 666.146 586.68
-470.799 686.011 718.177
-493.691 627.617 428.424
-480.547 704.986 513.461
-633.035 715.977 758.48
-476.782 697.43 576.86
-580.23 614.939 418.915
-506.776 535.875 360.541
-641.72 696.205 795.846
-484.754 667.665 436.955
-580.425 664.641 661.354
-527.465 640.062 593.959
-542.227 648.17 561.084
-462.015 665.231 759.591
-472.874 719.367 560.48
-471.846 513.009 312.398
-496.442 691.798 602.031
-564.44 501.78 301.038
-639.226 693.661 808.978
-501.744 637.251 417.833
-538.735 550.965 331.92
-503.254 665.907 675.971
-553.26 677.675 610.465
-497.756 690.105 505.909
-561.237 673.324 520.62
-590.968 651.838 457.837
-549.001 666.769 641.779
-510.003 690.815 622.837
-523.576 587.394 376.938
-476.852 703.056 482.136
-617.375 696.507 742.04
-465.472 653.718 761.906
-525.502 510.699 324.313
-521.194 629.247 486.816
-634.803 716.793 810.905
-581.869 623.705 394.311
-511.198 610.426 385.51
-509.349 690.043 641.216
-490.049 664.227 442.527
-526.499 630.218 424.631
-502.63 660.091 681.896
-564.985 638.52 502.924
-464.566 649.743 418.043
-472.154 699.397 488.355
-506.465 682.659 667.153
-478.789 661.571 814.809
-631.935 674.105 745.138
-455.332 662.867 396.76
-534.224 673.428 574.36
-494.961 636.218 416.255
-578.55 684.223 568.384
-622.309 692.179 787.663
-476.063 660.463 815.065
-512.044 644.942 429.169
-465.703 547.127 321.623
-459.891 698.478 536.767
-558.458 515.779 321.541
-513.223 686.959 629.065
-492.623 530.795 287.607
-573.953 618.303 425.902
-529.759 681.2 593.303
-476.019 704.883 578.253
-615.779 665.438 703.134
-566.074 690.939 636.457
-582.241 678.042 566.152
-499.874 564.98 336.456
-559.832 616.258 439.493
-526.295 657.823 496.344
-492.062 651.903 447.286
-607.848 691.24 581.984
-630.106 715.745 804.94
-511.212 658.602 632.654
-490.073 682.8 573.23
-507.073 661.186 641.643
-591.226 666.713 677.518
-504.966 652.948 439.77
-455.043 679.59 770.498
-470.148 697.402 491.955
-620.282 708.73 719.905
-620.131 696.066 813.1
-497.722 605.378 382.418
-465.005 544.569 310.188
-508.036 695.033 648.28
-528.035 558.601 354.545
-553.087 498.666 305.875
-562.747 674.936 610.269
-528.484 661.174 543.888
-523.212 591.026 379.052
-638.59 698.374 721.175
-567.949 657.583 473.605
-492.957 655.094 568.371
-515.675 491.145 297.954
-513.585 659.921 474.077
-504.382 575.91 354.929
-556.264 653.199 630.682
-481.35 670.091 686.459
-509.533 556.373 358.394
-632.094 683.948 716.349
-544.277 655.067 575.746
-544.81 486.023 295.222
-492.132 640.167 471
-500.532 630.302 410.69
-465.992 665.417 807.315
-592.835 678.732 653.048
-483.584 711.871 538.502
-633.582 715.614 780.438
-536.616 505.561 317.768
-534.2 563.769 343.294
-639.824 688.15 771.555
-530.295 647.269 454.206
-564.875 683.795 636.537
-612.196 685.924 700.027
-554.098 511.331 318.103
-489.791 637.442 444.638
-478.354 684.297 686.507
-478.891 694.893 712.277
-465.314 706.668 586.157
-558.473 510.55 317.846
-636.343 684.733 794.97
-529.744 663.069 562.327
-470.956 715.008 533.884
-637.642 682.761 816.262
-481.112 722.284 552.326
-520.268 590.702 365.588
-464.318 683.392 479.295
-631.959 695.263 703.434
-608.509 675.321 693.828
-534.915 548.784 316.77
-508.625 664.081 548.633
-573.742 664.847 643.909
-620.253 689.12 814.931
-492.612 627.503 393.533
-541.119 654.304 624.035
-601.242 696.544 587.409
-571.132 671.873 505.485
-486.162 661.065 538.518
-451.231 681.554 751.819
-562.177 643.183 519.587
-567.774 662.182 654.301
-510.472 660.754 625.959
-489.286 521.115 285.698
-538.544 648.581 464.344
-464.654 711.492 577.092
-465.128 702.327 504.408
-488.644 562.032 340.818
-468.408 714.598 562.531
-517.429 682.715 590.895
-575.17 662.564 486.644
-602.659 678.608 608.049
-479.891 687.973 789.534
-530.462 602.515 392.368
-507.216 668.187 534.337
-581.225 672.598 501.019
-474.135 702.267 474.015
-556.969 660.027 622.166
-523.98 548.455 313.108
-575.723 625.495 426.179
-518.549 653.788 464.29
-601.321 658.266 679.317
-525.149 494.717 308.001
-515.962 660.988 502.582
-509.196 495.693 289.822
-568.139 689.655 630.591
-501.958 664.796 653.615
-471.41 663.242 496.451
-453.853 682.204 728.738
-590.346 678.991 660.242
-516.692 602.582 406.284
-553.304 651.528 478.11
-534.703 560.353 341.848
-559.496 667.703 622.835
-491.947 670.302 667.78
-460.859 693.776 540.052
-588.702 656.206 479.187
-491.021 688.431 594.479
-501 669.232 637.713
-500.908 698.819 647.77
-474.5 507.322 289.9
-622.69 709.328 789.351
-488.566 697.586 670.621
-558.321 617.077 417.448
-625.456 684.182 787.624
-500.675 670.852 619.963
-555.702 665.352 650.462
-627.2 707.299 720.273
-592.53 658.451 672.023
-510.979 625.39 410.818
-595.602 661.045 562.585
-464.805 658.511 767.329
-511.003 565.725 354.947
-521.907 507.871 287.131
-571.875 666.172 564.896
-487.371 643.683 516.751
-478.126 702.123 507.752
-484.436 646.714 454.188
-531.494 527.245 354.736
-567.014 536.435 299.763
-523.301 642.467 546.184
-493.679 698.163 656.606
-639.756 688.853 776.306
-483.428 690.237 459.287
-472.944 675.843 480.507
-578.768 671.156 505.273
-483.002 678.393 733.156
-532.196 668.496 564.031
-566.382 642.102 514.069
-571.961 645.874 535.888
-534.97 656.808 481.674
-460.394 527.377 313.178
-498.769 518.181 336.802
-490.011 700.154 664.429
-496.428 533.57 297.238
-480.499 681.802 439.719
-537.908 545.707 327.533
-469.831 695.569 479.085
-481.114 682.474 758.559
-548.282 681.951 622.235
-626.165 681.057 754.649
-517.295 573.133 372.075
-515.95 609.152 423.693
-633.779 688.026 819.915
-550.445 539.731 347.567
-561.208 689.478 634.028
-626.682 676.439 735.514
-574.708 528.953 307.816
-576.319 611.413 379.213
-491.997 616.973 391.643
-508.213 648.57 580.044
-583.674 674.355 566.909
-540.556 653.72 626.8
-584.636 627.077 417.424
-524.589 552.06 363.374
-499.265 616.876 390.102
-541.5 535.679 357.058
-524.92 667.898 507.431
-604.395 677.115 613.844
-477.225 693.492 699.65
-597.809 676.421 578.426
-457.325 518.598 291.626
-563.091 519.99 290.046
-471.064 690.062 772.442
-565.507 642.875 513.708
-565.218 688.539 623.317
-509.814 509.473 287.034
-471.084 685.583 784.711
-588.799 652.505 539.771
-489.363 646.377 528.282
-497.722 688.485 675.045
-510.017 627.701 481.496
-584.159 666.489 649.593
-524.747 550.859 311.873
-527.418 579.167 361.93
-524.179 657.822 484.913
-506.733 631.364 486.241
-571.846 690.187 641.8
-473.907 670.686 475.573
-483.73 713.746 546.648
-554.595 632.288 485.58
-483.461 668.412 742.384
-605.825 673.504 627.953
-583.158 657.783 665.822
-510.796 615.45 391.871
-586.328 655.44 495.974
-479.226 670.67 436.003
-545.788 493.046 302.976
-502.277 635.303 469.217
-480.75 677.251 752.662
-638.941 684.653 787.375
-589.838 666.953 478.401
-587.968 641.444 452.598
-551.997 674.069 541.589
-467.048 659.773 391.569
-627.151 682.738 804.789
-518.746 643.117 559.201
-484.599 668.152 809.464
-466.901 685.756 783.256
-484.516 539.996 364.407
-460.993 679.895 720.401
-544.978 624.216 426.474
-482.929 536.675 287.285
-480.475 667.914 748.033
-527.954 621.165 408.272
-474.155 687.898 574.543
-568.055 684.756 633.291
-625.252 701.261 708.452
-564.134 690.536 637.262
-599.377 666.528 578.168
-526.584 670.963 636.708
-601.41 678.341 562.031
-486.327 660.719 722.758
-469.827 698.374 453.902
-522.543 650.75 455.451
-475.658 524.397 337.488
-460.138 670.31 394.204
-589.827 662.123 504.938
-603.271 696.034 586.259
-512.409 596.957 397.44
-508.833 567.755 376.187
-474.898 530.898 288.385
-473.557 692.278 742.416
-502.274 673.035 537.518
-452.192 528.967 297.351
-502.841 672.041 488.218
-504.771 539.529 364.874
-474.863 666.932 772.409
-636.719 687.762 737.459
-537.521 523.034 341.982
-528.065 667.604 563.922
-471.555 628.425 393.855
-476.476 654.708 470.356
-556.203 648.997 637.045
-500.493 686.275 590.901
-570.593 678.865 567.945
-535.851 526.343 348.213
-466.697 663.823 450.793
-579.166 613.877 413.289
-485.005 641.861 498.972
-493.931 662.402 675.988
-529.966 564.097 351.977
-549.054 665.068 644.201
-570.121 683.276 573.777
-601.371 684.903 575.455
-630.289 716.518 774.139
-552.014 662.513 647.561
-589.174 671.312 503.06
-512.58 689.819 649.236
-518.515 564.647 339.908
-490.318 517.042 288.544
-526.227 672.44 530.603
-597.391 674.827 540.39
-487.034 642.478 482.47
-560.593 678.263 638.892
-591.76 672.169 523.821
-618.179 681.342 718.43
-564.803 668.039 570.254
-499.404 681.759 567.58
-540.939 637.952 511.392
-547.853 655.441 590.104
-504.034 629.503 407.075
-510.322 644.054 423.382
-546.057 618.569 409.02
-532.131 538.15 301.227
-524.288 539.749 306.323
-609.239 681.526 686.581
-487.725 571.454 337.715
-483.01 657.606 726.688
-482.872 645.664 710.554
-481.835 657.669 740.743
-628.565 681.498 781.668
-535.904 666.595 541.668
-510.622 671.781 664.436
-468.444 672.906 502.463
-494.306 661.16 572.075
-464.386 680.04 703.995
-537.197 547.139 341.299
-513.495 527.174 353.109
-612.657 664.125 697.691
-573.903 678.995 567.896
-519.14 678.653 646.339
-582.465 671.448 667.367
-570.998 673.797 565.398
-516.522 625.243 470.287
-499.093 665.772 679.338
-601.756 693.203 574.247
-495.595 525.899 349.734
-479.025 661.073 506.776
-581.861 631.003 462.675
-627.159 716.657 787.587
-563.034 652.039 643.38
-500.434 703.525 660.796
-637.697 697.21 734.74
-587.59 658.271 449.999
-463.756 540.301 323.076
-593.405 682.87 672.677
-486.126 520.832 284.571
-512.495 650.826 599.323
-568.637 666.167 500.607
-500.545 645.337 542.207
-594.98 667.337 541.404
-472.711 703.501 478.698
-465.223 538.677 294.711
-575.815 658.941 658.767
-563.572 653.109 460.068
-571.379 513.636 296.463
-632.238 714.186 783.798
-561.043 654.64 631.412
-560.961 676.281 640.151
-495.358 594.77 365.769
-632.641 677.787 716.681
-546.537 664.03 579.502
-489.469 697.689 690.271
-508.291 590.317 361.259
-642.962 710.084 748.343
-503.484 635.286 460.705
-624.166 691.546 700.057
-467.186 658.304 746.992
-540.501 542.982 305.674
-466.044 673.148 473.902
-592.074 680.638 570.51
-467.221 686.281 732.327
-511.82 687.898 644.665
-502.639 571.651 381.5
-621.319 710.219 801.302
-553.492 494.51 302.979
-482.704 553.211 318.699
-467.387 688.861 776.942
-468.181 707.377 555.867
-492.698 530.901 356.184
-637.394 681.102 733.036
-619.689 700.644 810.7
-558.019 545.646 329.486
-527.567 659.608 499.797
-497.389 596.573 359.133
-623.404 680.657 689.702
-499.737 671.273 683.92
-548.784 651.636 637.525
-480.727 656.471 696.918
-560.176 649.881 550.731
-625.956 708.372 720.949
-592.211 652.235 439.13
-478.461 699.599 566.721
-618.384 693.745 758.862
-565.374 679.113 572.968
-476.305 718.718 541.91
-541.455 629.775 489.331
-573.139 612.739 381.027
-582.396 626.382 403.996
-564.592 635.502 498.95
-563.919 682.354 579.157
-491.093 645.035 521.975
-589.234 655.081 469.391
-479.463 647.865 464.133
-587.949 663.795 567.829
-542.623 659.319 491.875
-479.1 696.178 683.656
-526.597 608.45 409.538
-590.833 675.131 525.168
-586.347 658.614 479.616
-498.046 569.397 380.254
-552.644 673.528 523.174
-470.646 698.102 582.092
-520.799 685.241 618.618
-518.396 657.223 653.568
-492.484 690.295 508.875
-633.463 710.762 727.381
-588.255 667.962 671.352
-513.666 666.222 556.012
-585.704 610.936 394.639
-637.476 685.927 800.655
-465.169 656.961 425.156
-494.262 573.665 338.397
-492.971 678.385 611.999
-546.736 632.5 421.252
-572.254 512.624 293.382
-500.507 493.998 299.979
-496.292 584.051 365.359
-556.686 634.529 421.701
-551.44 518.205 331.226
-538.565 643.825 597.496
-572.174 680.426 533.187
-459.636 665.708 435.375
-497.328 697.504 644.196
-520.828 512.387 328.026
-461.745 533.943 329.606
-517.137 664.415 655.834
-496.841 599.345 376.632
-500.695 633.584 460.869
-501.805 674.828 678.608
-586.717 671.676 671.032
-551.869 650.313 461.381
-568.237 666.076 656.455
-523.133 613.777 396.368
-507.561 610.668 383.435
-482.9 715.928 552.276
-540.923 631.838 501.256
-490.338 684.955 585.604
-467.31 699.548 500.909
-639.077 712.683 803.617
-567.035 626.988 403.956
-565.244 624.442 437.262
-454.704 678.206 734.003
-533.637 673.696 528.164
-582.348 653.678 660.354
-606.275 658.59 688.591
-539.198 643.529 610.636
-622.468 675.978 723.437
-468.858 659.876 438.426
-489.281 676.903 651.664
-575.177 650.365 654.038
-499.51 659.05 581.519
-600.043 656.029 676.82
-542.881 536.385 294.368
-630.199 674.358 724.872
-481.98 658.334 813.618
-495.142 644.506 427.508
-468.384 692.151 446.244
-635.05 711.769 732.102
-494.332 652.335 693.054
-531.303 669.282 512.318
-481.955 556.9 326.581
-550.005 528.669 348.683
-480.337 677.765 761.908
-514.845 606.751 381.571
-549.237 664.996 642.17
-458.298 681.578 432.68
-543.534 671.913 635.047
-452.251 676.664 813.598
-536.904 656.78 620.495
-543.009 624.365 448.84
-492.832 663.794 675.9
-471.115 690.266 560.828
-565.928 636.59 488.019
-493.721 617.312 396.788
-479.381 545.565 356.149
-481.894 684.652 751.053
-524.301 681.833 605.584
-577.277 530.812 303.949
-526.693 672.753 566.462
-476.826 665.952 755.891
-504.919 615.05 385.119
-628.221 682.886 697.246
-480.315 656.594 411.712
-522.768 628.751 412.661
-498.64 625.182 424.632
-502.759 615.395 387.223
-551.438 619.987 416.265
-463.429 689.07 473.964
-538.251 646.744 589.097
-490.188 694.869 656.273
-577.66 638.952 441.036
-555.714 649.474 637.145
-477.102 704.925 579.533
-587.774 644.116 437.288
-484.28 548.89 359.815
-479.195 552.174 350.707
-598.081 688.963 579.722
-526.331 675.7 633.207
-493.081 676.911 693.917
-614.006 667.176 683.653
-492.716 675.126 704.863
-452.718 671.454 412.599
-611.083 672.333 700.396
-560.06 652.914 651.998
-457.798 688.884 762.312
-535.619 635.191 520.473
-492.758 540.177 296.778
-572.741 682.366 581.288
-486.397 517.323 287.88
-599.593 688.532 544.236
-499.819 654.581 567.563
-466.94 662.035 810.289
-537.457 680.442 607.641
-482.354 664.908 690.127
-575.396 649.698 489.72
-480.633 689.89 739.597
-536.751 524.154 341.002
-523.294 654.218 478.107
-588.238 665.871 472.476
-544.469 681.817 609.383
-624.617 689.021 820.282
-618.35 701.054 818.554
-540.232 500.781 311.011
-626.727 701.837 711.47
-619.124 670.904 716.971
-552.32 658.035 607.241
-489.674 666.735 720.176
-487.692 683.001 469.162
-480.709 674.689 772.351
-516.273 651.651 609.024
-568.146 686.144 622.059
-497.524 668.598 689.868
-477.402 541.266 291.916
-623.039 709.268 779.87
-491.931 683.437 700.322
-538.087 637.655 517.59
-545.575 538.516 301.763
-500.23 604.316 373.761
-501.862 666.345 647.008
-463.273 695.54 520.234
-480.436 633.09 415.861
-511.519 663.607 494.765
-476.53 509.606 320.889
-466.452 691.267 565.566
-614.334 700.348 766.435
-479.837 697.379 515.201
-453.831 652.196 400.52
-559.46 651.619 643.936
-471.659 717.762 525.008
-500.816 660.845 472.542
-594.222 666.344 536.825
-509.64 694.46 644.812
-503.509 659.343 667.168
-549.823 675.876 606.893
-503.454 686.86 597.907
-639.508 689.837 789.58
-516.662 491.469 295.076
-467.125 534.642 339.696
-477.798 697.984 471.464
-590.965 671.948 492.227
-477.863 668.253 817.02
-534.564 550.218 324.915
-616.044 690.834 675.415
-484.751 642.207 441.456
-480.52 678.92 776.381
-619.358 678.464 721.292
-553.469 617.794 434.789
-504.205 562.028 351.715
-492.919 679.428 690.681
-550.681 618.102 408.234
-505.981 616.687 423.518
-488.938 697.58 510.12
-598.865 671.476 660.998
-496.545 681.163 552.176
-494.06 681.244 562.01
-575.63 690.955 645.95
-471.119 689.973 556.016
-582.718 626.459 411.664
-623.123 680.448 694.418
-475.609 656.902 453.418
-456.556 678.666 782.579
-464.296 697.302 576.763
-552.235 651.885 470.682
-499.988 647.518 680.742
-630.383 717.303 799.465
-513.197 500.716 287.107
-499.953 605.054 397.995
-499.691 670.361 593.69
-584.857 656.781 565.73
-482.952 644.533 420.702
-604.004 690.224 672.129
-464.421 513.898 292.843
-563.515 672.605 571.513
-503.621 514.275 332.646
-482.372 539.952 291.993
-502.903 622.068 431.116
-475.127 656.257 790.796
-618.822 699.677 788.528
-547.297 635.554 522.926
-554.07 645.975 554.725
-475.739 655.727 488.506
-498.837 563.27 333.697
-554.007 521.188 315.583
-620.067 695.927 769.781
-618.867 690.46 764.202
-498.621 665.843 664.503
-513.04 578.093 371.647
-506.5 667.337 668.556
-497.173 676.101 498.258
-513.403 643.788 549.642
-578.306 620.228 391.144
-555.101 662.825 558.805
-483.964 703.089 516.96
-534.407 678.335 580.596
-489.057 625.011 423.86
-500.681 564.41 354.348
-473.534 688.995 786.913
-526.21 675.724 636.085
-497.108 557.069 367.347
-542.047 631.007 478.074
-609.76 660.298 683.604
-484.154 696.867 506.822
-488.199 639.646 438.137
-498.895 641.637 527.23
-482.143 682.231 681.374
-466.914 693.953 495.904
-526.99 609.583 411.91
-486.559 682.85 668.866
-479.361 666.013 418.051
-478.898 691.3 734.856
-568.365 639.186 506.174
-604.1 676.48 690.26
-558.073 670.647 590.698
-603.486 675.101 583.636
-591.76 651.491 445.82
-543.276 651.461 582.865
-583.441 665.417 484.646
-485.942 683.203 583.832
-481.599 687.607 769.509
-474.659 689.868 764.749
-482.131 676.808 774.442
-590.044 664.195 492.3
-463.052 543.401 316.486
-530.456 486.241 296.276
-525.071 677.929 579.114
-471.951 687.438 702.293
-486.706 657.732 715.732
-576.521 667.141 491.947
-555.401 629.517 474.906
-636.305 681.791 743.828
-511.724 653.365 603.098
-622.349 693.142 806.523
-523.361 663.659 531.957
-576.653 618.481 393.083
-626.201 712.098 821.848
-482.559 643.225 405.839
-461.519 666.954 819.102
-598.078 672.751 575.031
-632.389 671.889 740.96
-471.938 668.894 496.502
-477.307 701.824 567.157
-532.434 659.197 565.178
-563.968 671.204 652.994
-455.005 676.592 739.892
-547.824 678.615 609.335
-473.413 698.473 463.691
-564.045 691.208 628.021
-511.883 689.656 607.423
-494.461 532.773 293.142
-534.208 649.423 570.105
-505.168 630.591 477.455
-490.69 630.236 426.034
-530.438 487.51 297.577
-524.11 523.013 344.103
-488.776 692.206 614.505
-479.193 659.41 801.202
-485.311 700.527 514.003
-544.059 641.89 539.415
-465.575 681.752 795.014
-508.229 662.352 618.692
-638.288 692.693 726.246
-615.324 689.206 716.623
-568.9 527.003 321.542
-531.948 673.259 623.305
-486.371 501.536 305.166
-519.899 640.744 587.096
-487.061 499.827 290.34
-471.687 688.675 715.504
-557.368 683.798 620.77
-490.762 628.997 389.272
-477.846 669.515 509.787
-562.677 635.846 417.211
-483.1 503.511 286.406
-489.667 548.177 307.709
-595.398 666.161 686.743
-643.006 699.967 752.928
-469.081 550.185 326.126
-509.818 652.522 588.418
-490.302 641.682 468.936
-487.957 674.09 725.905
-532.391 664.457 500.019
-505.703 667.002 675.339
-520.882 660.023 507.793
-598.615 687.693 666.9
-510.617 630.306 472.879
-620.57 681.989 726.814
-641.257 692.232 783.819
-539.571 679.162 606.012
-511.565 565.344 339.181
-489.585 681.872 459.967
-513.63 572.26 360.791
-501.261 662.405 472.257
-497.697 582.935 359.912
-464.712 664.75 737.154
-565.939 678.524 573.881
-532.148 625.044 466.153
-579.797 646.893 527.227
-526.726 607.325 391.263
-540.812 668.126 515.019
-528.969 572.851 366.63
-490.304 668.056 450.933
-501.885 509.958 322.565
-620.128 701.006 744.226
-463.99 687.798 525.871
-455.903 678.81 808.128
-544.237 632.318 485.7
-556 645.072 444.669
-496.494 632.669 486.091
-464.579 663.411 759.664
-534.701 641.645 435.689
-518.231 621.26 408.283
-480.032 672.816 751.816
-613.358 681.315 704.225
-584.518 660.037 463.816
-635.703 681.765 798.395
-559.075 619.998 428.042
-593.364 660.869 559.245
-516.121 565.096 376.236
-532.708 626.947 458.571
-512.072 599.379 374.936
-504.252 631.45 470.373
-582.992 641.61 466.281
-455.143 656.053 406.824
-530.585 488.987 301.853
-642.113 698.699 802.934
-551.791 651.957 467.219
-474.562 647.89 400.351
-591.548 686.947 538.647
-517.647 640.742 597.603
-507.44 662.867 469.622
-638.276 696.453 814.659
-574.24 603.27 385.545
-464.344 708.129 586.306
-521.161 682.814 632.323
-461.857 700.45 457.763
-639.406 697.203 810.639
-611.507 668.908 697.139
-546.833 646.653 619.398
-465.567 536.386 294.394
-536.75 527.622 349.124
-462.265 685.552 469.694
-492.773 658.385 457.335
-582.674 689.135 567.932
-584.826 603.962 395.443
-480.192 513.581 321.907
-547.717 678.625 600.265
-501.241 563.135 363.18
-555.615 633.452 418.08
-504.757 669.403 612.647
-513.151 649.686 433.757
-484.928 711.702 550.556
-547.398 657.739 482.368
-603.478 693.368 597.339
-502.146 680.479 519.822
-505.818 642.282 527.28
-478.247 677.444 519.452
-543.128 543.816 339.517
-548.565 490.322 289.073
-501.291 656.345 580.936
-586.081 611.147 389.792
-487.611 679.271 459.276
-636.362 701.131 718.199
-470.565 518.464 322.217
-596.551 690.506 576.512
-500.281 694.09 642.04
-506.736 685.788 570.272
-459.635 674.08 460.181
-550.954 616.403 401.503
-526.687 679.185 589.392
-567.687 653.421 461.376
-479.03 694.238 468.56
-494.622 570.568 347.905
-609.982 672.187 695.834
-623.979 688.274 806.102
-466.156 659.925 778.78
-473.329 653.428 745.327
-479.087 678.236 533.543
-495.94 668.956 664.381
-460.092 517.101 296.122
-553.633 514.196 322.365
-489.031 652.313 540.212
-482.098 693.054 678.1
-481.574 688.094 561.288
-644.838 712.883 769.728
-475.692 688.106 752.463
-491.093 699.928 526.777
-509.141 619.944 405.434
-532.572 645.984 606.412
-472.671 654.458 445.838
-482.068 662.31 788.233
-517.997 682.014 639.191
-487.494 686.07 470.589
-498.858 572.21 365.267
-592.98 678.353 673.94
-536.846 661.991 566.34
-474.481 657.98 788.096
-496.128 693.529 521.781
-483.531 669.49 818.657
-567.03 638.794 423.103
-519.725 681.63 650.223
-555.747 673.475 642.788
-513.19 653.734 604.74
-509.349 683.468 661.81
-482.977 651.234 697.962
-452.981 673.415 412.258
-525.721 624.014 442.078
-485.759 652.623 695.357
-516.321 687.186 596.998
-631.374 677.998 756.458
-479.386 551.014 346.048
-456.68 670.241 396.848
-551.997 672.938 643.297
-472.376 549.286 305.913
-573.321 518.154 314.995
-517.874 641.737 529.048
-478.154 522.64 284.344
-464.216 690.053 476.123
-505.508 643.987 555.72
-539.374 683.626 602.745
-497.998 699.01 639.626
-478.275 704.177 488.773
-642.013 699.824 758.032
-514.508 677.036 574.148
-526.911 532.751 302.898
-509.213 642.011 424.526
-499.747 624.955 401.866
-542.532 490.654 304.444
-538.328 650.515 622.696
-527.461 641.353 527.145
-503.544 581.11 379.22
-578.558 634.106 445.997
-459.011 686.294 761.825
-479.734 660.85 414.19
-458.226 679.456 801.821
-484.412 668.428 531.04
-483.873 708.342 532.774
-588.838 647.019 455.319
-555.571 653.247 619.686
-510.858 624.564 447.539
-457.413 673.635 810.95
-492.777 681.33 535.35
-562.158 669.687 627.773
-503.407 607.964 401.443
-501.326 679.587 564.007
-515.185 640.391 580.267
-497.729 657.842 469.284
-578.445 528.826 293.457
-467.892 687.769 739.727
-557.683 683.561 634.915
-477.386 654.816 710.874
-555.824 506.631 286.255
-493.269 689.192 499.2
-455.054 531.034 301.262
-458.818 694.337 567.514
-603.178 682.111 597.926
-499.954 675.005 639.281
-585.283 655.803 661.896
-471.272 708.31 553.066
-478.308 557.274 343.763
-486.836 692.673 545.357
-515.369 564.366 355.868
-549.619 532.929 308.531
-466.44 690.894 445.895
-469.094 657.258 783.138
-599.679 655.392 668.599
-582.071 651.57 657.016
-560.465 675.626 647.114
-520.186 491.556 293.743
-466.156 526.367 287.712
-581.095 680.109 650.803
-481.981 643.528 432.572
-473.67 659.096 494.528
-516.108 504.406 319.787
-500.311 562.658 363.041
-529.457 515.192 332.746
-461.618 682.465 479.99
-496.576 616.772 405.287
-480.936 717.121 518.814
-627.122 714.047 774.559
-493.3 692.624 497.993
-481.616 661.382 735.686
-457.624 672.165 447.503
-539.471 625.532 459.323
-580.418 600.163 398.769
-512.167 631.841 416.029
-527.273 648.364 563.191
-572.492 682.332 571.341
-504.274 680.699 517.961
-622.664 671.288 708.49
-496.028 687.663 649.374
-513.412 688.962 592.76
-534.348 642.913 530.005
-532.715 662.476 558.351
-489.551 680.541 477.986
-532.93 678.868 595.581
-567.335 656.562 643.781
-489.393 676.668 654.006
-562.967 676.632 625.395
-479.914 710.328 497.208
-490.464 620.336 407.614
-456.966 684.925 770.826
-623.854 712.173 818.889
-504.453 648.702 429.469
-473.428 646.282 397.815
-512.495 561.127 332.041
-460.518 677.874 435.973
-523.797 626.719 449.553
-486.94 697.958 676.715
-532.638 622.339 440.976
-593.988 662.36 538.521
-622.217 685.873 747.916
-518.284 681.752 644.001
-481.476 649.366 509.201
-509.578 661.467 493.756
-502.823 653.681 448.286
-572.849 601.305 393.818
-522.778 680.918 635.707
-461.735 648.633 406.215
-484.389 644.243 403.024
-470.98 658.587 785.263
-473.766 522.538 331.212
-502.37 705.422 668.087
-543.438 518.255 289.475
-467.874 679.635 488.995
-603.906 679.34 629.715
-463.197 666.046 810.964
-616.574 695.613 726.551
-546.85 680.978 595.191
-635.299 679.685 720.539
-556.831 622.842 431.881
-590.891 654.033 549.671
-514.861 625.416 412.935
-513.609 568.037 377.104
-472.275 715.355 576.413
-556.989 670.647 516.255
-471.301 687.032 792.691
-526.934 675.657 570.848
-459.291 707.349 573.125
-564.544 660.36 492.353
-483.769 677.391 818.201
-506.123 684.952 563.109
-530.918 647.717 574.885
-558.582 680.82 550.753
-479.852 656.387 516.031
-488.977 619.573 398.046
-464.378 521.502 317.807
-564.524 670.151 509.268
-547.704 665.221 547.245
-452.125 672.811 402.614
-569.753 640.42 504.179
-492.084 550.948 363.188
-619.411 700.99 782.102
-541.49 500.741 287.621
-491.713 630.963 392.776
-503.887 637.189 506.939
-501.007 682.547 508.268
-641.758 687.32 752.114
-510.333 661.575 629.149
-612.345 690.893 712.816
-551.885 541.282 354.13
-522.64 645.546 543.512
-617.27 701.676 739.096
-564.057 636.064 497.499
-642.125 715.938 782.788
-468.58 543.137 336.366
-573.107 652.471 559.891
-490.916 580.804 341.027
-570.344 690.558 611.602
-469.633 689.162 492.545
-488.157 640.189 451.676
-505.211 557.867 357.816
-510.965 685.102 578.111
-512.71 619.177 410.84
-464.826 704.206 534.325
-535.697 645.126 454.55
-481.665 710.53 492.362
-644.313 704.198 750.291
-615.674 666.155 682.171
-490.304 549.916 356.431
-519.585 673.168 650.557
-513.374 557.846 331.584
-506.749 580.334 348.93
-495.321 697.094 527.001
-517.581 531.988 358.246
-524.261 640.651 529.988
-474.219 683.19 693.976
-561.388 517.908 287.874
-622.815 695.26 819.248
-473.302 690.031 783.711
-492.978 684.417 490.93
-520.125 652.021 635.665
-492.33 647.508 552.078
-542.999 658.886 572.502
-521.854 606.887 388.762
-567.688 681.373 633.969
-499.468 629.22 435.571
-479.73 655.359 806.086
-563.699 673.414 569.971
-544.687 646.792 550.73
-494.028 676.963 603.074
-490.816 698.47 698.234
-495.225 673.009 688.127
-487.875 688.159 477.303
-484.275 640.041 432.304
-496.588 679.083 644.081
-512.487 654.854 595.371
-619.056 689.247 783.613
-612.317 664.317 682.869
-533.522 627.266 475.542
-631.7 708.974 725.263
-462.296 689.93 503.894
-601.986 681.367 676.221
-469.273 715.541 537.538
-509.538 647.081 561.581
-587.858 662.12 672.238
-479.249 695.74 560.964
-462.083 684.655 447.871
-461.774 691.914 458.564
-621.087 710.417 785.453
-459.651 671.027 727.076
-561.315 646.759 436.37
-601.243 674.901 584.448
-590.709 683.668 658.517
-475.334 691.84 769.914
-472.006 688.764 775.773
-503.204 665.142 530.526
-522.847 639.021 526.422
-494.883 704.249 677.141
-524.055 664.742 512.008
-483.485 676.176 668.716
-520.161 523.048 348.157
-585.746 630.681 406.55
-585.57 652.248 474.202
-498.227 635.634 495.864
-602.675 680.305 580.506
-512.022 659.816 652.836
-643.403 704.802 796.118
-492.296 498.568 290.561
-530.498 527.999 291.28
-613.18 704.316 818.953
-488.083 675.356 463.803
-517.647 661.871 531.129
-644.131 707.302 773.525
-464.793 663.465 732.412
-476.577 660.57 516.537
-513.17 607.072 384.409
-631.386 671.498 752.774
-557.852 665.22 556.306
-502.987 686.6 593.029
-549.82 535.587 351.138
-452.869 681.057 756.335
-494.79 614.82 406.404
-580.202 669.407 497.542
-488.148 509 318.222
-567.567 687.499 638.534
-455.692 671.437 415.446
-580.51 690.428 649.208
-493.969 669.551 702.39
-526.003 565.561 365.313
-562.198 638.721 510.304
-630.121 700.923 713.885
-637.661 690.814 728.075
-511.659 669.154 562.447
-461.661 699.493 556.262
-468.431 679.662 427.344
-484.877 710.342 536.57
-508.314 619.228 428.139
-569.545 682.252 600.326
-565.279 683.154 564.618
-478.279 708.903 498.983
-632.439 710.578 735.445
-507.129 685.747 603.703
-485.631 669.873 736.495
-510.215 610.826 418.439
-515.898 646.425 598.311
-544.403 517.211 291.233
-479.538 720.89 543.119
-546.671 623.343 444.937
-500.36 647.068 545.487
-499.126 642.793 425.837
-510.438 655.482 451.314
-522.086 605.248 409.854
-472.123 662.328 402.087
-512.804 600.821 402.887
-531.462 635.396 510.877
-583.077 638.13 463.137
-624.072 707.761 763.874
-557.814 640.608 514.291
-603.116 667.143 665.021
-569.065 507.948 291.263
-545.315 629.949 487.828
-511.31 524.183 304.334
-517.331 501.754 315.298
-488.638 645.248 417.931
-496.654 591.256 366.563
-460.302 536.426 319.17
-629.443 702.698 712.891
-474.029 634.767 410.317
-484.552 663.881 734.596
-495.033 585.04 356.858
-497.261 658.108 574.31
-575.852 655.479 455.277
-601.979 677.135 661.594
-516.428 605.72 408.236
-467.421 657.204 444.778
-480.49 662.445 425.174
-498.443 685.554 632.698
-559.113 649.357 446.282
-456.338 653.081 404.004
-615.54 700.04 721.886
-485.982 681.163 808.691
-539.932 633.183 502.871
-577.187 676.612 646.947
-546.191 670.629 547.386
-493.21 608.183 384.987
-470.659 660.103 729.131
-571.479 614.74 387.874
-628.947 675.005 712.733
-580.938 669.649 497.107
-515.125 656.756 644.78
-475.971 690.937 720.041
-510.562 584.245 374.722
-529.595 635.741 508.721
-455.515 678.381 760.487
-471.873 685.416 810.534
-587.542 692.592 654.865
-504.248 670.386 672.654
-459.713 669.44 727.36
-480.89 678.194 818.709
-545.002 638.76 517.164
-474.338 646.128 426.321
-490.474 674.286 707.64
-549.788 667.588 507.205
-489.599 697.573 657.115
-511.634 574.595 360.006
-563.216 501.356 293.884
-470.868 653.418 762.317
-484.934 683.243 668.418
-537.625 641.91 539.854
-516.782 646.953 619.365
-615.712 707.219 809.47
-516.482 504.432 285.358
-482.423 666.582 744.65
-490.395 636.953 492.972
-573.554 674.565 652.648
-617.769 688.58 693.065
-506.338 617.751 389.182
-555.113 654.661 609.775
-507.01 585.005 354.199
-588.508 679.681 513.304
-488.383 642.772 502.882
-496.533 678.258 537.716
-580.521 621.9 425.23
-587.732 654.521 526.286
-523.48 523.319 298.839
-469.782 659.932 394.482
-512.58 632.55 499.362
-515.699 496.453 290.096
-551.851 543.512 326.694
-522.566 605.519 418.193
-507.113 667.882 553.467
-557.514 660.668 625.199
-464.56 689.417 512.454
-484.501 687.806 456.027
-579.497 635.796 419.286
-486.12 672.558 454.431
-566.604 536.422 310.232
-624.349 691.562 791.384
-529.877 642.295 597.981
-473.101 512.547 314.796
-598.721 693.195 568.182
-502.053 646.685 548.867
-484.015 672.436 674.278
-506.616 681.186 562.899
-471.616 525.24 331.766
-477.479 627.738 394.423
-523.797 579.227 353.701
-520.398 560.779 336.594
-456.251 652.045 407.985
-501.545 702.38 649.425
-549.562 669.862 519.701
-482.59 648.803 473.96
-642.094 695.126 781.058
-470.914 718.438 576.621
-510.874 579.106 370.647
-470.872 714.509 578.67
-504.254 666.203 479.113
-490.679 693.588 533.384
-494.008 692.332 632.934
-468.569 654.616 785.25
-566.076 507.178 308.637
-546.668 625.882 458.836
-469.752 664.904 723.574
-556.56 510.365 287.162
-485.065 545.667 289.137
-519.174 661.459 521.873
-632.562 713.401 751.658
-620.197 687.227 782.803
-472.117 685.613 538.639
-533.624 550.776 345.358
-461.744 688.577 461.062
-527.349 524.185 294.586
-502.159 621.276 429.285
-489.334 659.31 719.263
-486.767 664.947 682.25
-482.015 684.269 746.05
-573.631 679.909 527.976
-589.645 659.424 660.023
-454.307 674.303 410.296
-493.745 564.16 375.87
-504.006 666.101 635.792
-622.542 694.458 793.991
-518.09 589.731 361.678
-477.313 658.719 501.179
-502.825 619.801 427.669
-573.599 623.64 397.388
-555.62 667.62 588.052
-535.815 524.739 287.343
-550.254 638.955 504.602
-470.884 689.222 568.366
-588.353 675.934 499.812
-583.059 626.825 423.164
-487.835 665.398 719.244
-528.403 547.944 335.747
-509.951 655.643 449.979
-528.338 645.262 561.695
-583.262 639.286 461.028
-601.85 683.029 673.149
-615.614 705.724 800.163
-479.239 682.289 569.176
-486.7 691.394 668.092
-502.91 582.768 377.703
-485.454 671.64 722.145
-523.3 572.403 348.395
-499.834 635.852 504.026
-468.211 653.747 392.107
-619.75 689.842 737.647
-602.646 694.302 584.003
-461.077 669.487 804.925
-506.919 551.512 317.189
-514.352 638.272 523.902
-483.743 659.872 527.149
-531.671 541.1 305.57
-485.002 678.686 577.17
-464.733 540.958 302.108
-462.796 682.837 472.746
-552.171 656.88 607.503
-516.744 688.756 607.706
-533.589 546.001 309.33
-463.103 683.577 515.621
-553.338 647.543 632.305
-483.34 700.576 516.361
-600.872 688.344 674.542
-457.066 701.385 564.485
-514.006 570.583 344.452
-556.365 531.922 318.557
-539.304 514.949 327.389
-537.113 675.669 610.007
-594.177 661.334 458.444
-488.068 677.077 563.802
-586.214 653.529 435.56
-591.165 657.252 546.492
-469.361 552.218 327.866
-618.63 692.538 771.474
-626.635 692.686 697.827
-523.2 625.848 463.518
-542.644 631.874 474.56
-507.891 545.753 373.941
-501.729 534.143 362.42
-573.845 627.318 447.019
-528.501 565.763 342.414
-493.97 638.949 499.54
-543.215 539.323 307.586
-619.188 662.069 693.377
-503.903 519.554 341.058
-504.13 522.083 294.907
-465.739 683.91 722.54
-482.445 659.268 538.936
-468.423 690.365 782.49
-531.548 574.11 350.361
-478.719 672.502 764.232
-587.871 607.787 396.952
-457.171 663.092 421.998
-572.506 523.728 292.132
-500.62 557.25 327.208
-486.449 688.284 477.203
-526.552 677.051 577.701
-616.445 703.663 818.364
-572.409 664.659 491.972
-589.999 689.7 551.633
-549.634 672.475 520.693
-525.662 623.74 451.229
-497.221 682.835 555.574
-508.935 637.367 415.769
-485 582.721 342.671
-555.63 631.052 484.237
-489.401 683.588 568.28
-509.941 676.162 559.855
-517.036 667.086 563.922
-590.303 678.794 510.55
-463.796 685.133 746.206
-483.405 681.327 790.104
-463.638 651.64 394.118
-493.428 679.889 647.193
-504.208 591.375 385.509
-480.957 652.366 427.968
-626.123 678.879 781.236
-497.169 581.132 353.706
-494.661 525.751 287.317
-489.554 646.039 525.074
-483.531 563.915 330.073
-462.807 664.479 778.899
-481.75 674.179 779.178
-485.791 705.963 523.22
-521.861 635.154 506.228
-473.19 715.197 565.409
-569.79 606.218 389.211
-492.539 694.452 634.343
-495.18 695.216 674.841
-530.94 640.084 434.011
-559.585 670.475 596.112
-463.165 688.022 751.399
-478.603 647.239 710.536
-640.026 709.582 742.2
-558.159 507.439 289.489
-469.849 655.428 793.918
-615.005 692.408 694.021
-576.121 647.843 428.779
-474.802 661.352 481.872
-501.291 538.363 306.573
-507.524 665.066 525.321
-561.643 523.599 323.882
-469.151 659.254 501.296
-476.862 649.382 705.899
-623.212 708.99 744.452
-565.025 637.203 420.362
-481.767 628.399 417.344
-554.599 648.401 622.069
-460.233 517.239 300.453
-568.461 511.058 315.367
-461.089 526.198 315.675
-623.932 679.381 762.122
-490.355 659.484 708.456
-480.807 683.91 563.809
-554.481 541.911 347.845
-590.525 690.42 561.356
-477.15 657.333 523.473
-555.623 522.873 317.047
-458.93 667.182 396.285
-569.207 539.222 303.376
-528.488 615.236 408.287
-538.111 502.606 309.88
-480.061 657.301 409.137
-488.389 661.5 564.574
-476.36 541.678 293.442
-480.938 703.222 557.383
-464.938 668.11 819.713
-481.256 510.779 321.975
-576.738 678.493 645.947
-488.738 498.304 297.879
-635.768 681.715 746.014
-533.552 547.877 312.386
-511.383 680.441 567.196
-585.129 665.019 669.198
-488.153 694.077 539.16
-488.467 639.931 442.218
-585.598 623.914 393.687
-563.859 659.73 486.871
-473.454 638.53 417.325
-502.547 611.612 406.813
-480.731 653.179 484.32
-466.635 661.424 733.021
-615.45 684.354 678.026
-477.325 676.936 688.385
-468.933 691.273 444.387
-526.9 645.236 558.012
-482.794 717.028 543.466
-481.683 535.306 358.575
-529.767 494.793 312.778
-485.675 662.349 537.859
-633.345 679.197 781.54
-521.713 610.725 424.857
-519.192 600.297 395.99
-520.232 668.406 642.109
-489.739 655.819 687.146
-485.986 672.148 809.031
-499.245 697.013 668.282
-567.381 507.434 296.176
-638.933 706.498 729.35
-543.245 661.703 632.909
-550.148 639.039 514.282
-547.235 642.534 537.677
-583.823 643.428 419.519
-631.232 684.093 818.502
-620.461 678.27 722.703
-528.154 514.38 331.342
-512.494 607.325 414.125
-484.909 688.195 665.186
-628.775 682.932 796.574
-462.13 669.458 453.479
-483.932 671.395 679.159
-496.582 692.272 518.196
-483.59 680.038 783.831
-524.353 510.259 329.131
-491.801 636.021 415.448
-467.583 686.74 736.445
-574.39 620.933 390.046
-483.37 661.733 547.926
-562.049 612.079 402.312
-473.26 698.206 579.287
-557.231 644.03 540.046
-525.537 607.149 406.926
-475.564 669.08 819.448
-482.956 708.113 548.365
-546.223 537.682 302.175
-644.277 708.843 787.48
-563.582 673.084 633.816
-591.28 666.925 581.218
-618.757 705.768 786.584
-558.51 667.28 597.357
-527.732 562.307 364.023
-500.709 618.787 386.689
-479.547 719.118 552.113
-489.172 557.802 348.359
-514.339 660.082 482.921
-537.806 647.827 558.768
-508.585 633.519 504.244
-539.683 533.41 290.072
-557.824 631.802 482.782
-563.58 672.748 517.207
-542.799 663.732 633.955
-541.041 654.386 574.605
-522.39 644.096 608.747
-556.269 686.204 624.23
-497.003 539.598 307.013
-621.304 674.679 688.825
-543.535 527.265 345.72
-587.745 654.066 477.037
-532.726 530.868 356.605
-493.551 659.525 681.34
-467.369 713.875 521.968
-529.747 624.979 438.531
-503.978 528.538 354.126
-509.378 608.759 415.653
-502.847 679.25 521.968
-462.445 697.821 453.289
-540.371 673.732 620.599
-565.248 681.623 556.15
-507.771 556.299 325.794
-565.793 674.378 628.238
-553.317 686.69 617.615
-502.452 646.678 681.583
-481.946 634.986 398.597
-549.553 650.368 614.992
-504.84 578.978 345.098
-500.842 675.404 502.815
-475.986 662.562 761.52
-523.533 685.636 628.068
-486.37 640.806 468.106
-494.569 569.387 364.516
-497.624 677.941 684.14
-466.795 659.119 783.278
-603.894 671.407 664.735
-518.026 493.821 292.348
-466.52 543.793 305.224
-604.661 698.592 599.082
-492.615 562.043 326.097
-504.72 497.983 308.441
-481.372 663.304 811.055
-594.053 662.446 547.341
-492.239 685.035 536.892
-496.583 598.941 359.488
-546.65 530.008 293.115
-595.855 666.598 589.034
-480.633 710.608 567.998
-494.738 672.009 698.998
-507.803 698.742 659.436
-487.2 686.121 711.181
-499.434 640.366 508.492
-485.424 664.11 683.361
-505.858 691.44 641.861
-546.659 678.838 599.585
-525.155 661.805 629.321
-516.019 662.533 545.44
-533.013 671.502 527.545
-606.431 679.477 668.092
-476.42 710.692 573.524
-465.459 644.473 408.458
-568.647 633.857 409.639
-613.767 686.393 680.453
-525.818 678.907 578.513
-542.829 662.767 575.552
-576.965 673.198 511.212
-487.832 687.65 465.579
-476.652 657.551 411.386
-537.469 672.13 541.218
-519.458 577.222 354.221
-582.471 672.93 648.988
-464.117 549.564 316.753
-451.752 527.576 296.119
-482.797 717.973 528.726
-479.254 677.519 563.586
-477.735 512.748 323.284
-458.49 686.626 736.254
-506.748 701.731 660.193
-474.583 692.714 722.065
-504.316 558.975 360.374
-465.563 710.23 527.628
-483.517 671.18 436.494
-482.399 541.196 363.015
-493.396 647.565 694.614
-557.435 492.605 291.558
-529.463 504.54 285.078
-519.874 662.67 502.561
-499.408 497.018 291.26
-518.341 606.771 387.339
-550.942 548.497 336.024
-469.376 703.271 509.262
-553.339 650.137 556.32
-463.995 686.25 741.763
-465.67 677.949 412.145
-452.025 681.023 762.203
-553.564 659.292 557.175
-547.1 640.425 529.254
-575.639 639.229 413.272
-533.827 530.964 295.491
-487.832 647.876 534.455
-507.4 641.187 547.481
-522.026 557.001 376.619
-566.272 675.515 524.42
-594.443 660.991 552.687
-512.252 664.448 662.378
-492.718 532.997 291.362
-492.229 637.968 466.029
-587.366 666.971 648.184
-483.056 688.157 551.887
-496.662 694.435 641.601
-473.418 661.12 481.425
-467.665 679.151 423.498
-600.053 684.899 662.468
-558.764 651.361 466.779
-628.825 681.643 773.536
-594.852 662.971 663.622
-477.466 707.091 566.632
-580.468 679.78 654.839
-477.436 677.292 514.267
-629.177 673.59 748.207
-615.357 691.54 728.755
-589.236 671.799 489.28
-593.598 653.581 666.851
-535.315 680.953 601.303
-515.614 684.128 656.78
-583.464 604.958 381.698
-538.983 538.038 364.438
-485.887 653.058 538.715
-522.694 664.839 522.917
-582.797 627.948 411.252
-549.347 636.162 424.042
-491.357 692.748 528.94
-585.482 650.989 525.377
-538.703 634.894 429.45
-473.219 655.937 401.819
-486.731 666.453 539.216
-565.942 529.141 327.475
-626.708 686.362 696.13
-565.373 643.971 529.245
-466.323 698.304 456.822
-465.121 658.697 806.89
-591.158 660.892 670.851
-527.635 641.087 431.36
-515.132 600.445 377.027
-495.713 568.985 367.374
-525.804 639.868 518.625
-551.202 618.451 419.748
-506.745 522.737 343.601
-528.136 645.893 541.946
-479.633 687.818 752.953
-500.638 657.928 672.797
-458.835 674.487 736.576
-533.997 682.427 581.647
-530.629 542.871 308.749
-500.905 667.495 662.531
-470.051 545.502 300.483
-572.853 692.023 639.679
-459.316 699.154 511.758
-469.015 658.25 800.615
-512.951 617.553 397.884
-522.439 545.827 309.932
-577.903 673.077 660.204
-565.768 533.639 299.507
-639.828 688.206 793.215
-474.358 649.865 723.293
-458.007 683.879 748.036
-509.33 673.678 558.268
-479.801 703.448 562.659
-496.854 541.856 364.921
-559.959 663.665 650.525
-592.452 656.38 669.76
-546.228 661.737 491.01
-486.031 678.604 723.425
-541.982 661.557 563.982
-516.312 637.124 418.015
-498.427 656.285 466.834
-484.256 681.056 580.149
-631.028 710.723 821.897
-464.874 705.729 557.926
-502.487 567.278 372.597
-603.36 670.551 690.643
-526.08 601.169 402.59
-516.722 566.48 358.815
-526.454 512.403 287.084
-575.433 629.123 459.619
-479.692 699.294 557.708
-474.796 673.288 479.882
-510.561 655.951 613.552
-488.078 699.624 682.248
-532.344 645.892 540.149
-492.71 681.734 487.058
-503.466 667.698 591.49
-520.639 557.32 326.992
-473.392 682.306 815.593
-532.137 561.916 346.474
-525.35 539.136 373.077
-458.892 698.394 517.83
-530.896 519.172 289.357
-461.484 668.048 775.546
-559.709 690.852 631.102
-488.83 688.598 473.798
-483.097 532.136 287.251
-515.773 688.257 641.088
-540.788 630.763 480.369
-527.314 524.315 295.752
-477.467 551.602 340.335
-492.481 599.485 363.712
-599.887 678.942 590.162
-526.126 679.967 607.606
-491.048 691.739 602.947
-506.112 583.696 377.17
-567.629 615.103 392.349
-482.196 670.464 805.861
-490.802 507.574 319.837
-542.542 656.57 630.408
-508.712 660.904 652.45
-475.907 694.599 460.256
-553.266 506.116 317.625
-506.384 662.524 659.512
-512.044 606.811 420.602
-513.118 687.687 646.83
-502.004 510.182 285.21
-498.05 629.506 402.632
-495.753 653.841 449.162
-495.511 519.785 338.531
-472.13 687.899 712.847
-486.621 536.564 287.133
-464.87 678.82 477.379
-620.558 690.507 746.946
-472.184 657.694 469.388
-471.234 684.365 438.235
-636.287 710.029 736.568
-589.278 671.025 654.87
-461.035 693.718 506.501
-578.921 672.749 645.266
-465.557 710.984 521.979
-481.026 624.715 415.262
-473.597 686.635 556.237
-524.922 639.434 522.146
-502.295 683.551 583.146
-585.522 656.186 654.059
-533.7 645.162 579.702
-474.954 683.199 557.277
-563.499 677.354 529.072
-519.068 628.823 473.27
-475.685 688.935 708.599
-502.169 692.718 623.005
-473.988 632.708 387.828
-501.277 657.358 583.992
-533.565 661.262 542.718
-481.394 669.487 559.328
-488.617 635.818 486.737
-476.601 681.503 512.659
-574.554 671.837 643.39
-478.582 667.282 424.592
-465.961 653.952 393.3
-505.262 625.691 435.444
-546.288 648.049 452.626
-593.576 665.105 574.814
-522.688 491.864 303.104
-473.812 664.187 758.533
-491.483 682.242 686.389
-555.315 658.394 488.147
-469.566 510.674 286.532
-482.578 651.998 727.149
-529.597 542.421 367.105
-496.794 613.878 405.793
-499.688 617.864 383.509
-615.189 700.18 761.274
-501.06 624.087 433.051
-518.08 590.796 383.032
-478.526 668.593 775.814
-480.942 643.675 437.89
-487.962 650.333 537.633
-481.419 648.174 441.203
-581.72 645.037 504.693
-527.47 645.175 539.796
-520.206 606.212 421.321
-458.513 675.517 796.432
-460.12 527.872 315.652
-499.379 684.573 565.956
-637.087 708.403 820.588
-520.408 661.78 502.808
-498.917 704.885 673.638
-568.766 639.534 417.014
-459.206 685.82 766.915
-529.403 646.708 537.94
-533.673 653.134 619.332
-587.409 647.767 466.184
-571.221 606.707 392.389
-493.389 592.972 363.132
-527.416 569.814 361.32
-550.414 680.289 605.353
-461.76 539.345 330.818
-472.792 687.576 544.317
-465.036 669.425 789.577
-604.627 694.161 572.007
-517.961 646.647 569.8
-544.723 647.47 615.836
-592.951 655.37 444.937
-476.756 675.721 819.864
-641.57 683.901 758.042
-605.348 679.774 616.739
-515.126 606.066 384.487
-495.074 527.046 353.335
-519.422 561.352 366.748
-496.645 679.194 631.183
-456.02 531.523 310.422
-489.96 694.998 509.939
-585.241 607.497 390.514
-557.688 670.014 651.702
-509.585 493.378 297.043
-551.093 672.545 554.775
-526.229 601.413 377.441
-466.668 659.58 786.567
-524.503 614.746 403.918
-484.801 697.676 485.438
-499.437 653.076 448.129
-478.991 689.687 743.317
-635.57 674.337 764.137
-582.937 645.939 427.509
-502.455 660.942 676.012
-535.851 648.861 584.768
-468.101 649.522 393.425
-533.355 622.453 457.877
-478.691 653.472 463.283
-452.656 663.433 400.501
-628.407 710.612 734.926
-473.557 688.637 722.612
-484.593 659.556 724.378
-496.85 655.403 693.579
-485.549 681.66 588.311
-456.399 669.78 431.872
-469.603 547.101 334.413
-595.361 681.863 667.035
-518.986 575.186 365.907
-475.067 685.911 545.485
-621.11 708.521 755.18
-469.385 520.029 324.686
-513.75 571.788 353.771
-487.055 665.12 456.876
-493.588 499.26 289.239
-498.724 652.813 681.434
-471.258 702.287 483.843
-508.624 602.875 399.645
-507.183 689.561 617.453
-521.008 624.896 446.635
-463.714 674.093 713.261
-583.101 684.427 525.793
-499.366 634.233 464.669
-530.538 621.826 427.639
-562.278 667.386 501.662
-477.157 668.415 507.712
-538.418 646.765 543.103
-540.236 632.91 494.847
-525.387 670.326 529.741
-617.806 689.14 734.07
-534.443 630.02 486.619
-465.098 679.487 501.603
-493.367 664.072 470.784
-461.186 652.714 414.003
-630.925 672.011 750.66
-559.769 493.056 296.263
-533.6 628.585 469.862
-629.305 693.598 819.664
-606.638 670.308 631.187
-461.776 690.241 536.854
-573.938 523.379 309.763
-461.37 534.681 293.532
-474.181 651.829 723.57
-544.563 540.681 341.889
-476.439 684.889 692.573
-507.887 613.573 424.646
-561.569 661.997 565.677
-498.983 641.282 421.741
-477.532 682.308 568.095
-549.563 634.439 494.216
-545.21 536.217 351.196
-479.994 683.538 565.99
-541.103 495.677 285.534
-514.6 656.324 461.246
-496.738 635.399 493.171
-508.152 691.301 664.277
-601.336 681.675 677.379
-585.926 645.31 459.88
-490.538 682.065 546.512
-496.723 700.101 633.157
-461.724 678.041 406.735
-641.695 703.858 768.524
-484.653 509.754 319.145
-575.717 661.807 647.744
-532.784 671.621 623.138
-519.302 655.37 485.441
-484.33 657.304 527.321
-491.174 641.127 517.117
-491.613 668.885 446.406
-484.552 511.512 324.038
-614.396 706.797 791.98
-466.076 663.7 736.115
-527.906 627.473 465.926
-480.625 664.238 743.38
-528.775 672.481 536.989
-517.677 647.463 437.781
-643.19 709.309 795.68
-563.435 649.793 648.679
-470.925 680.912 695.842
-565.162 512.481 317.789
-632.872 672.043 736.93
-496.747 655.699 575.432
-463.513 699.576 503.368
-562.354 617.298 424.955
-476.372 676.232 688.246
-470.989 712.034 553.795
-595.89 683.736 660.438
-568.528 623.349 399.937
-492.101 688.072 539.586
-552.085 547.004 328.295
-571.692 685.063 604.37
-477.32 682.269 686.707
-461.699 691.676 549.638
-491.149 638.15 471.557
-521.113 495.174 288.773
-587.329 649.981 448.813
-487.36 681.093 582.559
-638.935 713.126 741.883
-539.664 674.236 533.461
-487.106 686.018 591.225
-616.699 702.696 776.86
-501.78 698.421 642.95
-600.437 690.162 671.322
-476.841 651.35 459.501
-483.497 677.193 736.532
-528.06 654.009 474.766
-455.653 661.665 398.263
-510.466 557.16 365.99
-520.096 668.909 651.305
-616.112 676.64 711.756
-526.85 642.398 442.512
-545.45 635.06 507.736
-526.022 563.387 338.594
-514.662 643.193 591.34
-585.38 686.36 551.49
-458.855 672.553 439
-580.175 639.977 461.152
-578.058 601.028 402.842
-596.902 666.802 658.111
-495.44 668.142 649.032
-598.213 681.31 585.092
-465.583 517.492 307.092
-565.484 651.295 459.203
-459.138 693.269 550.085
-454.134 672.332 399.898
-586.622 658.528 669.347
-465.26 699.936 462.91
-569.817 681.353 579.98
-550.476 496.536 311.382
-585.099 646.619 513.344
-524.575 563.859 341.072
-507.255 601.878 406.573
-543.935 510.241 288.007
-481.814 689.322 750.606
-532.177 662.613 550.485
-513.142 608.6 421.181
-466.722 657.896 738.996
-478.906 712.205 511.88
-523.867 644.916 566.711
-510.921 508.717 285.577
-523.183 522.116 296.474
-505.585 548.544 316.74
-511.865 684.855 573.855
-519.571 635.7 513.013
-565.882 529.57 325.179
-515.113 526.03 357.008
-521.608 684.5 598.126
-468.728 659.593 813.48
-458.551 650.862 411.79
-524.596 637.293 430.662
-479.129 684.4 576.418
-499.482 629.125 436.33
-512.699 678.036 663.298
-493.291 608.342 370.586
-549.091 655.24 643.119
-483.431 675.315 790.031
-625.559 676.364 751.139
-489.12 645.667 704.723
-480.079 717.812 567.097
-555.45 620.692 412.083
-585.692 632.149 410.978
-642.475 694.369 762.324
-479.506 719.823 531.546
-495.514 570.708 367.023
-589.951 681.22 521.712
-469.324 653.902 736.16
-555.838 544.908 325.918
-573.075 660.261 657.652
-503.173 678.014 502.298
-581.597 676.797 509.848
-486.614 620.944 400.339
-571.213 646.429 490.603
-546.606 674.185 538.197
-613.583 697.1 736.247
-510.526 526.849 352.943
-531.178 628.295 471.615
-587.952 674.227 567.54
-480.315 506.649 289.325
-644.129 702.99 780.956
-562.751 668.974 564.571
-484.178 706.885 549.387
-465.939 665.991 747.046
-641.848 696.75 789.164
-582.523 687.611 654.81
-483.543 660.827 734.221
-621.052 685.195 754.031
-484.636 665.271 532.89
-498.613 671.856 620.969
-484.206 666.298 528.1
-487.775 531.116 286.835
-505.12 682.851 561.617
-570.768 657.72 476.785
-507.382 616.945 399.913
-526.114 679.114 612.799
-473.306 714.099 577.716
-469.797 667.025 398.436
-535.821 529.485 292.531
-468.74 699.116 474.973
-483.834 665.139 739.072
-495.429 682.519 682.45
-563.667 674.678 518.2
-578.306 648.008 481.171
-484.669 681.936 805.83
-481.924 651.443 452.441
-547.823 673.163 628.441
-498.409 561.647 367.217
-496.828 534.657 295.1
-463.484 665.759 742.46
-457.81 661.132 428.789
-551.047 646.446 549.201
-569.062 686.045 610.146
-578.192 671.139 502.349
-504.203 656.172 586.244
-503.368 703.317 662.586
-476.17 654.695 461.608
-484.091 646.521 499.327
-504.363 646.444 428.538
-590.254 660.028 567.212
-567.857 630.895 456.8
-552.51 527.004 295.679
-530.399 521.41 291.867
-546.415 669.755 579.956
-495.843 687.645 501.88
-637.974 712.456 740.739
-516.688 566.193 367.307
-629.832 678.24 808.502
-459.615 661.39 433.018
-478.511 692.23 714.372
-625.1 714.186 802.866
-463.831 706.223 525.138
-557.068 664.584 581.542
-479.836 657.757 810.712
-593.999 672.296 575.684
-526.638 622.241 422.81
-500.873 646.105 427.307
-628.337 694.677 704.492
-558.024 661.48 496.573
-537.792 663.082 540.421
-634.701 714.173 818.63
-626.368 688.996 821.925
-552.644 674.006 602.692
-508.041 533.821 362.513
-478.537 664.539 784.176
-586.49 654.713 507.623
-570.552 507.421 299.14
-527.82 575.659 368.474
-484.146 683.942 727.846
-514.323 521.397 341.168
-623.783 690.277 803.946
-590.194 685.12 659.871
-518.602 561.548 376.984
-527.183 642.94 602.492
-502.645 568.155 356.21
-482.793 675.106 561.538
-609.242 663.262 696.433
-558.482 667.3 617.307
-494.631 676.06 605.37
-472.546 648.527 428.818
-506.614 632.287 466.828
-472.215 691.452 781.419
-481.827 647.238 461.875
-492.183 634.1 486.446
-502.04 522.461 293.46
-514.52 649.798 603.183
-508.463 660.48 459.426
-482.848 687.662 764.08
-509.15 674.232 557.22
-535.755 567.443 343.732
-538.8 671.756 577.81
-505.654 494.148 302.025
-478.876 690.773 580.757
-505.676 667.113 527.602
-549.767 622.579 411.355
-459.227 675.461 716.546
-622.191 697.812 709.238
-501.181 567.152 372.191
-624.307 686.758 786.97
-467.767 663.506 816.668
-620.763 693.626 812.942
-600.933 666.417 554.19
-605.867 691.65 589.499
-463.053 665.049 768.891
-492.037 673.852 596.619
-546.668 547.24 328.09
-526.473 668.475 562.225
-529.058 611.669 406.803
-589.636 659.197 508.372
-596.62 662.122 566.181
-567.549 662.453 640.917
-501.163 658.488 469.321
-574.502 600.326 380.657
-496.321 695.489 675.223
-484.707 666.677 732.412
-492.299 693.933 499.899
-633.436 697.033 818.445
-574.045 666.917 564.719
-561.756 679.57 557.718
-552.221 535.405 305.382
-495.462 632.67 400.789
-573.916 637.857 472.883
-531.398 540.025 368.562
-622.872 677.683 694.552
-493.964 614.847 405.096
-551.439 513.287 287.491
-474.443 657.429 778.955
-603.705 687.396 587.27
-547.602 529.483 343.226
-488.265 629.543 392.658
-604.965 682.078 574.815
-580.408 639.549 451.289
-546.993 649.94 560.027
-595.165 680.235 672.483
-527.228 600.765 387.592
-475.366 662.815 512.111
-512.789 544.741 372.646
-631.545 683.535 817.219
-477.978 542.97 354.74
-567.873 609.129 394.802
-559.061 646.888 546.532
-553.689 610.811 399.018
-531.582 605.646 392.445
-471.883 652.831 759.938
-505.72 663.296 537.265
-473.257 689.568 714.685
-471.182 642.11 391.559
-507.144 533.116 362.406
-565.914 638.255 504.3
-563.72 618.829 427.649
-577.504 639.884 467.402
-499.585 539.651 309.974
-582.906 684.668 532.78
-474.209 698.351 466.738
-519.872 539.123 370.98
-513.321 661.016 518.656
-507.267 667.424 493.146
-482.032 684.261 803.331
-552.019 515.922 327.115
-466.629 661.342 817.862
-523.824 660.396 540.304
-595.335 666.553 574.808
-474.274 667.415 482.631
-529.519 551.516 338.113
-558.658 663.483 583.026
-477.367 669.307 694.203
-621.857 679.921 750.256
-511.333 663.403 500.652
-571.03 532.068 300.348
-540.655 680.571 597.133
-478.253 552.702 350.116
-560.15 523.58 291.669
-573.342 518.306 319.084
-483.711 713.788 543.6
-464.598 649.13 421.083
-642.572 713.763 756.39
-455.369 678.906 403.311
-529.113 612.573 407.714
-494.46 688.543 618.782
-629.112 713.888 750.354
-541.98 492.636 305.056
-527.863 657.486 622.636
-506.195 604.144 398.942
-494.111 702.433 677.73
-505.51 568.836 340.859
-463.427 673.264 802.623
-531.037 621.895 431.529
-538.725 543.783 364.102
-498.011 631.322 443.645
-457.229 535.21 316.533
-527.875 615.23 416.169
-640.82 692.367 741.655
-556.184 649.172 635.799
-579.242 624.062 431.233
-495.512 578.551 348.068
-513.653 620.124 402.333
-549.03 510.087 326.228
-521.502 556.362 369.011
-526.4 646.351 455.333
-495.755 702.122 658.543
-490.222 652.247 553.774
-493.053 680.427 565.141
-584.398 655.243 559.313
-573.598 601.001 375.375
-631.366 674.489 753.926
-612.297 683.836 686.05
-555.964 537.805 305.138
-470.736 684.875 809.889
-581.246 685.379 651.02
-635.345 714.262 762.028
-623.229 711.729 795.139
-470.027 652.869 396.207
-463.307 688.93 528.743
-473.699 706.061 497.514
-458.51 676.142 750.229
-468.678 699.762 465.158
-561.889 662.408 568.592
-523.499 637.82 527.874
-523.558 602.128 404.093
-483.651 689.948 487.001
-514.378 555.129 329.61
-551.693 667.093 511.485
-559.14 625.409 404.956
-518.75 592.779 363.812
-495.124 619.864 390.289
-526.17 547.829 330.944
-527.9 630.626 489.168
-467.505 706.492 510.932
-488.185 656.796 707.399
-504.617 700.093 649.261
-587.802 682.542 524.225
-504.005 694.867 664.863
-519.766 583.215 375.392
-506.882 653.646 669.617
-567.669 651.645 557.8
-514.281 659.774 468.286
-480.419 699.678 563.265
-560.784 625.77 443.841
-539.286 543.852 336.025
-544.574 647.746 596.978
-537.548 661.657 620.373
-469.252 690.804 483.885
-469.149 656.644 783.66
-550.06 503.775 313.98
-562.423 656.071 632.73
-512.798 503.316 316.053
-513.158 614.194 393.137
-587.64 677.556 512.652
-560.959 628.23 458.133
-560.871 674.162 582.689
-574.252 635.354 470.441
-460.88 648.609 405.626
-503.171 683.158 588.572
-518.129 657.662 651.296
-550.026 644.924 538.03
-478.301 653.212 472.688
-459.023 672.972 430.644
-515.182 572.2 372.689
-597.237 670.751 563.492
-474.872 627.315 392.528
-490.013 649.101 432.345
-563.935 636.251 504.377
-591.558 665.847 512.907
-487.204 698.219 516.689
-528.401 544.074 328.127
-480.462 702.648 481.423
-506.381 628.601 454.564
-500.743 677.787 482.212
-468.32 680.407 419.813
-493.266 663.273 466.059
-492.548 669.989 473.472
-624.148 678.959 754.399
-512.158 626.667 465.574
-601.264 684.658 545.593
-485.962 677.198 795.243
-513.282 579.457 366.977
-528.642 630.115 481.977
-545.497 532.257 351.212
-483.718 712.345 528.486
-549.254 538.323 341.001
-588.352 612.949 388.152
-464.405 669.921 821.106
-475.388 660.498 527.75
-485.146 658.418 688.886
-467.511 669.72 708.95
-509.479 663.455 527.075
-509.825 624.659 408.937
-586.255 650.573 433.017
-542.18 671.144 625.7
-492.041 698.491 662.186
-521.269 639.694 580.182
-512.673 652.159 453.641
-540.444 668.075 508.385
-449.707 682.317 768.287
-504.783 643.222 533.221
-532.416 602.514 387.559
-472.048 663.774 820.359
-611.003 675.149 701.821
-486.02 550.943 355.685
-579.229 691.445 649.179
-493.999 682.973 613.431
-504.374 669.267 485.813
-477.449 660.31 747.036
-522.928 624.654 457.259
-545.066 640.83 435.533
-495.307 623.288 413.939
-517.757 557.862 368.459
-594.716 680.403 666.007
-552.905 490.647 289.759
-585.096 612.968 382.61
-562.388 622.194 449.604
-490.194 549.514 357.379
-572.183 525.323 306.046
-531.849 604.877 398.2
-497.116 572.708 367.263
-534.599 640.309 599.181
-487.326 552.665 347.398
-472.514 704.511 582.21
-595.27 657.598 550.534
-622.619 710.53 745.94
-494.817 631.659 432.758
-488.799 684.765 600.23
-627.461 670.745 733.185
-472.94 549.053 316.293
-573.279 659.98 648.393
-460.417 653.378 416.51
-473.563 707.071 504.118
-523.701 646.182 453.434
-507.729 685.708 570.695
-522.909 676.567 640.599
-508.352 642.217 541.05
-544.44 641.985 532.891
-454.321 658.849 400.445
-501.271 561.798 368.283
-623.573 695.53 820.895
-462.613 704.752 511.725
-463.641 671.06 720.951
-467.482 702.749 464.404
-459.808 676.832 797.895
-488.74 659.627 684.928
-621.597 682.642 733.914
-489.58 681.385 597.132
-498.917 618.462 419.758
-481.33 710.87 554.42
-508.708 640.32 534.758
-599.25 689.858 580.737
-623.922 671.06 718.827
-550.285 653.528 600.068
-624.735 694.851 704.17
-599.975 695.534 572.39
-467.944 696.28 574.436
-555.922 654.354 624.097
-512.465 652.116 621.981
-605.384 665.915 630.079
-561.528 665.895 495.47
-532.856 542.612 329.834
-521.251 626.221 471.272
-500.32 493.845 304.075
-533.232 549.729 350.263
-489.326 676.161 447.693
-485.257 678.845 655.163
-579.819 679.917 652.682
-475.898 506.1 307.546
-481.032 673.982 768.502
-497.713 568.901 380.57
-487.858 654.651 555.734
-586.14 683.13 537.277
-561.594 529.252 291.855
-510.843 690.594 618.919
-570.974 641.048 494.958
-487.104 541.505 362.276
-557.718 533.957 297.21
-503.83 570.615 376.181
-517.5 524.778 302.409
-525.64 624.504 466.613
-488.412 674.185 812.756
-481.466 555.579 322.25
-523.567 656.948 472.64
-569.036 687.484 629.65
-486.723 680.517 668.462
-585.79 686.254 557.116
-456.849 679.606 415.545
-638.332 692.629 808.048
-496.77 682.999 499.958
-532.734 650.398 575.454
-566.092 608.15 383.63
-460.102 676.954 471.484
-479.59 647.931 406.403
-492.182 676.222 595.549
-472.769 663.905 767.393
-473.118 662.05 706.842
-493.828 646.312 695.155
-516.606 650.716 450.896
-559.719 496.768 304.175
-489.564 498.939 299.406
-490.721 657.68 707.94
-465.406 541.874 326.617
-545.554 504.43 316.712
-512.76 510.639 327.403
-599.978 685.693 668.272
-534.761 677.101 609.367
-460.332 674.267 771.324
-526.44 556.293 364.626
-472.274 676.186 422.745
-495.823 695.963 517.863
-519.511 593.293 387.872
-562.747 673.329 570.681
-585.092 631.526 453.37
-540.768 643.648 438.507
-560.325 655.524 652.23
-486.407 642.796 452.379
-614.651 701.819 804.112
-548.854 661.564 637.81
-601.287 673.491 631.654
-469.356 684.374 530.491
-529.221 554.399 325.697
-572.156 522.253 316.354
-623.485 710.838 758.564
-515.147 652.096 608.663
-582.702 672.94 649.895
-506.863 625.227 410.003
-524.244 627.55 413.944
-481.555 681.887 539.88
-523.424 499.7 286.955
-516.522 673.149 574.312
-579.159 610.206 379.759
-497.731 657.683 689.879
-484.362 707.166 539.059
-604.368 674.089 689.988
-497.308 688.835 678.744
-501.618 524.882 292.736
-495.179 679.819 615.283
-530.439 524.551 352.265
-528.758 643.733 445.46
-561.024 635.628 492.991
-500.941 573.443 342.543
-487.149 698.453 527.308
-538.797 673.015 581.081
-572.353 606.877 403.841
-489.189 570.321 334.925
-642.836 709.135 777.08
-456.263 526.544 304.943
-564.379 661.507 655.675
-463.033 673.044 728.29
-639.465 713.022 796.555
-584.456 665.36 474.606
-495.578 544.878 311.053
-607.697 691.724 627.883
-525.018 589.095 360.66
-593.201 671.109 536.965
-500.276 676.834 498.128
-517.436 527.085 354.602
-507.439 532.908 306.545
-468.874 701.744 588.994
-480.374 684.534 778.873
-464.053 695.281 575.142
-465.765 689.792 533.786
-539.263 673.41 534.14
-535.644 488.491 298.065
-509.125 656.392 660.282
-457.107 702.709 570.879
-463.894 654.762 420.576
-473.787 704.562 492.209
-590.573 651.41 442.162
-476.056 658.646 755.527
-556.364 679.321 544.343
-463.004 677.939 470.34
-614.023 688.056 689.107
-599.901 670.275 687.835
-498.528 508.663 320.614
-479.779 510.069 317.63
-551.465 677.54 627.868
-484.96 503.369 312.177
-481.678 704.93 509.597
-472.536 508.504 291.122
-622.036 692.011 796.095
-498.98 593.986 369.013
-564.382 533.979 330.107
-528.924 556.385 358.749
-616.183 704.474 811.832
-491.017 696.882 696.386
-583.401 650.763 658.087
-576.749 628.902 457.442
-513.468 626.093 458.72
-513.703 599.87 372.887
-574.178 519.674 294.136
-632.454 697.996 711.564
-568.83 654.494 562.418
-592.675 651.87 453.566
-508.003 697.862 658.433
-532.989 574.186 351.101
-470.781 662.826 463.843
-551.827 641.767 534.464
-516.742 639.228 534.249
-531.007 667.207 540.099
-510.949 664.204 484.997
-557.632 617.212 396.915
-459.592 525.974 290.218
-504.707 586.547 356.299
-487.478 644.239 489.962
-497.902 506.38 284.252
-551.648 681.024 613.417
-454.38 664.303 396.204
-498.16 666.157 647.362
-458.281 685.222 732.346
-540.821 622.137 446.272
-536.858 550.152 344.875
-504.98 560.712 361.721
-641.127 706.856 803.004
-454.639 683.692 409.355
-581.628 682.124 648.8
-538.68 626.716 465.397
-465.741 684.651 507.367
-512.928 608.514 415.272
-555.919 529.704 340.714
-454.706 678.534 754.459
-514.718 593.915 382.352
-576.158 647.483 482.501
-577.013 661.343 663.816
-572.374 627.382 403.217
-489.995 701.73 667.047
-546.01 626.91 465.298
-527.748 599.966 375.201
-501.845 638.552 524.436
-523.219 650.258 459.538
-505.207 681.97 672.693
-536.484 624.697 447.058
-477.217 682.102 576.218
-568.352 680.216 603.528
-472.412 687.458 799.281
-626.324 716.408 791.269
-487.03 568.587 336.432
-492.729 693.292 635.031
-565.541 649.728 453.052
-576.361 653.754 651.283
-517.716 651.012 630.826
-479.118 713.138 573.945
-593.325 667.89 573.23
-545.261 631.584 416.961
-487.543 637.378 445.827
-496.463 656.02 692.527
-502.966 681.722 560.039
-472.095 674.071 416.6
-539.069 659.268 564.213
-645.911 713.479 779.926
-498.502 632.145 488.922
-584.487 670.142 669.225
-579.384 642.226 522.058
-580.63 642.147 502.079
-634.232 686.983 717.451
-564.091 686.764 621.311
-507.721 661.862 671.039
-639.226 685.087 746.412
-570.871 670.991 568.752
-545.327 540.503 339.856
-502.133 662.406 662.881
-513.167 666.241 567.574
-560.588 540.346 323.741
-569.198 606.129 381.502
-620.937 681.314 736.991
-456.945 532.021 291.677
-499.205 634.281 410.231
-485.18 682.678 453.512
-469.515 635.255 390.299
-615.196 706.014 794.475
-641.898 696.833 750.407
-518.156 642.848 591.66
-642.813 701.453 772.962
-497.64 634.231 467.41
-497.152 592.786 374.693
-624.237 689.879 692.37
-547.844 616.555 423.608
-467.837 652.141 806.505
-475.733 671.089 430.918
-583.841 681.486 520.253
-486.668 696.272 477.269
-480.982 557.429 329.192
-609.833 677.027 672.606
-557.63 539.348 313.485
-472.005 715.868 543.882
-498.022 685.597 635.75
-478.599 503.807 303.957
-456.945 673.362 730.578
-460.498 680.312 799.845
-578.836 673.163 643.334
-486.635 708.672 532.978
-552.879 640.145 517.966
-497.993 687.578 502.198
-500.391 663.812 582.83
-509.996 685.537 596.051
-481.588 668.897 442.376
-485.415 664.246 423.888
-513.405 636.316 513.822
-469.932 660.252 456.821
-500.354 581.121 345.188
-627.112 684.59 799.624
-475.629 631.625 411.367
-491.289 502.122 312.395
-567.363 622.474 428.005
-520.982 541.62 310.257
-482.859 707.52 558.568
-507.771 642.97 553.206
-548.548 662.974 493.124
-637.723 693.611 722.063
-484.908 625.743 393.366
-471.139 714.145 560.05
-534.547 655.549 477.591
-462.825 675.49 819.998
-617.759 684.701 673.235
-503.777 667.41 680.082
-477.229 674.506 821.489
-556.746 540.49 321.729
-573.86 629.404 437.72
-544.138 515.544 287.554
-465.344 709.525 577.269
-625.46 683.538 780.117
-473.731 658.846 762.332
-502.434 612.419 383.723
-574.243 641.136 520.558
-557.588 665.506 592.254
-463.858 681.997 412.53
-469.985 688.154 781.801
-505.614 639.472 509.673
-486.753 565.314 341.132
-472.342 711.297 544.253
-575.877 618.556 388.211
-523.964 512.33 286.784
-506.428 665.252 624.658
-506.836 658.718 451.513
-549.243 508.048 319.062
-640.983 699.541 745.239
-480.702 552.089 313.034
-516.011 656.037 492.592
-478.822 693.918 572.387
-485.517 704.691 501.149
-641.53 705.838 762.614
-473.593 659.205 710.153
-516.864 661.025 511.206
-469.457 632.838 390.379
-620.472 710.07 814.913
-640.136 696.846 741.884
-486.273 546.188 301.295
-492.74 497.278 293.689
-472.962 514.779 284.09
-591.919 666.555 653.533
-592.638 673.341 526.693
-498.288 578.418 369.806
-602.213 697.536 582.847
-496.464 678.405 550.526
-553.21 621.46 446.671
-506.7 602.103 396.692
-472.439 670.631 425.313
-499.273 652.544 574.439
-488.294 689.759 654.967
-514.035 523.304 303.766
-490.191 547.675 311.231
-541.921 644.845 444.495
-465.965 684.304 512.297
-527.385 557.99 340.411
-516.024 512.903 326.808
-558.44 539.975 321.675
-476.914 644.577 715.808
-536.906 677.969 586.538
-479.937 663.988 518.157
-485.429 671.375 810.199
-586.324 683.887 658.4
-509.66 548.837 366.443
-505.321 576.993 347.032
-591.771 675.649 655.193
-522.215 516.611 333.454
-565.94 672.997 567.466
-500.395 569.926 368.535
-479.463 718.915 566.65
-492.057 667.506 442.829
-494.685 697.82 649.984
-562.437 667.312 624.735
-532.168 525.116 352.123
-615.859 706.377 812.865
-461.668 677.143 402.717
-526.018 661.38 544.647
-463.703 645.504 408.037
-486.169 702.561 535.567
-477.007 720.244 572.864
-575.716 630.871 401.906
-582.235 644.589 466.089
-553.326 640.768 509.632
-509.879 640.709 553.944
-456.103 528.644 292.793
-570.054 626.042 439.772
-458.349 522.783 302.435
-625.88 680.094 689.217
-645.784 711.53 776.567
-484.912 671.829 542.679
-496.097 630.044 434.252
-605.763 697.618 574.616
-485.971 685.286 598.376
-548.085 642.159 440.922
-507.957 684.403 585.004
-546.998 514.376 287.263
-478.988 502.139 296.61
-541.542 515.202 287.597
-636.987 711.722 815.563
-548.077 653.422 592.97
-577.887 600.351 385.477
-471.993 652.674 395.406
-459.314 664.393 423.862
-487.864 682.985 587.072
-484.776 640.562 434.523
-500.418 655.591 686.052
-539.988 634.13 432.588
-465.627 531.12 295.43
-506.821 651.91 567.852
-543.07 643.298 448.067
-529.776 521.648 294.959
-582.833 627.051 407.587
-476.996 654.863 732.923
-461.001 671.831 776.054
-504.195 561.489 336.559
-522.579 669.43 627.942
-470.668 534.677 343.928
-472.186 664.605 716.594
-504.156 661.621 663.361
-461.502 683.809 773.302
-479.414 628.546 408.925
-488.468 668.315 456.945
-524.447 626.085 454.362
-472.617 515.504 286.605
-617.981 699.002 774.904
-626.587 709.377 755.003
-523.45 623.174 439.559
-593.116 681.731 662.124
-622.613 692.95 789.126
-467.207 669.393 718.232
-489.201 698.155 529.542
-528.285 670.254 567.019
-482.513 531.742 350.054
-638.427 690.833 797.014
-506.129 665.989 584.709
-497.204 501.987 289.165
-550.409 519.618 328.39
-510.266 656.625 536.066
-467.995 673.205 408.551
-642.902 694.25 776.692
-486.247 666.254 540.054
-557.519 666.113 648.657
-505.436 604.349 388.891
-577.185 609.067 383.827
-504.255 667.187 651.49
-462.556 665.132 783.987
-567.989 683.638 643.933
-481.778 674.297 816.984
-517.129 547.549 315.144
-517.588 647.492 565.653
-632.142 711.27 750.984
-562.772 507.868 310.052
-502.988 620.152 413.952
-601.625 686.65 588.327
-620.821 689.686 733.663
-470.185 668.354 712.577
-510.082 509.869 321.598
-556.628 609.497 398.028
-538.766 623.405 441.304
-493.448 665.611 697.305
-495.839 652.13 447.898
-477.944 678.186 508.31
-610.886 680.967 682.857
-585.146 676.143 515.897
-542.405 540.614 322.832
-485.677 673.167 469.726
-482.429 708.904 494.787
-458.873 681.564 461.666
-481.959 659.993 696.306
-568.189 522.904 294.391
-483.335 660.289 696.632
-535.086 543.489 351.019
-599.419 659.363 675.192
-476.564 541.517 297.455
-530.474 652.145 621.863
-621.635 706.07 778.297
-565.777 640.878 427.439
-476.49 666.62 424.689
-483.133 671.515 807.632
-591.922 670.194 657.301
-624.13 680.73 766.921
-515.97 614.627 426.379
-571.678 646.497 483.915
-548.762 654.927 636.086
-483.042 669.941 518.708
-470.193 510.121 293.222
-472.285 513.311 308.192
-461.762 523.648 309.74
-615.983 690.17 684.524
-501.737 532.264 307.191
-611.104 683.827 700.528
-625.03 709.374 751.936
-552.2 536.626 322.531
-574.535 672.66 651.056
-601.296 660.308 681.684
-477.122 550.884 326.384
-525.549 497.758 312.484
-563.355 654.144 638.458
-582.29 658.019 459.956
-633.676 698.644 820.324
-490.805 635.694 438.966
-549.533 640.93 526.393
-545.1 624.716 429.462
-525.222 527.03 302.296
-481.667 672.712 797.547
-466.486 665.983 733.293
-593.584 669.108 571.141
-524.549 657.146 618.527
-577.743 603.403 388.132
-520.534 603.853 382.333
-536.167 645.686 454.033
-511.859 659.137 627.318
-524.124 635.133 505.624
-485.254 670.747 528.003
-563.387 537.95 301.774
-580.091 653.016 479.914
-467.34 667.518 398.827
-489.979 650.325 532.092
-556.548 652.203 629.029
-531.006 535.473 359.599
-527.767 605.193 392.11
-584.706 656.347 519.477
-505.637 618.903 407.329
-475.564 547.522 334.072
-565.438 630.333 413.004
-515.961 532.419 358.597
-497.686 551.645 362.77
-569.544 669.607 509.97
-627.412 681.902 699.175
-468.059 675.495 419.899
-585.133 657.675 559.154
-472.247 511.118 313.994
-521.36 681.286 605.24
-507.372 635.991 502.832
-525.663 663.626 623.438
-469.402 656.07 736.552
-509.335 633.452 492.49
-527.012 506.34 318.73
-479.081 714.976 553.823
-515.977 664.756 652.638
-504.846 628.015 440.478
-622.331 694.95 793.09
-458.937 668.922 415.83
-577.037 659.013 652.336
-491.25 573.347 344.779
-463.168 681.795 439.574
-546.957 513.624 330.119
-474.274 652.855 403.041
-503.398 580.154 352.176
-481.193 657.645 510.959
-621.142 683.892 760.214
-477.22 505.38 299.78
-474.286 657.668 713.487
-599.834 660.38 678.638
-508.313 680.381 662.006
-529.239 628.786 460.659
-532.733 486.843 297.636
-526.49 643.909 582.877
-473.117 673.921 696.055
-508.908 609.384 413.604
-513.907 629.467 417.476
-471.635 641.568 395.597
-521.622 594.672 375.222
-629.028 681.555 785.519
-480.324 659.072 696.945
-619.209 690.713 694.441
-501.795 688.944 601.671
-463.773 698.845 543.655
-600.341 661.746 670.435
-555.589 641.547 433.671
-491.476 675.857 583.535
-533.359 646.756 560.033
-477.782 688.461 791.52
-464.139 539.795 309.074
-505.403 627.789 439.627
-575.816 528.745 301.35
-497.283 685.658 674.287
-469.644 654.003 424.903
-517.209 638.905 432.335
-528.398 572.043 354.993
-466.652 657.747 759.494
-468.466 711.906 528.469
-465.274 518.635 308.003
-483.848 673.721 682.549
-546.305 646.272 615.91
-505.619 666.287 621.8
-584.171 678.708 522.774
-553.758 539.446 330.395
-580.042 668.498 654.157
-557.448 622.739 406.054
-527.592 575.89 357.738
-482.766 625.318 403.893
-498.938 661.316 684.673
-504.538 669.943 635.329
-493.146 674.123 656.517
-635.774 709.814 816.132
-486.336 666.434 464.203
-625.438 708.771 753.174
-485.345 539.203 363.219
-514.576 616.217 431.212
-520.722 620.521 409.478
-599.078 677.733 584.99
-533.609 564.128 345.737
-532.784 529.575 352.264
-498.412 608.376 385.246
-504.448 615.771 407.618
-514.715 539.567 311.226
-469.712 683.381 703.946
-500.713 632.2 414.294
-488.522 538.223 362.278
-479.97 537.711 292.005
-522.468 644.111 610.19
-513.157 605.227 412.324
-480.305 680.556 573.189
-621.872 691.993 817.956
-524.501 618.968 405.92
-463.393 674.578 796.281
-506.75 628.563 434.101
-630.352 679.074 769.185
-543.793 664.185 583.502
-536.417 671.979 538.184
-488.532 624.789 395.846
-557.44 644.967 439.919
-476.619 642.817 406.178
-588.155 676.509 657.741
-527.884 583.053 360.763
-477.356 679.085 759.569
-624.898 700.229 714.133
-462.424 652.904 395.877
-455.128 669.2 410.111
-511.089 602.41 376.308
-472.877 528.294 330.255
-457.195 679.845 417.298
-508.255 652.871 577.527
-506.022 662.601 529.882
-546.279 535.149 347.54
-482.134 537.108 358.075
-526.916 587.032 367.418
-471.253 653.89 431.788
-488.224 643.527 498.41
-483.723 502.182 308.921
-494.39 602.999 376.73
-462.992 661.361 423.465
-485.92 520.96 329.241
-463.412 682.132 451.069
-500.621 518.167 292.969
-513.185 506.884 287.278
-543.719 677.858 598.361
-504.747 529.032 307.361
-478.112 673.464 753.528
-542.505 663.745 573.08
-465.907 691.212 525.307
-531.209 554.712 346.167
-561.195 620.521 401.329
-470.282 660.448 728.002
-483.353 681.726 763.783
-525.565 495.655 310.022
-616.928 692.261 721.695
-509.991 658.885 611.413
-623.945 690.119 785.371
-512.828 667.815 660.055
-596.644 663.925 675.255
-527.716 562.32 354.724
-628.867 687.94 817.656
-464.723 665.38 718.419
-510.164 522.819 341.119
-474.013 503.367 292.713
-555.563 675.488 532.817
-482.322 657.47 508.352
-570.436 651.624 458.422
-618.582 673.269 687.03
-581.229 633.464 408.607
-564.012 653.211 464.443
-472.447 666.58 410.476
-497.835 643.118 524.02
-525.574 621.471 419.384
-505.423 588.408 362.51
-496.51 570.124 376.616
-480.316 679.037 753.805
-463.265 532.276 324.329
-462.504 672.694 434.908
-451.476 666.943 401.257
-504.774 683.601 594.145
-507.235 664.414 648.874
-458.698 680.919 732.245
-604.158 660.475 682.486
-503.958 663.403 670.443
-495.146 666.239 669.281
-524.956 607.482 406.943
-573.875 628.135 441.028
-527.24 624.961 455.535
-492.787 534.671 357.172
-478.656 512.064 317.198
-482.374 673.47 734.434
-551.44 534.761 343.138
-532.329 523.065 337.763
-472.289 688.035 774.316
-543.581 674.725 617.998
-558.454 656.317 482.927
-559.279 668.727 563.09
-551.217 512.467 321.927
-527.93 643.551 597.274
-489.643 680.504 546.587
-476.95 687.384 554.289
-565.524 678.243 550.672
-519.036 670.303 643.015
-498.362 523.128 342.059
-601.313 688.268 551.243
-567.884 504.212 299.941
-583.987 676.766 511.061
-470.866 683.713 701.924
-554.18 537.99 320.46
-516.798 659.646 653.36
-617.082 702.771 757.395
-579.102 641.29 431.012
-525.632 603.298 397.132
-461.325 687.154 465.564
-455.744 526.436 294.685
-540.673 516.957 289.968
-515.787 660.015 549.404
-485.768 533.967 353.103
-484.729 657.523 513.291
-480.867 673.683 689.395
-476.562 656.563 708.659
-512.187 582.957 371.231
-588.041 673.836 506.989
-537.74 524.764 290.688
-506.433 653.712 574.006
-495.927 553.722 322.183
-467.014 664.23 733.962
-510.331 611.342 421.906
-555.201 660.964 493.858
-599.237 676.384 685.446
-597.814 684.261 580.412
-461.433 698.747 559.875
-458.801 681.387 726.647
-524.816 668.764 527.983
-498.743 547.599 363.139
-495.398 503.572 312.073
-467.844 660.349 396.4
-515.7 673.669 576.959
-575.088 606.474 389.578
-498.06 639.547 499.128
-468.064 512.53 306.625
-497.07 501.371 308.904
-643.266 712.825 765.802
-491.906 687.214 690.723
-534.43 670.097 574.333
-471.587 655.255 802.359
-538.485 655.673 569.857
-517.161 660.48 508.829
-577.632 625.849 400.346
-481.424 688.752 717.484
-529.174 650.801 568.518
-475.939 687.918 699.758
-641.45 715.676 775.972
-621.705 687.001 749.681
-617.29 701.189 803.581
-520.413 668.11 645.534
-512.461 650.392 442.802
-551.672 533.749 340.97
-527.92 682.909 618.452
-490.489 688.842 704.94
-603.188 691.247 585.211
-587.44 654.487 545.257
-494.587 531.747 357.913
-509.76 530.153 357.983
-577.039 616.67 414.434
-499.843 534.269 306.621
-528.927 627.46 431.045
-571.275 641.537 425.252
-550.838 678.746 615.713
-523.951 522.175 338.371
-499.503 625.987 422.877
-570.591 618.765 418.417
-478.264 653.48 410.746
-465.073 529.472 319.196
-609.697 672.99 674.115
-639.098 709.837 755.741
-564.951 652.324 645.394
-635.392 683.351 740.673
-477.191 656.045 703.445
-490.736 653.853 444.301
-513.449 628.665 481.103
-555.946 643.644 528.887
-481.549 690.649 720.024
-525.101 562.286 341.981
-505.313 642.195 532.625
-515.586 528.538 358.483
-532.121 652.887 482.335
-478.498 671.027 772.171
-525.341 660.714 504.395
-508.101 566.633 343.253
-580.126 659.098 652.111
-545.225 651.237 634.628
-607.204 678.985 690.404
-573.392 607.751 381.835
-464.776 540.461 326.721
-522.146 626.023 440.866
-466.592 515.017 300.922
-465.799 655.602 394.075
-627.532 683.724 703.604
-590.709 682.068 566.105
-583.468 679.399 525.001
-530.015 646.543 543.943
-560.793 659.027 486.96
-630.109 682.746 801.697
-512.295 683.216 653.78
-469.48 685.144 512.132
-497.785 528.978 295.766
-527.819 510.962 288.401
-571.672 513.548 293.268
-486.29 657.264 552.203
-572.225 681.803 558.017
-496.874 625.476 421.345
-484.638 696.698 539.207
-497.377 654.44 470.96
-621.164 700.735 738.229
-508.179 662.915 639.585
-482.256 690.72 484.565
-573.196 536.984 301.004
-621.49 696.476 809.739
-579.55 631.361 410.344
-539.567 643.166 592.036
-548.64 657.53 592.425
-598.864 685.771 575.369
-553.73 523.754 336.395
-507.153 662.876 469.654
-473.886 523.354 332.081
-481.05 684.077 769.139
-591.517 665.098 659.915
-480.181 688.705 458.903
-473.2 506.721 292.795
-467.285 704.597 546.627
-508.871 629.537 444.798
-636.256 711.988 756.126
-489.195 554.749 349.112
-623.041 701.585 804.922
-529.65 630.091 464.696
-473.388 687.303 744.493
-513.353 567.128 375.785
-596.269 670.721 585.334
-583.25 657.827 481.65
-622.974 688.211 727.106
-476.651 653.334 419.777
-549.139 631.669 424.48
-501.24 686.289 668.475
-585.233 613.143 398.045
-622.02 673.417 723.209
-478.398 684.236 788.533
-597.342 671.25 586.038
-491.302 504.084 290.175
-543.933 666.902 578.868
-464.573 654.514 420.466
-573.918 664.327 495.055
-464.253 516.385 306.396
-521.926 514.741 327.269
-511.707 621.233 438.231
-570.982 510.594 308.672
-488.923 698.53 534.853
-571.474 627.413 426.869
-547.296 491.402 300.25
-562.896 667.438 636.851
-633.424 690.316 717.939
-521.76 650.182 629.981
-477.405 694.859 687.364
-624.397 678.839 695.201
-472.733 688.815 770.41
-461.014 536.588 316.7
-479.49 683.002 781.09
-543.011 502.283 310.212
-550.729 516.48 323.84
-477.768 653.647 727.122
-499.712 513.59 324.571
-478.198 685.431 798.808
-571.156 607.87 384.137
-611.162 678.479 697.253
-546.173 647.942 610.489
-597.228 670.787 572.069
-640.164 708.591 808.309
-473.362 509.944 289.471
-571.113 638.427 416.587
-579.231 683.161 543.196
-485.538 685.432 717.464
-496.21 650.657 554.331
-491.784 526.913 339.246
-599.183 671.721 559.941
-505.965 497.139 291.49
-551.538 649.069 630.952
-526.165 518.975 291.043
-638.89 707.196 804.764
-506.575 600.142 375.257
-580.61 606.22 396.407
-601.971 681.083 564.939
-559.348 617.225 427.868
-489.786 510.149 289.218
-507.406 662.656 654.788
-510.487 603.082 404.32
-566.912 680.734 645.417
-470.328 688.579 450.319
-468.532 540.942 310.517
-471.004 685.061 781.599
-536.684 494.333 302.616
-583.463 645.392 431.804
-513.196 629.575 483.53
-531.465 666.046 514.62
-634.776 685.923 735.684
-491.222 682.402 584.419
-546.658 664.953 636.139
-635.098 691.373 820.715
-451.134 682.58 751.081
-583.708 628.822 404.091
-536.396 658.973 622.922
-626.605 705.49 732.016
-621.654 706.169 762.316
-625.698 675.676 708.721
-477.679 650.587 725.823
-635.307 716.904 817.184
-484.969 691.191 492.474
-617.06 690.7 687.409
-518.699 681.182 636.248
-523.618 493.767 304.953
-476.284 654.62 438.135
-487.293 639.375 433.27
-485.679 648.582 496.547
-497.902 568.413 365.975
-463.253 657.976 420.889
-522.371 664.405 511.288
-469.164 642.406 411.743
-513.059 515.877 297.482
-457.174 656.714 404.349
-474.654 670.73 696.432
-483.74 635.594 413.11
-514.92 652.562 459.588
-460.09 531.631 318.343
-513.328 542.318 370.509
-496.117 570.464 374.439
-509.158 654.088 590.806
-495.461 650.772 433.155
-617.063 670.648 700.669
-637.066 697.717 809.874
-507.757 665.135 616.143
-459.818 677.585 459.861
-516.584 524.361 303.475
-455.058 674.471 402.885
-519.224 529.301 310.484
-615.639 681.875 710.092
-479.168 684.812 787.202
-640.953 692.199 795.003
-591.687 663.637 654.095
-469.463 638.649 393.503
-527.995 548.406 314.797
-539.163 531.12 351.634
-554.571 502.669 288.304
-589.58 672.489 525.347
-618.927 692.287 732.956
-502.722 670.399 670.436
-502.99 633.038 479.234
-476.067 649.446 437.345
-476.329 507.754 299.893
-469.666 659.882 790.476
-471.148 683.448 809.5
-547.317 657.248 638.917
-483.304 699.93 517.103
-501.713 672.492 626.655
-545.806 646.616 465.137
-514.284 683.097 642.307
-503.616 565.894 340.591
-479.895 527.556 335.216
-494.588 700.337 673.248
-458.374 521.163 290.139
-555.209 673.698 602.447
-583.579 680.388 531.059
-473.45 665.663 495.135
-578.231 602.229 378.004
-479.05 682.699 792.099
-502.463 569.302 375.717
-515.293 666.722 654.005
-482.026 670.524 802.565
-495.546 682.54 535.947
-567.165 532.364 310.138
-567.514 653.108 472.468
-458.094 669.671 425.256
-524.877 672.528 634.546
-499.894 682.707 629.624
-461.192 538.719 322.76
-526.819 591.85 367.48
-521.322 626.192 443.759
-524.828 646.456 449.95
-488.089 660.106 449.378
-524.043 625.084 459.88
-627.558 693.35 818.323
-473.025 672.591 487.562
-478.31 674.215 747.24
-641.245 711.726 765.537
-488.143 666.703 711.059
-499.702 678.654 641.775
-514.601 654.028 626.379
-482.693 525.033 335.201
-480.009 678.374 804.601
-544.403 522.961 340.877
-466.706 704.275 551.183
-498.181 664.584 476.245
-585.265 614.021 401.085
-560.984 630.517 465.994
-488.583 521.362 332.372
-517.517 677.762 576.509
-488.656 645.917 450.889
-503.123 617.651 401.154
-488.804 539.153 293.133
-548.968 633.26 479.462
-485.084 650.891 518.521
-504.657 528.443 353.887
-602.335 689.586 591.37
-619.151 671.852 707.318
-574.265 643.072 524.89
-524.926 680.625 612.615
-501.801 607.786 376.124
-573.579 620.99 396.829
-592.265 655.434 667.074
-506.112 556.345 363.044
-599.451 677.837 584.402
-559.578 659.422 648.947
-464.162 638.831 397.131
-481.104 698.136 501.553
-558.004 532.725 304.88
-465.704 682.693 805.827
-528.587 657.952 497.821
-501.65 585.137 366.069
-528.626 524.561 343.113
-501.79 605.474 371.762
-565.999 525.318 322.848
-458.995 679.262 758.096
-467.617 542.814 330.266
-466.213 687.086 757.168
-598.981 665.906 683.889
-568.594 531.756 314.119
-526.099 673.681 572.794
-516.77 682.742 644.682
-582.381 620.986 393.368
-627.667 681.802 702.436
-624.555 690.458 786.223
-503.16 646.444 539.573
-574.753 537.013 303.872
-469.555 666.959 453.28
-454.055 678.865 795.922
-461.788 674.812 753.083
-470.232 685.883 785.341
-583.766 622.187 402.598
-569.994 634.105 415.564
-623.527 710.923 779.884
-504.192 674.977 511.997
-555.732 515.99 318.045
-576.889 645.656 430.44
-456.019 665.051 409.655
-471.506 709.008 557.933
-499.647 496.381 300.228
-589.311 686.255 550.671
-491.74 657.149 454.447
-564.063 535.619 322.652
-559.703 499.188 298.737
-582.343 605.019 387.62
-615.766 705.683 803.3
-622.563 696.087 797.027
-479.456 698.937 546.054
-601.899 670.468 662.025
-459.942 699.639 569.255
-565.539 678.447 545.036
-554.352 661.442 646.549
-641.886 706.671 797.506
-498.219 617.935 398.037
-513.721 661.24 645.688
-515.46 643.418 438.785
-467.084 705.051 586.375
-522.121 599.084 380.074
-503.393 623.927 423.71
-523.099 491.83 294.6
-550.316 662.107 585.236
-483.964 547.554 303.398
-456.013 674.096 414.742
-458.897 674.068 751.263
-569.09 536.168 302.529
-478.757 642.969 420.633
-469.12 663.436 714.969
-521.994 521.877 339.132
-600.837 671.598 659.449
-584.454 646.39 445.115
-623.351 702.408 717.916
-492.78 671.195 697.694
-487.124 506.39 315.872
-576.145 682.964 539.677
-629.913 674.959 728.329
-627.123 683.145 700.76
-564.966 535.82 323.807
-484.886 679.689 721.236
-617.334 689.68 679.999
-512.977 611.315 421.785
-479.657 521.111 329.454
-506.53 555.136 352.207
-524.51 642.587 529.069
-464.493 697.114 554.581
-587.914 673.844 566.358
-595.199 678.346 674.018
-494.518 563.995 365.251
-492.641 620.611 407.599
-511.674 652.307 587.984
-470.334 713.532 540.901
-457.01 686.287 758.496
-568.69 608.339 397.935
-627.52 688.03 695.463
-490.434 537.65 290.611
-554.442 660.236 491.511
-492.413 701.143 677.003
-475.308 701.517 499.31
-546.748 678.637 607.13
-641.577 704.352 778.101
-601.061 666.954 632.123
-568.293 686.979 635.669
-527.442 504.329 317.224
-490.49 679.308 695.069
-599.59 690.003 561.265
-641.74 712.345 807.086
-468.587 710.745 559.026
-600.613 668.48 666.42
-504.946 606.199 395.694
-528.431 569.534 348.279
-464.175 665.987 725.658
-486.246 649.196 427.01
-482.438 691.781 457.336
-475.752 528.101 336.777
-502.616 669.996 603.733
-614.535 677 705.588
-576.143 606.532 395.34
-509.408 661.792 625.397
-506.507 500.533 311.778
-534.778 518.787 337.33
-633.324 682.241 742.718
-559.116 660.367 633.9
-498.452 505.154 310.647
-633.532 675.896 742.579
-507.244 558.05 331.566
-631.556 680.044 714.569
-559.06 653.776 646.154
-468.678 682.678 499.511
-616.657 707.458 816.427
-588.501 668.392 492.533
-498.545 656.519 461.314
-585.971 660.285 504.524
-502.622 516.012 329.68
-605.998 674.464 670.579
-518.574 615.388 430.031
-528.993 568.159 359.63
-458.743 678.478 783.343
-582.076 677.761 514.314
-494.063 561.82 368.763
-502.74 666.029 607.362
-536.612 517.081 328.103
-570.28 616.537 391.092
-461.465 684.479 454.441
-534.525 528.812 345.604
-465.032 662.026 802.633
-506.982 543.872 367.987
-629.199 712.284 765.817
-477.634 716.05 545.37
-470.684 664.5 712.755
-564.335 618.627 400.68
-508.387 667.987 496.676
-471.49 671.364 702.51
-554.197 518.68 325.977
-618.831 696.161 770.164
-491.172 690.764 663.482
-535.611 540.45 314.312
-483.837 699.328 482.624
-464.121 692.158 519.62
-477.115 507.447 311.793
-565.605 678.935 549.082
-494.193 522.742 291.017
-476.743 680.752 515.425
-618.378 703.802 779.98
-480.909 669.57 433.504
-542.318 656.308 556.204
-591.012 672.834 676.481
-571.158 650.196 442.894
-597.291 686.836 536.723
-497.318 668.374 646.606
-504.402 687.536 641.423
-470.178 715.801 523.408
-466.583 666.906 716.847
-520.972 516.352 331.355
-562.968 505.44 309.131
-519.138 597.212 390.423
-490.727 533.738 292.057
-487.952 683.135 595.308
-482.506 502.679 290.722
-504.892 598.106 379.102
-561.291 672.219 647.523
-483.131 668.558 556.464
-465.274 632.214 393.307
-477.192 664.216 696.584
-501.032 668.797 520.03
-475.162 551.862 334.353
-555.972 624.692 409.75
-488.459 641.171 496.668
-469.716 668.835 404.622
-569.488 673.013 514.134
-480.233 548.314 353.592
-554.616 495.969 304.206
-496.915 679.597 607.861
-516.485 602.969 409.817
-541.57 645.234 605.648
-474.371 635.988 403.016
-532.817 525.348 341.184
-578.001 638.127 435.039
-559.691 537.493 315.485
-492.648 537.789 360.599
-572.028 524.769 304.053
-544.276 506.57 316.223
-470.902 521.175 326.803
-632.41 687.57 714.049
-480.635 676.921 517.884
-566.225 537.52 315.33
-495.026 525.696 343.579
-584.744 634.712 416.481
-464.496 687.477 445.754
-502.565 668.333 676.198
-641.509 690.631 771.176
-470.859 640.375 395.526
-491.014 688.77 608.374
-509.528 656.756 595.692
-535.656 625.577 431.912
-488.599 633.589 404.172
-482.719 504.344 302.172
-616.115 668.697 686.856
-536.156 670.179 580.354
-474.437 652.409 403.078
-626.06 674.946 716.078
-577.517 647.545 507.351
-584.132 657.66 459.191
-584.372 663.823 528.765
-513.995 495.531 288.735
-522.031 570.801 347.548
-572.558 528.313 304.284
-514.014 606.446 384.198
-582.655 641.514 425.964
-528.441 644.733 606.302
-510.542 500.873 309.815
-501.861 526.5 343.495
-548.461 672.719 641.625
-521.308 627.382 467.874
-581.631 661.832 662.674
-535.579 630.346 433.21
-519.723 651.475 629.263
-456.728 660.248 399.052
-490.61 648.458 702.612
-507.233 601.66 395.234
-483.494 680.371 488.316
-539.521 498.311 289.267
-487.876 662.487 451.053
-458.699 673.721 767.586
-585.812 680.953 656.459
-511.223 510.865 323.471
-480.744 657.741 514.251
-560.383 634.659 478.694
-565.992 682.346 625.823
-634.872 683.099 762.97
-504.151 609.26 406.221
-506.428 581.028 352.046
-557.136 651.606 635.999
-622.547 691.013 770.278
-484.171 649.833 705.509
-607.132 659.59 681.702
-623.491 690.445 774.962
-503.07 520.632 338.989
-591.151 661.905 661.609
-506.465 617.085 399.829
-587.366 684.776 563.289
-484.615 691.172 671.422
-484.41 667.885 721.045
-635.893 690.893 724.436
-529.974 513.402 327.834
-466.945 683.532 478.913
-643.547 701.591 763.843
-572.185 630.209 433.225
-472.597 686.14 530.868
-458.437 706.803 570.889
-486.957 532.258 348.03
-564.802 632.101 469.846
-621.593 671.327 705.327
-498.449 667.431 667.641
-542.53 513.172 326.324
-498.069 637.018 458.735
-490.531 686.692 663.144
-471.194 668.428 501.189
-611.716 673.696 672.581
-499.866 614.012 391.092
-567.48 688.956 609.559
-518.034 602.693 410.141
-497.776 619.03 402.942
-543.24 630.711 425.186
-532.547 519.805 291.928
-582.702 656.755 476.925
-506.561 530.615 309.077
-590.847 660.376 536.314
-625.079 681.664 735.574
-482.107 546.391 305.512
-486.245 679.975 551.174
-504.016 662.564 532.397
-463.88 701.813 582.074
-504.131 694.572 644.079
-539.658 542.838 344.294
-566.925 681.438 640.548
-491.33 501.094 288.807
-499.988 586.691 363.517
-511.918 689.039 652.204
-509.127 643.279 550.878
-497.602 592.211 367.097
-487.495 674.832 714.347
-522.95 664.616 553.642
-501.931 601.179 388.514
-628.662 675.482 744.729
-583.267 602.553 388.678
-596.116 666.322 661.978
-497.769 686.396 503.892
-581.619 649.993 542.165
-579.636 672.922 505.076
-480.011 682.266 539.36
-461.802 674.258 440.363
-474.551 656.263 742.112
-456.24 663.056 406.236
-523.349 656.669 493.577
-563.962 652.786 640.201
-520.896 674.732 646.002
-599.01 678.544 580.397
-564.653 526.558 296.698
-572.802 658.567 654.827
-471.147 546.074 319.085
-488.303 628.407 411.509
-468.894 654.889 398.735
-465.179 690.738 554.252
-495.976 649.725 432.633
-511.802 649.091 581.124
-559.027 623.873 408.483
-505.003 595.863 384.48
-551.391 662.812 589.145
-551.417 678.447 624.43
-579.327 643.423 445.486
-600.783 684.096 552.331
-506.129 664.466 533.905
-553.641 655.352 560.297
-547.552 519.108 315.222
-468.551 523.763 320.513
-495.243 691.52 522.58
-489.373 696.87 525.571
-484.21 512.985 288.959
-486.058 672.597 474.979
-535.906 545.582 343.634
-492.151 688.055 607.431
-526.323 618.098 424.27
-541.291 676.943 613.999
-452.306 666.324 397.869
-564.788 632.27 467.474
-500.669 649.948 442.979
-516.406 654.162 490.23
-596.515 680.238 545.563
-616.362 701.208 728.406
-502.111 650.864 565.776
-573.889 651.227 459.56
-531.472 508.864 318.526
-495.828 527.315 345.096
-608.601 673.592 672.777
-490.497 655.366 439.734
-618.866 703.326 791.971
-471.193 699.254 477.983
-501.376 605.398 391.353
-591.538 656.529 554.729
-476.455 508.367 306.377
-578.551 652.476 653.289
-566.699 626.933 431.024
-510.848 535.441 361.84
-567.965 504.835 300.926
-632.611 713.379 802.785
-493.905 657.119 466.308
-472.511 525.738 334.343
-487.157 633.029 405.674
-545.7 640.606 438.036
-554.289 651.689 613.538
-533.24 543.453 352.981
-574.414 651.168 478.835
-497.23 679.661 631.528
-574.905 657.982 470.897
-523.663 668.49 629.994
-508.068 506.398 318.111
-514.633 518.389 338.319
-558.881 665.585 591.953
-475.621 685.209 556.46
-612.569 665.479 697.885
-631.566 713.021 795.607
-551.888 658.25 604.237
-475.496 666.961 700.008
-568.373 627.341 429.407
-526.405 650.637 618.747
-585.768 617.365 389.64
-456.866 672.408 397.121
-480.077 677.369 777.216
-473.134 667.232 487.169
-498.428 700.457 654.286
-562.706 683.971 621.205
-466.064 645.931 411.875
-535.179 529.504 352.021
-468.327 688.504 763.743
-523.485 632.592 494.917
-598.794 686.887 551.627
-515.773 681.047 654.694
-465.334 672.532 818.573
-490.293 691.866 694.64
-502.599 671.264 594.306
-478.277 662.204 419.038
-479.356 662.722 801.09
-520.887 597.026 399.194
-460.561 676.652 725.332
-581.494 682.829 534.71
-597.039 673.471 543.736
-479.854 652.309 722.551
-562.808 641.268 512.822
-485.91 665.12 520.716
-496.134 634.583 434.122
-473.522 713.239 575.903
-522.346 678.61 583.723
-563.819 501.667 307.904
-549.841 658.681 584.837
-468.536 676.43 705.906
-552.138 669.047 516.174
-478.616 642.026 417.285
-565.438 648.595 457.925
-490.25 641.176 452.13
-573.391 647.274 528.778
-576.243 665.965 646.804
-469.229 683.014 482.262
-464.949 682.756 429.397
-473.663 674.015 816.027
-534.318 510.893 285.991
-492.442 688.58 528.785
-522.259 540.697 307.151
-498.987 637.85 456.253
-467.742 666.666 448.275
-474.406 716.824 521.3
-503.926 680.751 666.639
-561.869 626.871 441.172
-463.515 679.665 804.809
-469.791 682.841 431.482
-582.156 626.862 403.568
-565.603 509.241 311.342
-480.498 698.548 480.077
-466.225 651.886 396.011
-503.384 642.369 429.855
-525.384 525.378 350.45
-522.676 521.73 297.856
-610.047 671.749 674.515
-515.376 684.376 653.817
-551.651 666.474 643.742
-498.762 656.469 435.68
-511.362 686.076 591.428
-463.24 679.848 434.735
-517.092 529.451 309.663
-521.175 650.378 625.761
-486.252 651.659 695.035
-492.39 635.088 445.102
-526.563 620.89 424.306
-522.361 495.952 308.543
-619.621 673.127 689.147
-519.721 522.965 343.341
-557.908 663.479 601.922
-604.811 661.603 682.997
-505.622 557.005 336.821
-464.989 668.155 738.406
-555.355 528.259 306.561
-470.121 657.383 726.699
-478.374 681.863 809.733
-526.518 551.65 361.041
-490.453 655.207 449.056
-584.498 611.121 408.868
-539.446 488.892 292.3
-496.458 657.579 566.078
-626.969 672.209 728.625
-536.762 500.265 312.245
-641.313 712.104 751.404
-513.106 659.85 528.119
-612.253 666.222 683.025
-463.535 533.879 334.289
-477.443 512.215 290.923
-570.786 519.96 311.124
-503.81 665.689 660.057
-483.039 647.514 439.126
-615.72 677.815 680.286
-462.84 704.515 516.479
-475.76 688.905 757.827
-480.88 676.598 784.348
-466.562 687.243 750.551
-472.087 545.639 308.002
-534.592 525.268 346.623
-483.788 666.106 725.048
-471.786 669.585 411.117
-491.019 502.196 308.608
-590.331 660.027 667.241
-582.447 667.515 648.244
-512.074 535.169 308.827
-484.856 681.65 728.657
-542.155 519.396 332.032
-522.205 613.726 396.02
-642.446 704.123 796.633
-624.05 682.374 692.001
-542.792 673.672 618.345
-478.688 638.245 405.624
-636.522 699.676 818.217
-543.876 532.529 294.608
-527.841 647.986 611.532
-461.144 675.352 772.062
-585.43 665.956 494.248
-554.982 678.636 619.186
-574.239 649.079 486.567
-641.712 693.281 759.18
-526.816 660.141 619.075
-520.642 648.798 624.493
-617.011 702.845 755.612
-462.102 541.671 306.763
-625.265 715.246 818.424
-638.281 697.257 791.638
-496.488 690.376 514.187
-509.023 630.561 471.314
-497.197 550.573 320.945
-546.498 648.544 623.172
-535.939 512.9 326.765
-496.254 655.104 683.204
-465.433 697.755 578.545
-628.472 713.453 782.005
-467.738 691.734 547.095
-517.278 500.438 313.058
-583.486 681.739 520.431
-494.399 684.177 612.589
-519.726 662.962 549.476
-473.398 701.838 486.775
-484.547 503.042 311.813
-589.038 678.542 516.682
-570.484 666.236 653.829
-521.417 539.129 368.329
-513.069 656.622 466.554
-576.41 597.918 382.241
-483.137 686.917 715.127
-465.835 683.533 777.716
-550.554 622.352 410.131
-550.24 660.013 587.551
-524.575 663.547 514.501
-512.37 686.393 661.017
-507.694 607.289 400.909
-622.327 700.42 801.151
-618.28 691.34 707.416
-498.543 687.963 521.922
-467.017 658.695 432.414
-542.28 505.833 317.031
-565.242 637.052 422.38
-506.593 674.886 664.127
-525.487 519.547 334.872
-484.562 652.113 709.716
-562.441 673.699 522.41
-521.596 603.487 406.871
-469.688 711.571 565.621
-521.934 490.613 299.268
-483.935 628.063 408.708
-619.993 698.075 773.984
-576.094 646.298 429.223
-462.695 675.075 460.911
-561.45 684.111 632.566
-512.753 532.839 357.601
-546.412 673.127 588.949
-479.775 695.496 686.816
-564.578 616.139 399.318
-470.364 684.349 699.993
-573.2 638.75 417.032
-482.213 675.115 554.504
-570.447 648.864 538.779
-466.279 701.728 543.656
-507.196 584.955 356.78
-498.884 580.716 348.239
-566.659 651.043 449.072
-628.411 691.873 701.362
-580.059 677.355 518.334
-523.541 617.986 408.641
-537.957 539.537 351.004
-459.995 519.492 294.297
-512.845 629.878 414.115
-502.982 600.298 378
-500.788 517.267 326.034
-639.759 696.088 758.814
-586.267 652.085 552.568
-614.241 679.05 704.061
-473.978 678.854 487.476
-514.153 497.444 312.7
-529.443 662.934 537
-568.057 665.628 500.255
-601.107 682.894 546.549
-511.301 610.408 390.659
-466.393 677.598 409.609
-637.794 709.862 732.424
-521.259 595.98 390.05
-475.937 674.618 480.44
-583.799 685.544 548.989
-587.467 651.758 540.375
-491.483 672.996 702.43
-503.523 676.953 671.526
-468.053 686.88 789.631
-514.047 590.846 382.616
-616.559 701.027 779.499
-565.393 628.175 407.765
-554.564 654.48 480.12
-463.178 668.499 735.619
-567.842 662.975 488.225
-524.66 559.915 340.982
-620.106 708.218 802.439
-478.092 641.526 421.405
-512.298 677.223 569.74
-559.699 504.62 288.563
-482.834 711.202 530.84
-584.117 662.519 479.556
-505.535 690.614 612.352
-511.971 603.377 379.857
-570.777 660.366 643.929
-592.561 676.839 656.16
-520.315 575.784 353.464
-621.022 704.751 758.022
-489.636 498.254 292.608
-467.897 544.467 315.038
-505.486 675.121 498.654
-560.106 631.526 414.937
-470.659 713.841 567.019
-461.126 520.448 303.654
-572.445 676.236 650.196
-469.809 546.131 312.79
-580.153 680.045 533.061
-524.556 494.737 289.582
-507.057 631.296 454.025
-480.782 680.822 566.523
-625.595 677.189 732.121
-453.942 668.687 400.279
-518.981 649.688 461.23
-517.499 538.32 364.549
-487.525 666.761 461.054
-593.99 689.782 564.195
-579.454 656.432 475.132
-502.318 689.132 510.48
-577.285 655.749 455.878
-570.138 657.544 472.442
-492.599 551.052 321.794
-481.108 674.706 682.706
-623.797 684.881 765.402
-507.436 525.024 343.748
-620.36 688.958 688.038
-481.437 679.803 686.459
-512.502 627.48 448.364
-493.88 696.09 682.529
-518.753 663.683 645.393
-472.274 701.268 494.926
-465.998 666.972 813.386
-549.246 648.372 455.759
-504.553 555.927 327.196
-527.045 516.609 331.725
-475.321 654.516 812.349
-557.698 663.408 501.258
-496.059 696.455 631.417
-566.473 640.61 425.255
-489.288 634.129 432.496
-599.367 674.919 581.966
-514.919 607.099 410.027
-470.693 699.901 581
-637.987 691.388 748.752
-478.674 685.364 746.986
-496.038 525.427 291.138
-525.115 517.796 332.787
-526.469 606.764 402.473
-523.954 624.33 413.461
-629.851 672.153 746.969
-473.2 686.712 572.725
-620.825 689.048 690.309
-591.959 662.06 464.629
-470.083 662.933 722.608
-534.182 660.113 564.756
-473.25 664.34 711.828
-547.674 657.936 565.486
-626.646 707.534 761.925
-622.194 686.549 722.44
-578.098 671.199 657.609
-617.277 685.509 678.228
-578.224 684.105 557.446
-501.517 505.759 288.184
-470.024 689.199 764.099
-539.756 662.199 505.118
-475.14 518.899 287.664
-476.547 689.782 719.134
-460.36 684.619 767.438
-559.787 500.256 305.822
-460.853 644.553 396.368
-496.317 636.048 416.208
-511.232 572.601 347.61
-521.427 662.877 634.967
-623.693 687.426 739.092
-497.987 651.529 437.817
-469.945 659.636 793.763
-637.435 712.437 793.856
-585.093 660.45 476.229
-553.44 649.961 631.358
-528.111 662.556 621.393
-495.667 684.032 587.664
-525.306 548.613 365.11
-558.362 633.766 473.241
-494.249 678.704 539.427
-548.463 504.882 309.548
-522.784 598.897 386.174
-553.224 662.358 615.736
-620.932 710.528 814.334
-479.835 685.261 777.849
-620.39 678.078 691.513
-462.52 691.115 534.2
-523.601 522.29 338.352
-484.891 647.925 701.797
-603.115 690.534 586.369
-477.632 672.111 752.884
-528.778 543.841 359.708
-528.215 677.327 627.599
-512.072 588.188 378.295
-480.815 512.098 287.747
-618.369 687.696 684.692
-497.359 600.283 367.051
-571.999 644.752 516.06
-460.054 674.839 800.82
-557.838 679.664 552.696
-499.007 671.237 611.42
-579.854 653.58 490.992
-503.622 578.196 361.143
-462.858 701.743 518.461
-595.512 674.781 577.183
-624.964 708.889 796.938
-585.462 670.683 664.343
-477.43 674.752 762.163
-480.714 678.707 782.238
-621.501 704.22 728.4
-594.208 664.117 681.278
-508.475 597.661 386.262
-558.412 510.326 310.141
-598.515 672.666 552.115
-555.468 611.205 397.206
-496.592 690.898 637.772
-465.882 534.767 323.575
-468.119 697.477 455.124
-538.901 640.926 441.699
-578.945 666.401 496.579
-499.628 676.56 634.531
-487.261 530.53 344.191
-509.555 523.139 307.994
-566.332 532.776 298.157
-529.571 531.935 302.466
-486.962 674.789 726.554
-469.38 658.409 729.635
-467.167 686.92 769.988
-547.333 659.418 552.406
-533.394 668.625 519.741
-530.917 637.942 503.313
-583.383 682.31 542.304
-502.371 669.659 669.955
-478.537 651.356 716.67
-512.435 549.974 324.525
-602.722 688.973 569.232
-465.166 665.144 775.467
-482.367 522.156 332.05
-483.902 646.358 489.915
-561.681 624.925 439.518
-474.02 659.27 785.11
-497.674 665.227 664.18
-624.621 679.905 706.43
-524.176 646.131 612.755
-469.814 685.283 786.509
-512.959 577.092 358.253
-556.238 536.891 317.017
-541.721 508.081 323.777
-622.441 667.932 696.16
-638.015 696.18 748.692
-554.816 651.6 469.174
-477.824 664.45 776.61
-490.851 631.147 396.454
-588.342 669.36 518.893
-514.648 571.15 357.123
-510.153 638.756 514.098
-509.531 620.276 430.36
-580.302 617.938 389.127
-621.206 669.373 703.207
-548.283 513.741 326.485
-639.387 701.836 749.562
-586.151 667.221 489.409
-511.629 595.379 370.148
-490.471 667.912 679.584
-498.128 512.998 325.81
-639.241 713.483 765.846
-505.288 685.741 581.525
-472.39 681.345 482.796
-480.1 693.446 686.03
-550.886 512.261 326.727
-562.334 529.183 320.927
-637.551 687.176 763.096
-486.659 667.806 721.411
-474.721 681.738 813.574
-471.692 652.888 745.323
-521.886 528.239 305.566
-575.925 518.246 295.164
-489.961 521.239 290.544
-479.277 642.813 419.849
-473.722 713.763 561.719
-580.458 664.595 660.026
-521.229 584.895 369.104
-457.792 678.669 774.693
-546.317 518.59 322.87
-502.641 692.999 643.369
-462.416 517.901 296.614
-561.661 524.618 294.158
-639.89 694.346 752.852
-565.822 628.819 409.787
-559.337 631.824 467.866
-485.239 668.357 563.423
-466.985 684.668 767.765
-496.363 614.144 384.269
-561.611 683.875 633.384
-597.387 689.541 542.697
-451.599 671.797 402.727
-596.97 667.311 579.087
-620.582 704.387 765.739
-634.818 679.275 783.142
-499.325 671.637 612.012
-627.704 689.837 799.508
-630.052 676.186 757.163
-556.99 529.654 316.46
-466.927 659.688 763.88
-520.718 500.381 315.071
-579.976 637.416 427.272
-568.482 628.883 444.564
-498.194 514.352 323.789
-468.771 656.099 401.943
-520.355 655.069 641.284
-509.859 654.573 458.059
-455.625 679.509 753.428
-565.206 650.364 452.095
-498.983 498.575 292.605
-563.494 625.677 436.81
-523.727 637.844 502.441
-583.556 618.764 404.408
-483.629 678.16 787.713
-470.455 511.394 297.555
-469.418 689.959 768.502
-484.082 650.352 520.365
-566.896 532.354 311.842
-543.095 540.672 341.935
-487.583 504.489 312.174
-458.136 677.041 767.687
-479.287 674.231 770.271
-507.328 665.352 615.463
-508.308 675.3 662.117
-519.223 624.572 440.608
-622.995 695.592 798.219
-498.102 572.892 350.932
-554.756 660.515 496.137
-559.614 678.95 544.495
-516.648 675.753 654.747
-488.911 517.245 326.266
-512.168 683.137 619.946
-480.101 680.608 798.037
-622.345 685.216 731.407
-520.269 535.678 360.359
-470.872 657.882 786.7
-499.624 520.475 335.245
-565.886 678.152 565.692
-555.638 667.468 509.318
-554.825 504.374 308.381
-512.589 633.192 418.568
-564.019 534.548 316.315
-624.458 686.245 777.729
-470.887 516.543 315.673
-552.933 668.871 519.722
-633.813 676.844 740.45
-581.735 644.287 449.534
-490.539 661.301 704.245
-465.932 684.93 779.11
-558.573 647.399 455.598
-625.162 698.349 712.748
-634.219 697.702 718.513
-529.68 492.224 300.851
-495.001 641.755 430.552
-566.677 507.776 297.065
-480.684 682.985 570.918
-487.971 692.261 708.273
-496.262 681.994 495.51
-493.592 562.762 355.617
-466.468 528.396 327.465
-523.448 644.313 605.407
-472.841 637.565 403.307
-501.571 685.626 512.205
-463.539 663.471 760.314
-480.957 681.75 814.244
-532.652 504.411 317.514
-515.42 595.486 373.766
-629.473 707.489 817.342
-493.428 666.577 675.903
-599.989 675.343 660.419
-566.373 671.846 654.08
-578.188 648.747 471.635
-512.459 664.991 659.738
-504.42 671.313 626.364
-589.043 662.337 535.959
-566.54 647.507 446.769
-494.562 520.398 338.064
-466.007 684.957 749.631
-568.523 617.821 395.514
-516.183 499.731 310.078
-627.806 712.572 773.045
-459.106 672.972 430.353
-497.912 546.109 364.566
-475.53 668.722 432.133
-584.443 655.024 450.066
-483.474 667.504 729.593
-471.116 666.797 466.895
-542.232 651.944 475.039
-483.369 672.43 800.811
-487.005 521.049 289.68
-582.956 650.208 520.477
-550.025 614.728 398.487
-481.094 697.279 693.365
-583.619 646.234 443.459
-616.603 664.738 697.687
-531.976 524.698 349.522
-492.866 625.032 416.258
-537.058 525.433 289.531
-473.671 710.64 583.462
-456.364 659.673 404.227
-505.049 657.725 452.062
-577.185 683.798 550.728
-496.401 672.025 616.923
-577.529 621.996 391.791
-472.545 672.771 701.877
-463.298 680.597 447.763
-571.356 521.103 317.603
-466.794 513.719 295.375
-558.04 662.541 570.676
-502.358 618.279 419.777
-572.609 520.411 292.16
-482.461 681.648 563.372
-620.995 694.707 768.989
-558.433 617.665 401.653
-506.97 525.771 301.86
-480.786 680.767 545.963
-583.431 633.08 453.226
-503.216 684.955 579.268
-455.23 678.121 783.095
-619.095 709.425 804.09
-493.334 689.702 511.05
-503.486 603.965 388.098
-562.122 635.98 420.505
-477.699 684.561 796.93
-462.756 666.722 757.92
-469.271 526.579 323.479
-458.378 678.51 780.65
-481.208 512.157 318.913
-499.034 687.501 671.038
-480.763 650.837 437.342
-603.967 665.031 688.725
-516.441 556.707 354.401
-570.885 650.986 447.706
-504.445 671.088 632.543
-462.163 658.459 418.672
-492.317 524.902 341.181
-469.863 538.938 345.445
-578.975 638.264 436.739
-460.36 666.276 438.542
-477.711 688.521 696.495
-584.344 655.864 500.873
-525.058 627.985 451.612
-487.99 694.974 670.543
-570.776 659.547 647.386
-614.779 673.481 703.326
-481.618 502.195 303.085
-576.344 652.853 488.155
-498.763 572.196 355.722
-480.859 693.456 468.709
-496.979 591.742 355.639
-557.86 638.338 507.859
-567.064 680.732 567.327
-496.362 675.092 585.855
-487.031 646.808 704.623
-572.864 648.915 438.988
-532.243 525.18 344.978
-496.574 679.643 539.559
-638.975 686.121 748.34
-580.319 600.638 389.717
-575.024 648.468 437.721
-527.208 567.801 357.765
-489.155 502.69 307.199
-463.434 690.482 470.059
-575.706 658.439 658.739
-581.849 625.884 407.139
-462.374 673.909 781.324
-499.55 669.136 653.127
-508.946 692.38 659.801
-494.372 660.56 693.923
-582.956 621.254 410.784
-623.229 678.446 727.78
-508.184 659.423 608.556
-465.974 666.126 803.095
-499.22 661.91 581.54
-480.651 691.608 464.818
-475.073 651.357 712.11
-620.473 685.599 727.503
-587.225 663.353 533.852
-502.012 641.961 525.369
-464.685 525.811 317.919
-563.897 677.131 540.79
-556.269 676.182 553.851
-531.21 661.991 498.357
-500.581 670.204 598.276
-499.166 677.794 531.646
-558.322 535.242 327.554
-470.595 550.851 322.734
-576.402 660.876 561.285
-522.236 669.727 641.753
-546.75 518.537 311.804
-486.738 663.994 725.454
-452.018 671.43 404.495
-536.521 649.811 555.959
-504.587 661.979 667.816
-565.247 503.215 306.016
-483.821 651.968 714.236
-464.362 693.59 510.938
-473.369 673.473 422.208
-554.18 662.202 598.52
-557.81 652.1 642.505
-574.172 688.61 644.072
-499.026 524.53 292.135
-546.539 516.137 330.685
-480.295 718.697 557.434
-622.47 671.439 700.284
-606.475 680.906 678.966
-464.416 711.345 572.337
-599.778 678.082 564.749
-512.15 643.088 426.821
-476.816 661.53 497.142
-556.994 664.073 606.188
-486.124 695.153 688.75
-488.253 686.226 712.689
-477.016 540.166 361.938
-561.546 538.497 311.43
-600.434 665.795 682.628
-556.496 537.307 320.511
-544.183 656.968 583.762
-497.43 526.159 294.005
-502.815 557.555 331.472
-561.85 676.52 648.389
-519.552 644.815 547.635
-482.074 715.829 543.897
-516.546 656.745 600.351
-544.171 665.994 631.436
-522.387 599.39 390.829
-540.028 678.869 594.354
-485.73 636.319 418.591
-546.969 662.897 502.378
-500.7 529.167 356.486
-545.121 623.451 421.362
-459.927 652.169 397.502
-548.157 493.426 304.33
-503.35 669.108 512.784
-509.197 662.152 553.55
-519.648 683.761 635.891
-483.226 662.831 525.92
-597.347 670.15 661.147
-460.269 673.95 771.596
-489.862 671.618 678.686
-620.73 695.985 793.521
-532.791 491.719 292.901
-489.998 673.52 574.723
-467.097 641.115 402.215
-615.873 685.678 692.306
-479.38 517.438 327.165
-516.862 683.814 594.448
-477.761 694.283 567.858
-597.494 684.373 667.679
-581.585 650.553 531.048
-482.172 700.381 503.282
-508.519 530.144 354.257
-469.645 633.985 394.478
-497.299 573.835 378.557
-579.19 624.507 396.983
-553.156 522.705 298.399
-637.655 702.5 729.749
-503.429 599.526 384.066
-642.241 706.307 765.227
-560.067 629.058 410.295
-486.902 681.261 724.776
-583.636 652.047 655.075
-475.38 636.919 398.654
-563.666 607.333 401.823
-516.145 514.428 290.356
-550.081 661.751 490.922
-490.933 674.134 702.063
-532.951 536.735 302.466
-559.364 655.031 646.038
-632.954 679.181 729.594
-575.44 604.675 389.067
-460.72 527.497 293.076
-510.805 686.729 596.666
-469.612 548.374 326.411
-479.241 630.002 411.847
-516.468 579.362 355.422
-467.804 687.547 538.296
-597.282 677.258 585.773
-470.24 539.862 335.817
-484.008 665.01 728.52
-533.559 625.152 456.382
-531.974 651.376 576.094
-467.326 515.265 302.498
-522.988 625.701 413.523
-516.922 622.449 440.64
-516.173 645.822 437.869
-533.356 650.979 558.253
-584.505 655.717 524.194
-574.898 656.059 653.287
-583.99 657.33 661.677
-517.815 519.93 332.935
-483.613 533.254 349.942
-575.434 532.166 305.262
-483.342 672.679 722.739
-528.498 529.569 301.379
-587.081 661.641 563.858
-523.7 665.75 632.194
-568.348 662.631 494.513
-564.001 685.141 634.968
-570.058 633.741 471.372
-499.445 639.049 503.156
-586.442 659.961 493.683
-482.45 665.638 691.371
-601.139 684.241 586.662
-458.154 531.33 306.857
-502.37 645.577 550.672
-581.799 649.816 434.076
-455.049 680.593 788.555
-460.173 682.718 455.259
-546.841 656.522 592.283
-571.919 646.933 474.679
-453.229 663.331 409.938
-534.535 548.828 335.134
-554.907 516.5 322.85
-469.462 537.896 337.854
-479.545 650.35 466.804
-570.351 620.519 424.216
-573.126 652.394 493.231
-627.951 707.332 732.525
-597.147 674.231 564.626
-474.711 706.143 505.618
-465.818 686.487 769.969
-487.312 652.576 528.009
-510.872 614.359 426.089
-632.973 712.674 818.594
-466.314 655.845 423.117
-585.746 606.308 385.778
-540.665 506.731 318.644
-486.52 669.9 466.825
-481.973 681.941 533.039
-523.43 586.123 363.597
-625.142 679.059 697.294
-517.965 567.071 345.896
-485.009 677.839 446.021
-466.073 540.667 308.509
-517.135 598.238 394.913
-569.155 640.623 471.838
-583.253 650.51 437.407
-483.665 681.453 724.17
-519.125 605.364 406.664
-619.301 701.334 772.341
-493.843 554.232 362.02
-499.436 667.224 676.386
-565.79 678.267 564.481
-487.61 624.333 409.221
-509.078 638.599 515.091
-473.957 657.661 466.933
-582.038 669.875 566.613
-503.251 668.679 600.797
-566.018 657.016 488.441
-509.511 631.447 460.248
-547.473 541.118 323.44
-481.797 526.814 335.117
-471.248 679.577 504.563
-517.985 594.552 368.853
-529.57 624.289 456.642
-516.3 559.554 350.5
-624.86 680.299 763.49
-585.385 665.398 668.755
-461.999 700.349 567.732
-575.596 649.007 482.054
-483.493 626.872 413.231
-526.779 601.783 385.623
-543.221 527.257 339.313
-585.806 665.45 650.419
-576.881 527.667 303.632
-459.253 648.914 399.593
-562.551 655.445 647.428
-507.612 630.169 477.251
-499.656 598.299 378.734
-480.147 676.486 759.326
-505.886 501.586 312.008
-574.823 631.494 458.12
-468.556 709.697 562.517
-466.219 678.252 805.894
-485.016 501.292 298.32
-634.158 681.675 758.033
-596.863 655.43 668.872
-483.529 651.796 428.754
-560.556 624.266 406.195
-459.175 673.666 819.878
-612.284 680.139 678.718
-482.843 694.137 684.389
-521.531 593.536 382.709
-485.44 563.4 341.323
-588.638 673.985 500.065
-546.651 647.187 541.806
-615.293 673.805 700.071
-483.477 505.922 288.137
-547.232 648.133 455.64
-576.933 666.881 496.591
-514.713 654.814 463.122
-536.546 550.358 342.77
-615.342 700.53 773.568
-552.087 656.678 641.678
-603.114 694.655 572.056
-473.373 637.657 396.547
-566.576 677.431 635.239
-474.021 689.171 766.627
-459.598 532.591 303.469
-459.035 664.367 427.899
-566.795 658.093 646.008
-499.206 682.073 588.501
-514.386 511.387 292.731
-474.621 685.125 786.231
-596.816 687.897 543.569
-509.48 684.227 661.113
-511.483 651.342 573.821
-512.252 496.633 308.153
-507.328 670.013 667.088
-498.939 534.152 359.268
-481.172 689.261 723.567
-637.228 694.74 794.788
-549.429 621.57 424.995
-482.943 683.811 762.753
-459.835 680.004 420.391
-485.801 643.746 438.588
-470.054 689.321 449.229
-483.709 630.672 397.188
-583.432 666.136 664.356
-594.091 690.956 560.976
-499.674 529.794 351.682
-503.989 604.104 394.391
-512.147 684.91 656.773
-600.376 673.804 683.033
-515.52 646.893 567.197
-560.998 672.094 627.388
-538.383 519.976 333.566
-481.131 674.091 564.29
-478.081 659.448 787.263
-534.513 495.076 287.009
-503.2 696.132 650.925
-556.54 644.832 445.882
-498.652 678.443 528.69
-468.46 661.767 439.147
-516.981 656.32 545.814
-518.268 656.026 645.802
-572.839 528.524 312.495
-579.469 634.88 411.185
-524.936 569.248 366.097
-552.606 532.301 337.334
-602.606 682.479 674.756
-479.442 688.461 687.591
-514.519 542.514 366.143
-541.743 645.215 448.737
-580.867 679.97 567.658
-525.164 558.92 342.375
-519.23 496.59 307.824
-615.778 678.128 678.77
-540.906 676.508 614.979
-482.804 685.079 675.566
-462.733 660.534 762.181
-553.075 654.021 622.434
-531.468 502.481 311
-562.651 653.471 635.01
-512.608 662.748 628.046
-474.54 657.214 748.811
-557.561 534.167 307.885
-477.119 670.717 760.392
-575.009 686.391 565.967
-492.911 675.215 486.601
-466.076 519.947 310.836
-601.312 682.297 582.92
-500.081 551.547 363.476
-489.685 696.448 691.273
-465.834 669.207 745.195
-478.2 690.305 696.366
-479.329 666.321 783.793
-461.481 671.14 730.123
-486.915 643.819 472.917
-510.324 625.506 412.535
-474.418 662.568 469.328
-583.839 602.892 396.2
-618.071 693.06 759.881
-586.706 657.704 664.498
-461.789 674.201 723.352
-516.615 684.802 605.028
-531.663 656.074 489.83
-484.686 649.342 438.98
-496.459 699.278 676.949
-477.214 667.743 417.806
-495.581 664.301 698.062
-473.597 689.276 757.792
-504.969 654.887 568.154
-461.099 679.081 409.62
-472.637 718.376 566.03
-490.424 571.235 343.854
-575.841 613.525 385.772
-484.904 644.369 512.856
-543.99 534.545 313.162
-556.005 512.222 314.356
-485.825 650.72 517.499
-624.775 680.719 739.221
-528.613 664.001 535.975
-531.038 552.989 319.377
-615.889 670.817 698.776
-491.644 656.669 703.413
-636.066 684.058 792.135
-492.822 690.561 657.861
-549.561 518.252 310.904
-491.826 519.521 332.644
-521.559 633.685 497.699
-566.521 687.375 636.489
-469.289 654.141 396.584
-491.058 701.395 685.027
-570.313 615.61 416.235
-566.135 620.541 395.971
-463.794 675.451 820.905
-578.453 657.488 465.464
-518.816 564.328 342.454
-485.184 657.663 715.215
-515.58 567.068 371.102
-577.845 637.869 440.215
-521.109 564.279 374.663
-590.93 668.424 529.286
-509.723 549.548 325.438
-558.137 498.121 302.097
-524.394 599.006 379.829
-564.603 622.605 402.791
-619.247 693.36 742.125
-516.73 536.061 311.74
-476.9 681.011 445.806
-550.631 528.118 341.837
-565.772 647.213 439.313
-591.879 667.301 655.315
-500.582 563.44 337.731
-469.732 681.707 492.145
-582.154 654.929 502.992
-591.765 659.848 543.685
-489.803 569.109 335.143
-522.501 554.443 323.342
-637.133 694.485 813.45
-571.314 630.823 458.404
-473.376 660.902 778.098
-485.42 557.452 340.102
-579.302 660.273 484.789
-526.796 534.341 361.733
-528.544 678.038 618.092
-510.049 687.095 610.808
-477.482 641.945 418.506
-508.955 662.509 515.746
-495.129 685.934 676.404
-488.921 535.486 356.495
-639.413 697.026 766.492
-630.073 713.159 776.449
-546.231 665.538 641.391
-615.295 703.14 766.611
-640.428 691.477 765.097
-494.202 652.031 686.969
-614.097 683.296 697.412
-485.027 697.991 685.968
-622.213 675.764 719.459
-544.68 662.225 503.887
-520.901 541.613 369.475
-512.537 685.957 636.124
-500.593 548.294 317.486
-517.359 633.56 504.728
-580.52 636.055 449.694
-480.066 666.288 811.965
-641.152 699.888 785.281
-582.383 657.81 509.852
-612.351 668.816 679.087
-566.82 669.577 567.502
-512.398 592.467 366.742
-493.371 512.264 327.896
-508.378 663.487 502.309
-603.406 694.766 585.904
-486.461 694.577 505.077
-485.962 695.417 479.192
-632.7 680.285 717.747
-619.669 679.465 713.051
-491.003 651.049 436.057
-507.578 619.506 424.582
-505.446 514.176 291.707
-500.548 682.738 513.767
-468.424 660.078 727.822
-578.653 653.254 455.754
-562.159 635.857 485.282
-463.331 534.19 326.682
-556.178 676.239 547.98
-478.713 663.792 741.232
-565.202 641.115 486.161
-482.816 647.862 484.113
-491.579 640.163 442.293
-632.984 685.645 711.963
-604.761 670.609 668.456
-561.768 627.828 439.41
-580.976 660.304 473.366
-475.292 666.864 407.999
-478.68 677.486 771.095
-497.656 653.217 450.001
-625.102 679.821 752.36
-482.876 671.707 686.014
-540.021 630.583 478.815
-505.084 661.218 589.511
-593.22 656.723 455.783
-516.24 527.474 306.978
-574.058 645.819 431.838
-572.184 666.233 495.598
-476.229 685.449 782.225
-489.817 658.816 682.063
-455.11 527.322 291.65
-583.072 656.32 451.406
-468.629 664.482 794.905
-569.064 682.306 561.027
-514.896 643.333 553.799
-553.809 606.882 396.735
-484.709 647.235 508.318
-492.235 528.355 348.981
-485.493 682.867 491.502
-470.257 544.283 304.469
-479.431 683.426 569.753
-476.4 632.785 396.641
-478.595 648.882 426.393
-585.787 664.224 520.631
-554.032 622.592 434.883
-554.907 492.598 294.647
-512.844 578.466 353.114
-572.784 670.865 508.497
-483.445 645.746 420.6
-525.756 622.095 419.614
-586.561 672.518 664.543
-513.967 587.068 382.308
-513.325 655.797 616.902
-497.522 703.819 662.604
-464.914 669.624 752.399
-565.623 513.309 317.031
-464.692 703.528 564.522
-472.006 534.139 346.97
-563.576 643.522 533.714
-542.718 515.064 329.608
-545.988 676.021 593.815
-464.276 671.255 789.722
-504.446 540.145 365.167
-587.089 661.492 490.028
-550.364 678.624 620.289
-627.113 709.752 762.098
-454.432 663.769 409.225
-454.723 686.884 762.815
-625.844 688.777 786.065
-526.616 589.01 370.362
-464.158 688.914 472.85
-641.335 711.261 809.807
-592.274 652.573 455.078
-488.942 667.192 562.304
-477.964 645.772 413.196
-528.097 620.755 430.152
-471.269 686.089 720.008
-542.38 522.704 299.185
-547.681 500.701 310.33
-488.182 683.664 580.898
-458.641 675.613 797.413
-622.342 687.75 814.608
-570.548 649.577 445.28
-523.812 548.402 366.416
-626.09 714.162 754.441
-497.779 643.251 514.593
-507.963 644.843 540.144
-491.431 538.998 294.053
-461.883 665.369 435.212
-455.451 678.134 741.588
-554.094 530.767 337.666
-504.795 668.387 540.254
-550.63 659.213 592.846
-556.134 622.333 412.139
-509.692 660.085 532.972
-541.696 667.24 510.564
-640.894 700.586 748.478
-516.844 555.713 364.319
-640.877 689.421 763.883
-513.665 569.589 355.402
-460.36 534.975 307.35
-622.951 687.957 695.823
-579.588 607.254 380.647
-504.687 521.258 339.506
-548.737 646.568 461.468
-506.514 634.279 491.777
-522.952 660.713 627.232
-508.707 527.216 349.335
-484.508 657.093 727.232
-472.642 654.674 751.497
-476.72 670.338 762.591
-523.603 617.865 423.885
-589.625 671.496 566.665
-530.558 662.54 558.414
-584.265 655.684 527.912
-508.485 617.403 421.866
-540.787 532.596 294.573
-615.776 688.508 683.918
-479.309 693.499 552.667
-509.394 582.56 367.436
-469.928 663.125 730.875
-502.874 504.487 290.089
-567.498 630.956 414.007
-465.212 684.784 449.776
-492.211 671.203 478.137
-561.119 664.311 502.857
-469.102 675.954 704.769
-519.329 654.557 634.354
-628.983 684.822 791.093
-496.401 536.953 358.507
-487.699 681.347 549.5
-619.492 693.853 704.704
-505.356 675.28 670.369
-505.066 589.77 382.077
-526.613 618.986 429.172
-567.54 644.596 535.686
-485.537 638.745 407.848
-594.307 674.459 539.183
-500.685 668.217 613.173
-466.364 700.457 555.704
-475.456 669.585 758.092
-542.33 650.029 586.448
-615.059 695.558 733.284
-468.4 688.848 448.007
-520.342 659.376 644.164
-471.992 691.614 562.214
-502.095 553.771 327.354
-492.536 698.814 686.226
-488.117 646.061 426.911
-479.735 688.364 757.831
-541.856 532.968 317.269
-470.879 658.087 722.475
-578.129 618.624 413.829
-479.038 690.159 724.764
-562.284 625.698 449.53
-530.286 624.772 437.011
-500.246 673.399 616.61
-484.053 655.449 712.886
-565.48 666.013 506.933
-508.265 637.261 515.22
-466.929 684.626 761.936
-553.714 659.735 623.479
-542.61 489.794 291.724
-480.951 677.887 818.443
-498.707 685.383 677.436
-519.488 510.043 323.034
-522.148 521.582 334.766
-578.973 652.411 444.418
-486.747 664.952 718.797
-521.303 609.87 419.092
-525.641 541.121 364.04
-495.215 573.407 368.274
-503.183 669.343 631.362
-518.364 643.261 527.662
-496.332 546.683 366.583
-516.22 617.223 433.564
-480.925 694.664 700.406
-508.075 643.571 534.836
-477.721 679.352 436.131
-580.189 650.818 509.846
-480.965 666.353 794.964
-558.319 520.973 323.452
-590.76 658.519 552.095
-529.311 649.729 570.461
-572.551 653.667 455.446
-617.797 687.313 692.375
-568.242 682.153 571.014
-480.607 682.918 768.202
-555.005 647.049 462.663
-517.241 563.762 356.129
-489.362 545.716 301.698
-515.245 640.278 538.831
-636.666 712.256 785.121
-600.907 679.447 561.054
-625.799 710.618 817.348
-572.717 651.161 447.089
-521.917 588.633 370.508
-506.542 557.95 329.94
-561.291 535.351 300.403
-468.154 665.293 397.832
-596.183 685.692 543.752
-593.426 672.394 680.853
-629.858 711.045 757.893
-520.994 544.413 312.554
-577.315 648.048 543.175
-622.159 703.466 732.681
-475.884 667.838 774.984
-620.421 705.218 788.07
-525.615 605.741 406.683
-620.932 701.588 804.53
-500.19 688.317 598.16
-500.101 684.37 521.592
-498.746 582.334 367.911
-475.421 660.207 712.731
-492.476 677.094 541.4
-474.612 683.103 515.099
-480.724 665.87 809.084
-566.006 673.733 640.018
-568.482 510.451 290.393
-502.088 645.614 429.683
-499.35 674.787 532.261
-456.677 656.356 408.793
-464.866 677.339 471.541
-596.007 661.342 675.567
-475.597 667.45 432.789
-479.298 681.672 554.466
-577.497 673.955 661.48
-526.049 660.964 623.275
-497.166 664.085 671.344
-501.233 533.915 356.087
-543.237 494.918 304.169
-636.146 694.376 736.146
-459.345 682.702 782.283
-528.979 610.62 404.996
-558.063 625.249 440.672
-482.52 695.295 702.583
-550.992 669.755 517.272
-482.173 682.334 568.425
-543.083 644.042 543.333
-579.843 642.494 465.025
-510.808 661.239 625.58
-491.547 701.074 680.7
-535.95 645.192 454.002
-534.015 519.201 336.082
-502.972 670.814 601.116
-599.877 691.724 564.12
-487.05 670.045 728.349
-562.622 509.251 314.382
-610.337 679.247 703.272
-526.006 527.532 299.313
-563.087 648.33 441.378
-469.69 519.469 319.245
-624.873 703.137 819.759
-558.297 675.131 535.1
-470.148 662.354 816.814
-531.059 677.892 582.958
-467.628 685.406 501.579
-503.648 594.625 362.755
-479.13 719.594 564.196
-522.03 586.55 361.306
-507.172 508.344 324.256
-578.489 676.032 648.711
-467.169 657.366 750.395
-500.161 625.679 425.027
-583.91 654.466 445.835
-492.262 656.802 562.775
-502.583 559.829 363.865
-470.234 685.938 738.652
-600.175 692.593 559.63
-534.341 626.39 452.525
-518.284 651.535 458.348
-524.659 662.523 547.364
-486.367 621.584 397.62
-508.601 535.48 361.341
-480.955 665.977 737.315
-584.837 681.424 530.828
-460.585 672.143 399.453
-588.589 666.289 504.783
-588.697 668.23 533.197
-516.723 672.621 571.617
-639.569 711.522 756.521
-582.57 606.456 391.299
-586.427 684.027 566.152
-523.077 514.653 294.173
-563.22 677.341 545.73
-566.145 665.454 502.085
-518.235 658.642 519.426
-466.54 686.876 732.199
-465.685 696.17 507.734
-500.321 702.948 648.337
-566.161 627.985 436.802
-504.303 626.3 410.972
-462.569 692.979 545.797
-481.164 654.732 515.549
-540.846 625.473 456.385
-551.677 660.683 555.539
-481.795 652.474 700.055
-520.395 653.152 631.607
-579.085 527.97 295.455
-556.357 636.226 495.8
-484.483 647.952 497.579
-500.373 663.63 670.522
-486.778 645.301 424.53
-641.521 708.492 749.742
-509.897 684.836 576.494
-568.908 533.563 322.334
-493.181 685.364 681.385
-496.83 684.444 646.992
-620.988 693.148 780.923
-528.97 627.938 466.182
-520.546 596.442 374.985
-507.697 639.625 509.992
-544.255 662.65 581.953
-500.728 667.766 662.511
-492.749 664.098 704.872
-464.196 663.426 767.3
-548.239 677.796 607.394
-489.394 530.717 349.178
-514.019 653.409 465.814
-472.769 666.204 709.976
-527.032 647.766 534.318
-532.265 524.176 348.934
-547.297 519.718 299.064
-528.906 560.763 353.193
-509.679 580.157 359
-528.053 520.928 338.521
-522.292 599.349 380.849
-633.432 682.284 744.92
-466.91 523.11 314.713
-502.597 628.322 435.185
-505.968 664.274 606.635
-478.378 662.863 788.575
-551.643 669.587 548.262
-572.149 654.367 653.831
-636.567 687.553 737.017
-555.827 518.646 322.431
-486.996 671.43 712.25
-591.028 686.635 558.973
-509.375 605.215 382.122
-518.158 672.875 649.059
-587.499 647.862 447.515
-469.915 696.506 469.693
-558.621 661.1 632.901
-482.309 680.534 812.828
-480.209 514.053 323.628
-495.835 688.767 596.181
-563.376 636.922 489.925
-474.62 666.437 816.471
-618.506 705.057 781.455
-642.415 711.155 794.164
-550.297 648.309 624.426
-526.436 624.297 416.461
-565.944 513.772 313.629
-565.128 660.362 652.055
-564.533 638.004 425.271
-502.968 618.619 421.036
-513.249 556.85 333.604
-525.492 621.157 436.641
-523.382 574.166 350.325
-515.625 657.532 498.928
-564.703 683.226 635.978
-494.893 667.428 668.899
-507.928 599.114 395.816
-520.746 617.404 434.371
-500.976 581.591 355.252
-555.283 657.504 648.275
-567.154 626.358 448.298
-513.762 513.509 331.997
-488.464 512.962 285.679
-621.459 705.427 778.71
-553.242 667.98 508.716
-467.875 523.087 311.056
-538.024 497.877 308.139
-549.607 657.396 597.536
-532.352 522.785 343.765
-520.272 594.925 371.561
-494.607 535.789 299.576
-560.52 633.313 419.043
-499.106 576.398 357.511
-512.342 556.334 362.764
-582.217 650.961 445.931
-484.868 641.873 437.968
-542.002 670.665 625.749
-510.277 630.01 487.173
-531.176 530.126 351.473
-535.261 539.666 343.928
-482.468 509.444 317.709
-460.678 681.82 462.285
-497.338 689.875 633.456
-491.041 685.276 684.394
-502.718 635.385 462.046
-518.89 592.814 385.022
-605.778 676.222 690.191
-491.008 642.554 455.766
-581.313 635.761 424.726
-482.783 708.631 525.718
-486.833 680.9 659.83
-556.213 533.856 311.723
-477.194 666.171 745.467
-609.141 688.772 678.85
-636.902 684.279 744.469
-620.225 671.003 688.126
-500.68 610.228 381.981
-507.994 692.878 656.633
-490.502 669.554 674.405
-493.311 686.355 528.766
-546.879 517.294 332.868
-488.603 671.016 669.348
-485.688 702.021 543.883
-642.812 700.882 787.33
-505.105 635.315 498.863
-490.497 644.949 425.133
-455.107 679.509 797.817
-567.765 639.947 497.291
-549.948 623.652 440.038
-534.641 501.355 287.215
-476.383 687.593 776.105
-472.256 688.886 556.662
-639.372 707.411 801.774
-524.145 646.276 535.777
-463.833 658.87 420.191
-498.623 677.922 610.839
-600.356 679.991 560.665
-505.165 549.493 321.886
-497.787 684.963 504.883
-483.987 651.982 462.848
-561.675 537.289 319.441
-465.061 665.985 805.744
-587.16 644.309 454.189
-510.443 556.346 327.64
-638.478 685.411 743.196
-597 672.778 661.521
-571.122 643.945 427.104
-493.628 650.485 550.45
-597.468 675.339 582.479
-567.169 618.881 398.973
-512.453 658.125 539.473
-459.968 666.939 420.312
-561.451 671.642 559.416
-472.631 653.719 433.381
-496.159 686.585 645.565
-550.784 673.628 546.577
-566.01 680.205 555.695
-579.523 624.334 422.337
-483.3 683.926 732.41
-498.329 617.073 404.501
-637.362 713.84 809.268
-572.601 664.814 644.541
-561.035 657.841 484.928
-472.337 696.229 459.068
-563.705 674.306 648.172
-556.024 532.087 318.476
-642.758 693.202 770.402
-630.482 690.157 710.985
-470.75 540.273 298.718
-569.519 663.854 491.453
-555.453 671.099 604.566
-475.321 549.097 344.442
-461.154 653.567 410.671
-490.685 634.599 430.804
-520.829 529.204 355.049
-587.94 661.592 657.971
-524.031 668.396 631.381
-467.47 639.542 399.46
-506.712 565.686 341.034
-516.177 521.895 300.709
-528.624 529.168 356.505
-573.418 599.636 381.491
-543.657 664.201 636.616
-555.389 633.351 421.64
-519.36 598.252 374.719
-510.55 551.608 367.335
-549.807 493.452 295.571
-465.144 528.99 320.973
-460.926 673.341 742.444
-551.681 675.377 541.493
-464.063 703.013 515.598
-577.198 529.076 298.339
-628.818 709.766 741.676
-492.387 669.715 576.793
-505.551 666.44 618.302
-462.23 697.108 565.26
-506.206 668.628 511.78
-489.465 661.671 460.381
-563.349 536.29 307.969
-516.525 641.848 529.483
-509.296 495.183 299.955
-623.083 700.377 817.095
-635.333 681.517 726.222
-503.921 521.513 297.458
-487.387 542.086 293.795
-553.009 509.141 313.105
-544.997 638.601 511.576
-630.054 679.553 778.802
-459.777 670.561 768.618
-520.268 534.033 363.248
-553.471 522.017 295.087
-509.684 659.655 513.161
-585.449 604.303 385.669
-504.238 664.666 676.322
-601.044 679.868 661.642
-558.784 646.082 438.405
-475.304 689.712 724.573
-518.91 624.68 445.368
-513.739 598.41 373.357
-480.952 656.283 408.145
-517.191 547.334 367.859
-591.634 683.711 530.434
-479.49 713.602 561.359
-459.152 526.398 307.981
-583.994 646.918 435.13
-568.17 687.542 631.134
-580.891 649.337 434.721
-473.694 538.72 346.607
-510.028 607.992 405.29
-467.429 679.147 499.562
-478.764 633.732 409.081
-475.106 699.622 572.329
-496.085 684.657 648.528
-480.195 692.377 710.585
-548.507 490.724 293.512
-480.56 653.853 697.217
-482.77 667.665 515.617
-519.127 609.992 392.452
-477.621 633.525 408.904
-491.538 686.582 588.392
-573.164 649.197 435.944
-533.753 665.758 621.353
-457.289 675.866 763.367
-511.448 525.445 301.88
-491.644 656.069 443.036
-516.697 540.382 372.459
-493.042 495.407 299.532
-624.485 682.705 750.288
-483.527 688.158 478.399
-526.343 526.012 350.337
-575.145 629.659 407.778
-472.228 511.874 304.547
-477.251 682.547 805.612
-465.818 670.7 808.584
-491.94 644.089 515.557
-560.391 685.944 622.929
-474.197 714.841 514.835
-547.41 639.784 504.26
-555.328 631.513 419.432
-642.341 712.564 784.92
-468.183 675.364 818.826
-588.142 648.937 529.403
-501.239 647.312 432.285
-578.091 678.413 523.448
-639.043 690.238 767.36
-460.474 683.043 780.471
-462.562 650.547 409.25
-545.199 669.698 582.709
-633.519 678.559 773.562
-516.223 635.745 508.676
-551.541 674.722 539.297
-528.819 514.982 327.111
-587.419 661.241 461.037
-483.143 677.841 804.342
-507.545 666.733 485.006
-622.277 703.932 734.353
-479.813 690.037 699.242
-489.21 663.188 712.895
-492.435 536.627 294.427
-484.31 541.669 290.79
-483.998 501.403 291.093
-483.381 713.43 556.278
-519.901 610.625 395.563
-565.385 676.617 524.283
-476.689 664.324 778.589
-541.836 628.823 468.543
-509.077 582.507 355.455
-630.215 674.994 753.947
-511 502.191 286.62
-529.497 552.107 353.016
-481.344 667.997 555.387
-568.731 681.39 571.462
-636.349 713.259 765.794
-539.154 657.706 548.87
-576.879 680.192 529.112
-573.883 650.118 492.775
-467.011 705.695 538.604
-549.335 537.725 350.992
-545.948 508.895 319.632
-623.349 674.683 715.837
-478.524 652.863 454.546
-504.985 607.008 397.735
-545.624 669.356 521.204
-549.688 663.105 550.974
-488.479 678.235 708.032
-518.794 496.966 289.475
-583.397 640.219 455.653
-484.928 669.388 817.71
-480.133 673.006 559.458
-572.75 516.185 297.293
-488.422 641.894 506.006
-475.446 715.181 523.912
-524.493 559.1 335.549
-518.336 681.547 643.275
-523.15 629.125 485.782
-490.838 658.999 563.798
-539.001 534.058 357.194
-460.228 678.66 441.745
-479.21 680.57 812.249
-503.2 631.814 441.62
-476.542 651.72 407.513
-519.377 601.363 406.339
-554.1 530.785 337.594
-494.302 683.093 535.647
-572.726 631.002 438.793
-560.722 667.479 602.523
-487.799 663.74 715.79
-493.934 520.738 290.582
-570.244 644.358 530.514
-537.739 665.923 578.902
-497.402 662.694 673.276
-586.87 660.382 484.531
-514.005 541.552 366.632
-603.853 679.229 687.019
-538.724 632.71 431.011
-482.255 649.22 492.283
-596.704 667.796 663.114
-606.879 664.538 673.85
-482.056 681.567 747.729
-525.706 512.865 326.024
-510.711 646.497 429.167
-628.509 685.171 706.159
-476.717 666.901 773.048
-478.551 666.58 505.99
-465.634 682.146 505.207
-480.129 694.419 510.294
-529.623 552.656 357.596
-495.661 693.298 630.952
-502.15 585.898 375.687
-527.003 552.829 319.645
-586.945 686.075 566.924
-551.101 658.445 493.453
-509.483 599.719 402.126
-520.357 531.571 355.464
-552.343 662.996 495.275
-583.936 657.172 466.399
-511.69 625.844 445.795
-508.399 607.201 385.448
-538.088 658.471 489.951
-485.196 677.094 569.077
-498.38 678.442 634.24
-468.503 660.056 430.769
-511.04 524.939 346.571
-547.383 539.163 333.108
-468.804 549.398 324.906
-582.777 648.45 529.358
-641.972 705.501 792.514
-477.331 672.42 819.607
-468.425 543.644 334.057
-525.067 635.021 431.55
-493.701 679.193 610.439
-460.155 653.117 396.189
-472.237 540.519 343.424
-465.853 703.262 536.512
-498.421 695.854 630.074
-563.109 621.942 403.873
-487.757 643.354 440.417
-495.415 495.221 299.852
-513.784 659.179 630.689
-507.997 654.883 578.488
-561.844 659.213 636.862
-492.491 560.54 344.413
-588.712 671.063 670.023
-598.92 679.877 558.46
-468.414 660.506 737.441
-590.162 666.113 490.534
-567.582 627.691 407.549
-559.058 662.368 565.999
-615.234 701.851 762.278
-568.251 651.749 453.1
-557.104 633.989 420.355
-518.147 658.039 526.233
-585.83 646.239 435.189
-478.415 664.888 740.99
-567.871 672.713 510.068
-499.992 651.597 687.233
-465.957 699.997 461.436
-568.092 656.086 481.873
-469.096 689.769 492.322
-571.681 646.817 542.586
-563.858 642.867 433.394
-544.491 532.395 319.269
-482.544 667.33 814.624
-634.237 696.117 722.321
-560.582 670.926 519.829
-619.168 702.696 812.803
-502.48 525.499 343.886
-476.564 690.27 740.355
-508.49 663.473 651.123
-481.823 546.313 357.36
-583.71 660.879 530.595
-514.808 656.488 646.778
-482.426 556.654 326.922
-472.998 657.353 443.203
-465.851 669.753 816.715
-588.205 657.277 513.309
-510.943 598.62 370.517
-477.934 535.732 358.281
-634.93 693.758 715.689
-642.606 698.995 778.58
-484.611 681.688 809.205
-521.545 527.234 347.289
-617.586 691.993 729.423
-544.087 645.484 608.618
-513.775 661.754 553.642
-577.874 535.637 299.671
-593.224 661.063 456.676
-485.286 663.788 453.062
-465.059 521.959 311.195
-568.253 679.717 645.897
-528.598 550.039 355.278
-496.642 638.463 489.905
-460.982 689.36 511.274
-508.535 665.908 668.488
-627.607 710.701 751.999
-558.196 628.668 467.102
-477.181 550.83 342.464
-622.797 695.043 786.634
-462.897 672.62 404.011
-494.196 534.531 299.607
-523.2 601.573 390.627
-484.226 667.194 685.298
-532.18 539.397 358.64
-553.545 505.791 312.014
-502.052 670.974 617.006
-491.547 651.371 697.646
-465.857 665.826 810.579
-499.31 698.696 669.305
-570.527 518.387 317.205
-516.761 636.291 510.112
-511.435 656.804 592.326
-573.859 647.939 528.64
-462.352 672.707 719.169
-480.257 542.279 291.502
-519.917 654.382 640.172
-521.31 621.731 435.574
-553.548 541.533 323.063
-621.392 667.678 690.378
-527.137 621.059 431.823
-479.667 720.747 550.58
-489.611 664.961 709.959
-505.947 667.394 673.111
-499.605 672.008 475.883
-588.515 659.099 475.089
-472.556 700.494 475.076
-502.265 634.912 455.803
-512.437 646.99 432.138
-528.734 522.883 340.991
-509.269 651.41 569.151
-548.599 642.914 439.228
-464.175 702.128 534.511
-589.815 654.523 442.055
-479.029 506.054 313.84
-589.754 668.222 671.48
-624.347 706.816 764.38
-521.38 609.856 393.847
-498.115 681.147 678.942
-507.462 666.711 549.323
-544.139 548.412 332.324
-469.366 713.49 577.479
-617.821 694.543 762.974
-474.15 548.376 311.132
-572.261 680.695 561.863
-546.118 657.658 575.283
-493.841 515.272 327.464
-494.131 676.717 553.937
-530.345 651.214 616.463
-566.111 642.755 480.012
-562.393 660.81 636.543
-499.651 549.402 317.861
-463.133 665.568 393.121
-499.658 663.481 583.695
-455.725 662.692 402.766
-632.728 685.271 724.963
-555.457 675.86 608.665
-542.494 648.626 464.658
-563.046 617.068 398.237
-488.455 545.086 300.668
-460.736 660.365 415.969
-466.019 514.396 303.851
-566.601 612.09 394.849
-557.845 670.881 522.943
-564.887 674.316 520.923
-490.126 500.413 306.124
-486.429 542.307 296.785
-520.778 641.771 549.052
-461.22 677.028 815.156
-500.861 533.265 357.107
-630.52 677.846 735.342
-470.994 660.531 730.482
-622.102 673.412 713.409
-504.474 535.375 357.417
-473.401 711.495 545.469
-503.278 699.348 656.89
-506.235 686.851 645.802
-510.473 689.314 657.162
-490.22 497.679 296.088
-540.948 661.604 624.241
-544.594 638.757 519.683
-487.648 644.755 463.975
-486.651 676.918 668.712
-506.986 666.957 615.247
-472.198 655.378 791.675
-560.812 655.296 475.507
-571.983 647.189 498.499
-568.029 619.911 429.212
-510.284 595.925 367.941
-481.557 693.074 690.763
-527.709 646.951 614.789
-615.768 694.086 709.64
-553.579 530.501 341.89
-639.16 696.663 756.284
-480.747 698.424 505.514
-482.386 667.698 441.743
-461.643 670.399 753.951
-569.319 646.671 539.762
-485.742 675.297 809.1
-501.829 690.735 668.584
-563.909 662.592 496.625
-558.754 622.854 404.66
-623.868 705.144 769.473
-622.859 699.306 804.356
-558.735 526.208 329.776
-514.439 656.416 622.43
-539.568 516.513 289.592
-636.997 703.958 724.76
-520.64 526.193 352.246
-544.216 636.385 501.384
-489.369 641.577 479.279
-487.103 522.317 332.474
-471.558 704.679 575.158
-484.272 628.147 416.485
-514.108 492.979 293.067
-514.165 657.776 631.127
-477.455 687.428 453.74
-517.762 673.13 656.555
-563.916 676.586 645.25
-540.063 538.798 301.675
-533.327 534.587 301
-489.254 660.545 702.023
-553.192 541.44 320.872
-488.703 664.9 566.21
-568.777 526.231 296.894
-549.445 665.536 642.411
-482.047 681.997 798.614
-473.932 660.64 773.095
-500.898 648.882 553.402
-495.503 514 288.474
-504.793 633.868 474.014
-637.268 689.607 749.472
-456.34 678.322 418.682
-547.927 659.035 579.808
-604.623 665.193 670.817
-469.477 682.154 795.272
-463.249 692.865 454.032
-467.446 706.368 562.08
-569.844 670.57 653.366
-595.791 667.692 578.95
-602.1 679.605 590.156
-624.859 707.809 761.196
-489.852 697.049 694.535
-524.331 643.941 561.005
-477.588 690.636 703.091
-600.659 687.105 667.442
-478.443 682.87 779.724
-573.479 672.986 642.222
-586.526 655.287 468.313
-601.312 671.096 634.327
-473.606 639.677 416.012
-566.866 678.018 536.931
-588.558 649.835 453.073
-522.323 565.155 345.572
-578.246 656.522 655.618
-578.424 637.902 419.157
-471.291 689.667 535.23
-463.928 684.159 436.484
-464.1 682.248 448.232
-492.319 615.572 394.382
-502.285 507.525 317.428
-583.182 667.2 486.507
-485.252 683.529 731.35
-498.967 674.687 535.964
-506.711 532.883 360.205
-481.769 651.759 489.166
-621.905 702.011 731.927
-516.396 656.696 633.574
-520.697 654 479.831
-626.788 678.12 712.895
-481.272 666.12 440.141
-477.173 719.099 529.32
-470.153 698.71 495.576
-539.991 669.469 540.988
-574.961 679.798 540.327
-480.745 646.237 421.313
-470.274 657.727 733.413
-586.244 667.431 515.312
-499.699 673.716 585.053
-505.583 665.484 651.112
-621.241 692.412 702.502
-466.193 669.367 798.361
-470.813 655.592 746.374
-581.89 619.268 401.702
-583.585 687.802 562.179
-533.843 538.336 358.853
-486.026 699.036 532.967
-610.51 675.968 674.058
-522.746 615.907 403.198
-485.97 692.251 715.788
-502.067 639.432 420.357
-588.412 669.358 517.82
-640.316 690.51 745.864
-589.388 668.338 566.902
-542.5 623.918 451.478
-597.295 660.189 678.704
-528.445 662.393 553.301
-500.264 670.669 657.819
-501.547 496.937 306.074
-482.297 666.349 734.777
-619.505 686.475 732.897
-463.64 694.662 565.667
-462.999 687.075 461.611
-556.454 650.766 474.531
-490.888 696.589 696.202
-467.826 658.306 426.236
-550.744 672.43 529.627
-471.305 686.443 537.121
-468.193 519.153 314.823
-511.301 645.515 567.98
-481.842 683.655 678.853
-472.306 677.9 429.242
-467.525 686.982 443.449
-486.555 674.054 678.507
-622.171 687.727 777.407
-464.554 713.664 571.205
-502.081 635.056 448.412
-493.698 502.482 309.254
-568.869 680.667 549.706
-529.366 541.846 355.775
-474.24 657.936 705.193
-610.12 684.848 673.056
-466.43 678.572 412.139
-497.043 630.773 430.419
-469.427 688.37 444.677
-483.838 710.74 523.892
-479.308 653.272 471.651
-520.057 607.547 414.184
-494.581 652.825 449.597
-526.136 626.908 431.346
-541.104 544.342 322.747
-517.352 500.509 315.276
-522.349 590.019 365.695
-511.281 670.544 664.182
-572.272 644.522 429.931
-464.648 689.236 467.134
-625.408 683.506 771.549
-473.087 685.951 443.537
-470.011 695.381 476.829
-527.959 553.455 333.405
-625.589 684.584 739.776
-538.551 541.953 361.012
-579.404 601.519 400
-488.583 534.183 354.49
-475.123 665.945 766.768
-505.815 666.658 638.083
-504.536 539.868 366.591
-583.426 609.982 381.469
-475.322 528.111 338.63
-571.322 678.507 527.654
-555.594 661.616 646.684
-488.998 645.226 470.577
-544.57 643.262 445.515
-562.933 642.451 434.131
-594.384 682.271 572.24
-527.475 646.627 462.227
-548.249 534.204 336.01
-471.391 658.533 756.107
-584.328 664.682 666.535
-509.839 638.185 517.156
-516.668 565.824 370.366
-481.805 527.692 340.73
-505.092 662.284 608.243
-485.027 683.097 736.182
-505.911 688.164 635.579
-537.216 673.536 536.24
-556.644 667.071 647.913
-466.96 706.809 525.226
-500.715 675.81 643.432
-474.994 660.29 452.473
-489.629 544.362 302.023
-477.323 679.509 815.621
-510.159 638.847 520.936
-513.193 639.667 524.88
-562.373 677.455 528.248
-472.026 689.578 541.164
-478.79 557.171 336.859
-472.663 645.787 421.201
-569.566 674.293 650.613
-576.478 675.179 649.515
-455.425 655.538 400.598
-557.607 621.508 434.943
-498.006 542.742 311.807
-507.867 648.706 566.681
-581.218 654.682 558.028
-628.858 685.62 698.89
-463.569 701.09 558.294
-555.672 659.528 606.198
-600.944 658.323 674.873
-497.435 576.162 343.607
-477.401 656.469 710.837
-576.456 603.126 380.174
-478.826 654.537 706.211
-494.038 563.217 354.752
-518.093 593.232 381.219
-510.464 523.475 340.822
-561.612 634.109 475.363
-472.115 676.566 696.633
-620.873 703.041 796.187
-494.681 692.458 678.094
-552.206 651.111 621.563
-488.267 506.127 287.111
-511.072 685.705 630.757
-502.114 512.493 327.563
-616.434 686.824 686.745
-495.781 569.634 353.892
-496.61 590.359 356.544
-489.464 647.106 521.166
-497.872 622.288 421.504
-544.867 534.036 306.837
-495.553 680.541 536.476
-585.814 664.208 483.81
-585.683 653.818 549.832
-588.285 657.229 453.061
-460.424 679.597 426.612
-542.312 665.025 540.619
-488.141 696.519 698.284
-585.989 615.044 396.262
-468.132 711.137 513.247
-471.929 678.547 426.417
-616.3 692.406 722.78
-533.519 498.267 305.627
-496.252 675.294 549.617
-466.431 666.549 453.218
-495.241 671.192 659.796
-564.639 650.654 454.58
-498.949 575.865 350.522
-570.75 682.755 572.059
-464.241 547.665 318.286
-586.746 651.221 441.716
-495.895 681.712 564.664
-478.008 661.163 793.071
-495.339 671.571 656.241
-552.62 651.485 607.687
-491.378 681.815 594.213
-500.731 559.955 332.037
-580.311 649.648 474.452
-568.41 680.418 570.368
-481.471 649.544 703.335
-456.878 683.447 420.849
-502.091 672.73 534.498
-458.096 676.139 757.879
-580.38 632.685 427.032
-485.938 677.593 457.363
-635.792 682.987 727.368
-481.496 668.102 788.496
-556.754 676.188 614.567
-510.71 599.121 396.63
-571.588 659.085 477.389
-459.938 668.246 420.046
-535.173 536.316 298.525
-464.026 683.358 476.091
-510.043 637.836 506.599
-551.686 666.373 554.047
-459.622 675.291 786.444
-494.116 547.94 316.792
-621.455 676.896 723.34
-635.287 707.296 818.197
-523.778 641.15 523.574
-567.941 643.657 479.26
-575.789 642.41 469.918
-492.237 649.71 691.491
-570.046 623.863 402.465
-550.272 628.68 472.944
-636.191 686.526 767.982
-532.307 659.159 561.394
-482.842 653.034 498.026
-471.174 671.88 474.438
-510.838 661.785 648.172
-641.808 703.94 762.51
-520.411 511.939 325.212
-511.997 659.59 470.092
-484.825 641.939 426.04
-511.437 525.611 306.399
-495.426 685.863 627.211
-628.795 675.331 708.764
-482.783 662.009 549.461
-540.813 661.378 496.645
-469.329 536.316 337.768
-479.321 712.564 556.753
-598.903 672.031 581.354
-458.855 673.013 783.144
-479.388 697.501 546.426
-476.534 655.347 475.049
-596.389 663.621 566.974
-470.307 690.072 480.808
-500.438 667.995 678.043
-528.978 638.052 524.357
-488.066 642.174 449.926
-476.177 686.356 541.148
-504.61 669.421 630.688
-464.955 641.26 402.618
-618.49 700.876 786.259
-503.973 660.041 473.383
-504.301 663.495 605.463
-487.41 668.992 680.634
-485.608 668.667 680.855
-467.709 681.527 809.419
-518.905 582.088 370.399
-517.681 528.079 351.313
-528.701 564.35 360.336
-453.92 661.997 400.468
-470.759 683.507 793.523
-618.944 695.791 752.945
-585.658 607.13 402.257
-462.167 678.691 723.689
-469.16 685.497 485.44
-563.459 677.798 641.968
-462.176 705.168 525.35
-471.486 698.992 484.569
-472.091 662.237 714.759
-530.779 645.13 608.116
-617.023 694.251 758.436
-480.347 676.011 782.892
-496.371 579.937 350.281
-464.313 662.903 427.823
-503.329 666.625 645.976
-582.409 649.368 512.414
-480.11 639.456 404.658
-493.636 645.994 519.491
-608.48 662.851 678.357
-576.504 642.068 510.023
-488.959 549.782 316.52
-477.615 663.439 700.601
-580.529 641.75 421.623
-480.291 687.227 738.722
-514.782 608.831 414.193
-638.509 692.49 732.403
-472.032 671.378 471.859
-464.266 685.841 780.398
-491.929 509.081 316.261
-522.178 615.549 429.284
-461.566 709.378 569.856
-481.366 713.698 518.636
-480.096 699.408 503.641
-522.664 561.193 372.32
-587.135 669.375 500.047
-620.147 680.452 690.86
-623.76 686.239 755.094
-452.242 668.618 409.323
-514.396 582.202 359.207
-471.06 691.449 493.853
-512.7 574.832 351.429
-623.664 708.722 750.942
-525.126 552.924 324.258
-484.185 654.311 719.986
-492.759 703.88 684.216
-585.688 658.866 465.929
-498.518 658.12 676.964
-624.979 685.111 690.168
-531.046 544.005 323.312
-498.893 675.91 676.758
-482.424 698.145 519.772
-620.052 702.407 718.611
-488.2 678.615 712.948
-512.142 591.511 363.355
-488.596 684.205 707.065
-495.945 615.05 396.814
-492.169 516.748 329.526
-539.76 530.678 292.799
-616.069 689.898 704.292
-487.212 519.896 289.917
-492.186 681.072 598.8
-467.712 656.044 768.189
-483.723 546.863 294.87
-472.455 653.978 751.452
-478.337 653.09 459.035
-624.181 691.001 794.408
-575.135 632.861 439.278
-562.744 641.611 517.951
-513.952 492.138 301.402
-479.295 549.202 349.702
-525.555 625.916 446.868
-572.375 609.255 405.874
-517.704 490.23 294.57
-500.007 686.549 669.477
-478.901 709.532 555.939
-624.023 674.243 720.825
-556.158 653.235 641.605
-473.426 674.673 487.913
-515.715 658.426 624.558
-476.2 667.075 430.916
-572.403 650.305 554.626
-596.606 681.673 540.298
-545.195 630.225 427.66
-548.197 649.331 604.201
-543.043 511.889 324.874
-622.962 688.294 698.122
-592.279 652.284 449.431
-508.088 676.285 565.142
-600.236 684.872 673.043
-588.072 678.303 515.984
-506.392 687.096 636.091
-612.127 670.318 695.055
-460.002 520.077 300.448
-490.874 686.203 657.38
-519.923 508.607 322.501
-535.695 663.355 619.472
-498.284 657.649 684.454
-459.267 678.81 426.247
-574.397 626.496 456.759
-580.871 659.132 478.363
-469.73 661.673 445.968
-514.295 597.94 385.902
-498.082 671.583 613.57
-543.023 517.868 332.659
-545.591 531.452 351.226
-513.958 530.975 355.179
-459.131 658.006 418.684
-473.766 659.776 775.805
-553.78 534.537 304.202
-498.543 700.051 665.153
-481.76 682.19 686.57
-525.935 608.18 408.059
-583.24 656.114 499.265
-520.036 649.284 610.898
-566.662 645.472 435.006
-508.036 685.25 631.089
-462.397 706.303 575.666
-634.396 677.548 747.046
-513.608 655.335 601.404
-476.911 535.424 349.72
-573.977 655.928 464.142
-465.49 688.634 474.951
-537.387 522.127 339.409
-622.568 708.443 791.022
-471.173 663.35 403.715
-520.735 574.068 366.746
-503.988 692.202 642.064
-524.493 677.195 638.41
-593.873 686.376 551.031
-628.559 703.455 717.297
-502.668 633.424 480.408
-532.43 661.453 558.719
-477.046 533.348 345.487
-580.026 667.844 652.159
-486.204 626.365 398.483
-591.29 659.175 669.393
-467.749 672.957 467.858
-495.44 561.745 362.806
-528.039 643.637 453.227
-587.885 673.692 566.043
-532.187 633.578 502.298
-624.797 685.407 738.159
-550.53 658.472 558.683
-582.966 653.384 537.043
-586.435 655.261 511.211
-500.057 676.092 640.366
-497.202 615.887 402.269
-620.729 692.01 766.884
-467.646 659.68 777.621
-574.566 631.503 411.616
-524.468 663.895 510.884
-496.412 685.154 643.637
-512.278 678.009 571.457
-637.289 715.359 798.74
-602.538 659.222 678.274
-473.205 667.783 471.35
-568.36 656.812 562.371
-483.581 675.041 747.288
-502.226 521.766 296.308
-543.133 491.669 293.135
-467.664 671.961 406.868
-594.958 667.533 542.653
-474.496 550.466 319.985
-559.35 616.731 419.299
-618.756 701.976 795.929
-508.044 619.982 409.502
-468.608 712.388 524.577
-503.724 668.535 598.405
-542.963 637.16 523.679
-573.059 634.301 462.355
-552.805 531.152 347.582
-472.18 691.252 730.707
-481.526 681.948 795.961
-489.635 687.537 693.344
-526.918 623.576 424.585
-474.734 655.603 466.188
-617.789 699.082 715.245
-557.156 653.523 478.317
-488.011 651.926 526.875
-491.742 644.598 525.369
-485.907 678.724 580.017
-497.508 638.179 425.088
-523.348 566.541 372.125
-561.25 501.478 292.237
-495.614 589.292 357.294
-491.342 633.689 433.709
-621.371 689.314 768.234
-567.483 679.866 540.159
-515.327 578.516 355.276
-476.581 683.15 798.709
-598.104 692.539 569.732
-474.687 678.319 505.084
-559.207 615.058 399.108
-588.47 657.706 486.374
-556.543 636.042 483.637
-490.732 677.181 584.272
-513.392 663.525 560.054
-484.257 665.809 426.772
-549.854 633.354 422.213
-501.912 643.569 520.05
-526.114 676.419 627.187
-498.674 630.344 427.611
-497.972 630.034 407.034
-468.129 676.17 499.386
-565.634 642.481 428.577
-476.864 684.392 774.274
-468.75 657.854 744.355
-590.947 687.352 544.838
-553.789 519.357 311.06
-589.791 656.398 661.914
-567.389 629.364 409.9
-468.862 710.51 577.126
-473.405 666.023 701.344
-472.856 690.99 754.893
-479.806 673.361 785.942
-524.4 650.185 464.028
-514.147 637.377 425.297
-539.156 643.011 600.437
-483.542 547.969 308.088
-518.862 656.732 482.574
-489.386 532.814 293.865
-641.062 693.141 772.55
-575.769 653.048 458.198
-479.733 701.744 553.946
-564.468 680.476 630.114
-498.46 681.872 517.777
-563.262 639.94 509.049
-562.787 676.599 542.368
-498.024 677.178 621.392
-507.975 579.391 367.32
-473.826 535.099 349.438
-635.647 684.69 788.3
-530.4 669.902 530.029
-496.299 683.19 582.095
-511.063 629.771 414.283
-502.27 670.726 642.496
-614.673 689.31 685.274
-558.407 609.146 402.186
-556.081 672.954 638.278
-494.655 656.619 558.631
-479.706 687.352 558.637
-466.136 524.433 289.62
-478.394 661.51 423.513
-554.97 613.292 401.195
-554.582 669.992 646.187
-563.484 654.123 555.138
-481.725 702.385 490.342
-561.635 651.875 468.121
-500.849 701.792 660.434
-512.562 610.549 419.274
-565.503 515.049 317.199
-594.736 676.6 574.184
-483.455 693.639 486.434
-524.352 678.321 599.547
-547.343 633.778 489.947
-498.84 595.294 365.282
-527.835 626.161 466.268
-489.734 641.176 439.227
-532.681 495.139 307.195
-494.801 635.08 438.607
-556.393 531.975 305.793
-480.495 671.987 692.546
-584.207 674.051 566.133
-461.499 520.322 299.558
-516.512 653.867 623.227
-587.395 657.182 662.599
-473.946 654.278 731.154
-512.23 566.891 376.447
-527.345 605.927 396.071
-495.315 694.092 629.574
-463.387 691.611 543.323
-466.704 654.679 738.068
-472.996 662.306 755.78
-485.792 532.006 288.711
-596.298 666.43 582.97
-493.791 682.514 532.887
-475.41 637.511 415.469
-545.633 538.624 355.732
-493.584 657.173 448.746
-509.743 625.524 443.686
-456.992 661.237 423.883
-554.03 672.413 645.477
-487.553 543.783 301.264
-580.711 605.741 397.183
-494.239 537.378 303.522
-533.972 659.03 555.011
-557.364 640.151 434.965
-491.651 691.916 534.444
-618 698.843 748.109
-494.138 686.131 623.241
-463.382 528.768 313.41
-485.849 498.611 294.722
-489.673 654.065 705.509
-573.967 658.543 649.119
-509.214 689.84 661.669
-476.515 685.802 804.572
-474.775 662.651 453.712
-454.574 683.6 755.467
-508.686 664.152 500.31
-482.209 673.816 731.122
-631.135 697.569 713.801
-469.978 700.604 461.295
-561.281 671.175 523.396
-538.087 538.041 311.965
-576.938 615.401 409.804
-480.556 669.848 785.334
-479.589 678.152 507.043
-516.174 656.077 608.208
-494.584 498.585 292.71
-586.858 666.742 493.665
-638.544 694.985 781.865
-491.039 690.563 505.522
-626.449 675.619 721.073
-574.449 653.366 654.223
-481.623 686.111 558.638
-566.288 657.329 648.417
-517.618 595.425 389.465
-517.946 637.803 427.35
-628.703 684.441 811.207
-464.888 681.694 443.887
-582.07 648.894 509.8
-516.795 564.416 354.589
-592.2 671.699 569.627
-557.4 643.456 530.327
-640.567 707.144 743.705
-621.897 708.293 805.941
-513.452 494.381 304.385
-617.397 696.907 759.213
-585.269 618.565 400.961
-473.503 677.827 816.303
-489.469 500.283 310.857
-609.783 680.007 695.92
-484.623 707.377 542.97
-591.255 682.091 531.998
-528.311 647.263 457.409
-560.906 520.969 294.965
-470.325 683.567 504.506
-485.613 645.7 423.258
-468.391 658.92 796.659
-514.805 634.5 419.46
-632.642 681.453 814.259
-543.113 657.979 631.3
-524.531 574.496 364.832
-464.657 514.231 297.062
-461.073 667.726 732.086
-505.834 539.332 308.458
-628.889 678.054 760.783
-498.468 674.865 606.026
-475.748 550.239 325.123
-548.641 490.342 293.782
-626.895 684.585 810.75
-618.363 688.45 718.776
-501.735 529.619 302.079
-463.455 672.114 765.207
-485.566 566.938 333.569
-471.408 662.208 716.959
-464.37 666.513 794.656
-490.022 683.333 660.055
-559.816 514.231 319.328
-505.621 531.148 355.479
-467.108 661.804 739.877
-524.914 600.422 386.653
-560.284 633.706 423.789
-465.435 668.181 721.441
-465.32 513.829 300.242
-506.726 690.37 629.669
-463.406 683.353 717.319
-485.086 549.856 358.142
-575.63 521.758 295.888
-472.332 663.813 453.899
-527.575 520.591 339.529
-527.708 679.934 620.351
-480.271 631.374 412.002
-635.37 678.985 766.601
-597.786 682.526 541.781
-590.089 663.917 673.258
-476.794 655.383 736.614
-568.47 674.343 652.748
-599.282 674.526 553.999
-484.247 524.891 333.081
-494.671 681.237 647.547
-502.205 675.491 515.739
-460.777 655.082 411.884
-527.5 616.365 403.399
-520.777 540.734 367.403
-477.572 689.816 688.662
-474.789 690.914 573.17
-514.32 602.83 403.001
-500.038 679.935 559.502
-494.647 600.614 367.157
-557.104 663.248 622.421
-484.07 665.744 689.919
-496.48 577.642 354.136
-504.159 673.223 671.943
-589.894 673.515 664.466
-602.869 675.561 685.56
-584.438 663.736 475.243
-579.651 651.554 504.374
-512.548 498.61 287.457
-569.975 657.587 477.831
-490.411 619.969 406.463
-497.828 620.06 414.357
-484.268 675.19 729.776
-563.892 532.681 302.777
-475.216 714.277 561.71
-471.357 694.436 494.542
-479.921 654.197 700.571
-561.111 500.345 300.113
-477.384 667.347 693.756
-465.976 681.467 424.876
-587.942 616.378 386.403
-552.536 520.011 322.195
-503.139 631.77 414.146
-501.915 663.682 679.041
-548.463 668.896 545.449
-498.689 677.158 614.373
-505.37 671.064 551.994
-484.766 678.355 809.436
-474.417 516.25 324.602
-468.468 644.856 392.194
-600.231 679.614 571.333
-502.632 588.002 370.425
-561.071 647.187 451.809
-555.237 634.759 484.349
-508.122 555.552 365.911
-517.235 532.473 359.64
-562 680.05 622.966
-569.783 648.557 495.172
-489.427 564.023 330.156
-493.07 538.941 304.228
-562.974 670.93 634.662
-480.79 677.541 741.308
-458.065 678.715 799.805
-559.145 672.689 642.783
-473.069 657.821 447.378
-563.417 642.617 434.275
-619.304 693.281 740.104
-598.824 675.335 585.536
-496.313 683.615 521.432
-457.232 680.147 769.532
-469.035 679.529 816.654
-528.53 609.703 395.564
-507.451 586.981 370.711
-534.19 534.638 354.209
-573.406 651.687 497.76
-615.555 693.328 716.894
-570.806 612.652 390.125
-477.445 660.802 501.28
-479.675 647.391 410.421
-509.548 626.542 449.215
-613.745 673.668 677.124
-472.398 629.589 391.121
-534.617 648.056 590.376
-479.948 651.181 478.629
-620.58 670.783 700.53
-507.76 629.081 473.138
-469.648 715.359 527.163
-625.031 712.2 787.852
-472.85 683.207 436.05
-512.354 517.013 292.344
-471.366 687.304 530.664
-544.86 676.506 598.011
-552.137 532.132 297.21
-468.726 684.26 488.557
-584.461 660.683 668.576
-569.759 519.163 316.506
-488.622 646.303 424.071
-470.871 689.413 493.154
-554.355 652.955 561.744
-491.986 645.096 429.046
-590.318 673.716 519.029
-594.581 677.69 671.013
-469.583 648.08 397.555
-478.568 660.741 410.171
-465.886 664.986 432.866
-558.34 629.841 462.835
-464.492 656.914 420.475
-568.752 609.838 395.876
-589.335 659.023 449.421
-518.714 612.233 423.675
-505.667 493.709 298.247
-527.234 648.358 574.787
-482.325 679.552 573.879
-453.442 684.41 412.638
-555.241 522.956 297.81
-492.952 547.134 314.448
-509.132 552.2 324.779
-474.225 656.91 804.724
-514.438 534.344 362.778
-559.074 671.334 623.047
-470.931 682.317 702.552
-577.981 675.353 518.989
-467.038 684.443 441.249
-499.72 593.342 371.108
-527.614 648.573 576.83
-501.137 667.299 583.213
-455.831 657.539 408.857
-517.583 640.138 524.041
-563.898 651.118 468.458
-530.416 504.048 316.773
-489.931 673.959 659.167
-452.185 680.279 406.323
-467.174 540.089 331.396
-601.958 684.794 575.937
-633.739 714.636 780.852
-484.73 689.853 712.687
-474.48 671.245 483.141
-577.1 652.449 546.195
-479.62 717.622 531.657
-624.946 698.923 710.508
-642.332 707.792 772.132
-505.382 667.955 596.56
-510.429 525.066 348.093
-524.607 585.768 367.797
-534.625 517.114 289.121
-455.571 662.525 404.068
-467.085 683.438 714.311
-596.187 689.108 559.888
-640.152 707.578 808.434
-480.653 663.71 814.446
-473.218 688.774 708.161
-490.672 523.236 340.903
-496.392 676.982 549.524
-555.096 672.837 524.312
-466.419 687.244 519.775
-479.233 681.749 807.049
-462.522 688.804 454.173
-476.895 685.664 443.138
-487.772 670.55 674.424
-498.372 654.177 681.15
-576.367 646.393 502.689
-469.493 696.539 498.515
-633.15 680.462 738.24
-500.399 627.234 431.737
-465.315 672.218 793.966
-516.663 627.113 417.567
-506.322 522.486 300.343
-518.079 575.316 363.572
-473.314 665.725 407.277
-550.747 630.737 421.484
-499.918 511.807 289.013
-595.011 660.488 566.945
-464.947 665.62 761.394
-559.175 669.141 609.795
-528.584 616.281 413.574
-506.318 663.3 492.647
-489.342 671.278 705.255
-523.256 550.696 319.578
-577.918 676.658 521.361
-504.222 638.144 511.832
-497.512 634.544 440.613
-581.353 684.14 537.502
-492.272 691.706 608.898
-550.351 527.908 321.022
-621.603 706.991 718.543
-535.674 652.211 587.315
-637.617 691.997 798.722
-562.536 624.117 446.3
-548.739 639.675 509.442
-492.371 686.805 536.619
-469.742 677.804 710.261
-463.019 703.844 584.844
-509.115 545.892 370.712
-465.327 669.294 407.65
-461.823 672.975 760.427
-499.707 527.942 347.925
-595.398 672.6 547.484
-509.497 649.341 439.843
-511.615 612.342 416.306
-566.594 620.468 425.138
-508.809 515.282 291.217
-465.493 660.698 808.07
-469.817 696.021 481.597
-564.69 508.023 290.89
-531.823 634.441 509.241
-485.279 645.601 468.796
-523.177 613.488 417.383
-468.503 658.436 776.694
-495.176 681.45 532.356
-498.21 570.049 372.266
-594.162 660.717 556.638
-478.554 645.589 421.264
-554.696 653.928 612.082
-521.36 600.086 401.119
-471.046 647.997 399.507
-520.475 628.303 465.363
-595.695 660.054 673.645
-566.971 503.161 303.097
-535.983 670.631 571.359
-524.309 671.697 631.247
-512.513 675.118 657.485
-518.224 621.353 444.414
-522.806 644.822 555.85
-508.001 662.307 505.334
-538.793 531.08 342.402
-470.697 670.721 421.285
-635.366 714.075 755.951
-593.792 677.078 673.038
-524.849 646.775 549.163
-515.929 579.976 364.703
-498.685 664.109 579.145
-491.272 644.66 520.294
-463.45 669.906 796.721
-521.687 685.221 608.023
-557.128 675.48 637.921
-634.449 702.091 819.739
-485.879 668.305 685.396
-482.056 684.33 734.007
-517.497 626.648 465.924
-497.44 562.698 364.733
-468.335 653.066 773.26
-512.012 612.503 419.058
-554.19 517.566 317.971
-534.393 661.728 546.257
-501.307 667.235 650.349
-472.918 672.68 818.184
-483.436 675.213 566.89
-469.489 687.54 739.521
-517.679 518.27 294.409
-500.574 681.336 583.362
-497.807 686.221 630.515
-460.831 671.665 398.491
-502.498 542.383 312.339
-508.435 500.094 290.022
-597.099 672.582 554.579
-456.78 679.129 735.395
-466.707 710.893 532.74
-525.998 528.243 355.962
-490.112 682.838 533.948
-511.958 659.197 606.192
-508.869 560.419 334.641
-473.1 673.156 697.687
-547.87 675.011 623.13
-491.416 668.733 707.355
-521.535 593.017 372.776
-616.172 690.196 687.863
-482.942 681.593 449.149
-487.366 688.822 537.574
-572.761 675.359 519.007
-518.189 514.702 328.483
-508.716 662.123 502.097
-640.666 704.409 746.102
-461.302 710.79 569.114
-503.94 639.839 507.822
-455.839 669.96 397.097
-475.895 684.892 691.38
-524.609 678.25 588.006
-537.327 638.754 510.704
-609.456 670.035 678.146
-474.541 677.882 427.023
-581.03 666.694 564.717
-600.259 681.256 557.76
-481.691 521.206 327.105
-463.967 536.916 309.928
-576.568 667.462 495.531
-567.622 611.858 398.604
-530.169 492.534 289.457
-607.13 678.74 670.352
-542.808 654.601 581.343
-466.592 660.3 423.598
-580.648 663.572 563.346
-479.531 690.806 731.811
-554.95 633.389 420.828
-465.073 708.47 521.378
-478.585 673.671 816.418
-474.339 659.477 475.775
-502.19 580.195 357.235
-592.732 666.835 676.582
-519.046 676.522 584.998
-523.995 563.828 367.351
-559.488 678.652 547.64
-470.02 660.768 786.84
-502.727 669.387 642.382
-522.099 614.335 399.696
-577.548 614.976 387.028
-547.574 677.205 612.837
-493.53 680.612 491.107
-578.543 629.061 459.905
-483.577 548.927 355.873
-474.249 664.513 492.549
-476.578 668.284 435.217
-564.963 670.043 652.962
-463.358 671.577 456.509
-509.854 681.32 577.64
-462.344 684.925 466.17
-478.471 653.176 489.823
-461.823 671.832 763.748
-465.49 704.181 566.734
-537.209 551.633 334.449
-457.014 532.534 318.483
-640.57 703.801 799.598
-499.913 666.045 687.774
-571.75 538.967 303.077
-505.906 681.923 667.96
-536.541 545.396 315.939
-474.22 668.26 695.888
-502.516 672.798 487.19
-507.443 541.755 366.265
-490 632.906 424.175
-523.678 518.295 293.343
-529.34 521.858 340.977
-582.704 671.87 667.796
-565.538 663.958 496.561
-483.053 672.126 799.234
-500.934 679.121 672.123
-626.337 715.7 804.43
-461.37 670.613 763.609
-466.556 529.049 324.165
-634.837 715.249 791.881
-566.175 646.392 529.055
-599.465 677.697 574.099
-494.873 613.549 386.741
-572.115 524.834 296.886
-582.567 604.966 379.533
-455.381 682.214 771.815
-463.974 650.647 413.426
-520.007 657.988 541.786
-528.995 570.368 362.062
-467.032 666.004 464.829
-495.007 628.26 426.812
-571.042 607.38 403.737
-492.508 641.417 509.518
-499.532 680.785 640.833
-571.296 648.538 435.983
-480.91 647.102 411.308
-463.358 693.64 453.898
-462.44 706.658 578.513
-540.157 670.654 630.731
-508.17 597.537 396.164
-556.91 656.637 486.794
-474.01 654.793 805.216
-606.813 664.277 673.407
-497.463 679.765 681.944
-520.299 650.129 621.138
-494.187 690.27 632.765
-587.377 667.035 501.582
-628.722 675.96 731.061
-622.194 706.1 773.638
-572.362 518.511 297.525
-598.786 682.789 582.772
-590.958 673.389 510.115
-539.944 625.848 440.188
-473.231 655.699 727.785
-495.174 558.419 329.148
-485.476 676.362 533.034
-511.499 598.056 394.199
-524.548 641.482 527.413
-548.773 653.702 600.502
-489.198 677.334 578.779
-475.614 656.786 752.334
-478.132 502.247 293.714
-489.719 687.356 705.517
-478.231 666.587 777.547
-636.566 692.559 736.997
-543.793 657.235 626.165
-510.476 638.342 523.211
-494.123 544.827 304.232
-638.075 691.732 786.722
-483.124 674.92 539.706
-581.964 624.986 414.365
-495.522 690.614 516.063
-471.138 657.514 434.749
-478.757 664.315 783.523
-490.275 529.262 347.619
-535.407 634.165 488.542
-495.599 659.465 681.34
-504.038 666.639 521.729
-486.027 695.813 510.782
-515.679 625.978 457.393
-466.373 520.798 287.202
-469.266 543.545 309.818
-488.712 556.224 344.142
-583.936 656.76 479.473
-616.796 694.221 737.197
-477.499 689.138 746.681
-527.721 669.342 532.487
-543.717 651.429 480.81
-496.608 671.93 599.07
-465.888 661.84 754.617
-505.89 633.012 448.484
-500.228 674.12 646.254
-471.114 650.055 427.235
-550.763 491.785 291.274
-531.382 608.029 403.312
-466.512 706.603 528.34
-503.549 675.916 667.152
-513.229 660.813 657.092
-480.871 648.86 433.953
-554.094 661.344 599.54
-494.258 636.625 454.53
-479.565 658.48 803.311
-597.387 674.977 561.873
-469.491 517.572 286.117
-512.088 553.336 359.248
-587.498 669.625 523.354
-501.282 529.368 301.48
-625.434 707.019 740.887
-569.647 679.25 534.795
-460.45 669.859 774.991
-474.127 690.965 703.818
-562.053 652.024 471.819
-463.014 670.329 794.011
-587.17 647.146 453.068
-495.964 539.293 364.195
-487.855 666.061 460.654
-575.055 662.666 486.034
-466.279 671.86 462.347
-503.469 690.107 619.594
-510.87 610.359 418.334
-573.984 628.381 406.502
-493.689 657.722 694.706
-622.844 704.313 748.462
-568.631 668.107 505.11
-459.558 676.264 741.123
-643.367 701.553 764.719
-560.221 689.438 628.09
-620.553 679.893 689.225
-574.589 679.499 526.769
-510.288 555.797 368.434
-507.259 680.215 567.32
-515.939 647.868 570.435
-495.32 676.77 485.333
-587.713 665.344 489.7
-530.745 559.532 339.56
-461.841 678.613 712.243
-523.304 557.212 363.581
-528.768 676.202 619.107
-465.385 668.164 785.167
-626.048 704.137 817.958
-492.826 656.416 452.907
-521.754 556.962 326.71
-578.758 599.137 382.255
-505.823 563.776 335.247
-638.737 689.829 809.753
-473.825 669.727 470.995
-589.885 686.808 567.947
-492.591 547.257 310.871
-501.592 526.008 295.234
-464.216 697.386 455.844
-510.81 692.33 646.477
-622.397 701.422 818.81
-624.862 712.745 812.062
-561.189 617.661 412.626
-485.261 641.794 428.934
-498.294 684.819 522.425
-456.006 673.799 411.937
-546.906 661.927 634.976
-512.075 542.642 367.452
-530.106 635.931 513.071
-491.682 642.23 467.184
-550.597 523.529 309.77
-480.624 721.754 566.656
-580.656 669.077 502.986
-471.377 687.407 728.734
-625.134 706.508 758.095
-501.197 683.405 565.569
-500.83 672.782 649.461
-468.813 646.762 398.325
-508.3 696.325 654.831
-557.423 649.407 555.438
-507.237 682.04 666.186
-485.341 650.163 512.484
-496.488 528.355 295.332
-550.213 650.236 628.022
-574.668 632.827 448.405
-538.613 544.195 342.937
-541.092 538.597 311.76
-464.728 693.567 559.515
-584.405 647.723 462.889
-483.289 696.669 513.338
-485.174 674.42 717.564
-615.141 699.35 739.155
-586.973 673.593 660.388
-635.072 700.564 715.868
-622.844 686.401 743.416
-536.253 644.965 544.886
-569.833 650.146 448.776
-510.587 583.439 370.255
-473.579 688.384 705.398
-571.078 686.572 639.104
-483.565 654.421 520.139
-614.026 685.426 688.614
-484.122 534.202 352.948
-620.572 690.716 736.145
-559.344 626.118 408.181
-478.298 504.876 294.393
-472.017 636.802 406.588
-582.836 660.2 654.146
-515.035 579.273 370.885
-511.222 624.623 442.68
-479.578 533.561 349.911
-474.525 714.433 556.97
-509.766 660.145 517.603
-467.366 532.82 334.105
-568.412 660.124 641.536
-484.747 647.246 464.58
-636.687 690.62 797.336
-571.472 681.469 549.483
-480.972 671.17 747.674
-500.68 633.458 493.168
-489.386 634.178 413.378
-561.512 615.939 408.495
-609.636 661.737 685.501
-531.132 553.546 349.964
-546.843 659.34 558.272
-499.161 654.992 566.279
-528.227 647.062 563.363
-520.03 616.956 428.05
-624.819 703.78 718.825
-485.498 501.517 307.484
-488.923 661.329 718.171
-576.66 657.678 472.828
-500.129 635.192 458.962
-463.95 669.652 750.707
-563.955 660.655 651.358
-485.673 666.174 719.89
-510.38 619.348 407.345
-568.927 676.616 566.875
-554.017 622.596 428.976
-483.57 670.238 814.101
-470.946 707.907 512.278
-544.254 626.143 452.043
-556.999 663.263 621.758
-622.092 693.7 800.793
-478.694 644.176 410.002
-492.276 658.072 569.718
-541.387 626.37 431.662
-575.572 658.048 483.802
-498.564 679.77 675.752
-570.296 608.801 387.78
-474.102 533.681 343.064
-481.558 529.979 341.052
-511.432 633.428 500.939
-567.864 521.94 293.846
-635.492 702.314 721.159
-509.731 572.158 347.354
-488.378 684.535 704.835
-614.672 681.135 693.23
-515.389 505.736 317.62
-581.844 654.472 477.245
-577.052 650.589 654.563
-553.148 659.065 626.971
-510.119 660.257 599.962
-634.077 713.6 797.293
-523.71 604.465 401.796
-501.316 673.871 539.376
-493.846 652.32 433.515
-600.464 668.244 685.372
-639.256 702.89 789.079
-528.747 569.778 352.317
-487.662 662.464 454.917
-602.543 692.07 583.875
-582.61 681.025 544.03
-540.407 533.772 298.497
-528.123 610.908 407.062
-567.649 647.054 440.102
-551.949 635.323 492.395
-534.433 486.327 293.416
-523.137 670.598 573.617
-513.222 653.197 597.782
-580.315 619.373 414.956
-558.432 617.594 435.116
-467.907 545.038 312.159
-562.173 507.575 289.93
-483.742 678.553 675.197
-498.938 548.487 315.339
-628.695 682.579 800.515
-589.991 677.071 529.769
-604.355 689.072 570.899
-465.981 525.009 311.187
-526.315 668.817 517.532
-521.665 622.236 438.913
-486.621 650.394 474.148
-497.722 678.88 635.546
-527.387 671.783 568.071
-485.243 656.982 525.129
-536.7 667.895 537.505
-518.024 666.625 648.995
-475.133 672.217 693.707
-555.947 653.547 619.516
-526.746 505.207 287.664
-569.729 657.117 650.071
-479.288 649.342 468.41
-555.213 659.106 633.661
-545.468 623.488 430.252
-465.806 665.418 781.274
-511.503 632.436 482.966
-492.974 555.768 355.958
-516.064 515.64 332.56
-642.506 702.697 750.093
-464.433 647.337 414.652
-519.718 615.658 396.841
-552.906 521.475 334.353
-460.034 671.864 436.056
-571.545 669.464 655.816
-488.777 694.425 507.858
-491.825 626.957 420.726
-613.773 670.382 682.64
-604.498 680.137 675.719
-454.366 663.323 400.066
-602.332 688.414 584.879
-503.872 686.356 569.794
-571.953 657.606 482.052
-463.933 540.6 305.748
-620.149 705.998 792.959
-563.354 517.819 318.542
-473.342 539.59 291.815
-505.902 667.088 593.665
-516.649 561.991 341.939
-546.882 671.995 534.939
-497.011 637.979 465.131
-530.012 667.986 504.493
-581.187 644.248 441.318
-521.189 610.917 422.651
-551.364 623.013 410.203
-502.161 636.873 466.666
-550.572 647.881 451.271
-498.973 667.648 688.048
-581.935 639.699 454.717
-565.517 659.272 654.419
-589.655 657.305 544.821
-456.275 677.47 746.869
-455.459 677.861 769.906
-609.001 665.519 677.668
-504.203 535.482 362.923
-628.618 711.649 819.415
-617.817 677.053 713.968
-617.877 698.161 767.984
-616.375 690.407 695.8
-499.219 584.88 368.162
-544.815 524.517 339.966
-464.897 705.111 531.572
-533.099 681.589 582.959
-539.32 669.832 623.383
-547.629 626.296 463.076
-465.531 670.319 799.8
-493.412 553.59 324.282
-505.483 668.084 549.202
-568.716 653.777 463.9
-459.836 535.087 302.573
-565.617 642.532 518.136
-462.899 673.681 716.633
-600.03 677.597 674.343
-463.251 688.638 522.419
-517.895 551.2 324.155
-562.161 668.966 561.173
-492.981 700.756 683.825
-457.722 682.829 734.901
-472.77 660.647 817.96
-629.356 677.94 732.301
-492.626 644.512 521.759
-500.173 600.113 379.14
-475.173 668.611 764.064
-510.757 689.525 644.522
-495.121 660.128 681.971
-518.204 507.627 286.781
-473.382 515.136 321.695
-482.838 648.827 453
-494.358 516.598 329.245
-460.366 674.61 805.771
-558.892 617.982 398.572
-479.189 658.898 477.318
-479.723 674.296 758.875
-585.599 665.312 488.29
-466.986 658.817 769.21
-459.345 677.145 439.361
-623.554 691.883 820.097
-471.772 686.645 798.019
-560.514 665.953 650.306
-487.251 671.087 534.343
-465.288 538.764 301.31
-533.658 515.77 328.726
-636.545 679.864 769.172
-478.88 652.005 467.197
-636.779 681.8 753.226
-493.486 694.889 660.953
-495.266 704.584 671.842
-478.587 710.497 503.446
-477.386 645.023 404.701
-561.619 647.36 456.897
-630.584 705.795 719.87
-493.455 678.688 686.855
-494.543 504.201 314.543
-559.211 675.167 578.803
-517.067 640.16 436.732
-499.263 682.538 636.46
-615.879 685.33 684.624
-481.924 664.323 556.846
-571.413 642.451 428.157
-542.977 640.961 522.827
-565.745 654.328 642.095
-501.4 644.559 524.615
-529.911 663.125 497.632
-527.408 650.272 618.083
-494.956 657.301 702.781
-472.636 668.955 471.772
-499.961 585.236 358.345
-565.645 532.813 327.949
-510.056 659.934 501.281
-543.405 506.211 321.107
-528.654 550.34 324.453
-585.633 606.582 384.398
-469.82 652.937 423.281
-586.294 674.851 506.993
-510.439 599.507 374.929
-569.177 628.904 453.276
-479.181 676.103 777.157
-477.583 674.06 757.406
-557.982 655.822 650.501
-517.652 669.672 649.352
-495.003 508.356 289.936
-568.481 646.351 537.628
-601.853 694.905 583.922
-538.711 670.836 528.563
-466.46 667.654 787.644
-568.026 511.488 292.566
-500.462 548.607 316.168
-585.671 687.948 564.511
-503.958 671.42 553.459
-577.667 533.508 298.327
-472.907 708.756 515.579
-595.696 662.651 548.649
-505.062 625.61 432.813
-472.098 682.954 513.805
-620.205 689.324 698.088
-507.306 628.09 438.945
-480.667 668.084 805.82
-563.074 678.997 641.82
-502.695 586.061 352.921
-492.397 657.314 700.624
-527.295 654.309 473.998
-506.378 629.655 457.977
-456.83 682.513 724.682
-467.872 664.578 732.059
-516.275 678.698 651.714
-513.578 599.816 391.467
-544.764 544.431 329.021
-473.797 687.035 718.179
-567.738 617.862 401.778
-567.687 672.618 640.917
-493.821 671.174 668.769
-495.12 685.688 617.708
-465.911 646.165 414.989
-476.981 651.152 444.769
-520.892 546.205 313.881
-524.77 678.864 602.308
-609.703 666.11 681.216
-582.285 630.678 415.069
-554.146 501.142 289.13
-474.128 668.294 415.898
-519.997 641.472 591.415
-505.983 646.757 553.953
-484.731 651.978 706.753
-522.037 679.073 635.021
-563.248 656.774 475.853
-536.481 658.089 549.284
-481.778 669.308 555.151
-486.949 549.834 313.978
-482.201 648.14 705.314
-539.821 657.311 571.591
-466.936 516.595 291.623
-622.137 705.996 749.934
-595.261 684.491 666.224
-478.764 644.415 404.702
-500.532 677.872 525.658
-616.973 671.449 682.167
-534.365 676.935 617.553
-594.788 676.951 678.786
-484.796 654.758 502.874
-480.006 682.024 563.01
-468.466 664.23 397.81
-487.509 527.75 287.94
-580.778 666 491.541
-544.809 649.099 622.232
-490.138 698.76 688.281
-530.127 547.465 324.014
-541.085 658.372 565.846
-542.735 526.615 342.684
-471.464 683.241 510.564
-502.373 641.645 512.386
-585.525 659.91 510.363
-497.176 702.952 674.978
-545.153 652.839 632.333
-578.071 681.327 544.393
-469.949 659.911 803.247
-518.238 563.05 369.252
-508.858 515.997 329.96
-573.17 678.406 644.299
-616.616 693.735 729.144
-508.264 542.433 366.973
-504.204 698.857 663.679
-480.845 653.201 722.893
-602.526 659.441 670.175
-551.782 659.606 645.281
-547.715 532.527 323.531
-537.989 538.873 304.402
-511.03 648.384 567.673
-477.764 655.364 727.645
-554.653 513.352 319.598
-492.307 697.018 669.395
-637.775 683.45 767.172
-520.399 541.071 372.915
-572.804 669.587 644.849
-479.035 707.88 511.816
-502.349 649.625 434.389
-624.993 705.773 729.281
-478.874 713.896 569.647
-496.485 640.276 427.291
-574.866 681.03 547.099
-458.291 651.224 399.505
-639.765 713.463 802.727
-554.86 500.245 307.605
-534.028 539.646 362.954
-528.209 643.128 602.107
-583.463 638.869 457.798
-544.239 494.373 304.499
-466.912 676.373 466.011
-484.554 700.273 493.542
-489.655 619.605 408.549
-525.464 610.811 401.151
-460.718 691.545 512.622
-578.84 651.217 535.486
-575.088 682.687 559.831
-604.116 673.22 663.444
-577.075 616.114 388.303
-462.74 682.644 745.255
-581.835 657.519 655.044
-577.706 650.632 561.796
-626.013 686.236 776.913
-492.048 686.452 596.112
-512.556 657.268 622.505
-478.458 651.648 709.321
-493.939 701.618 684.647
-575.833 518.009 300.274
-630.052 678.955 730.785
-536.894 625.32 458.03
-497.716 571.852 352.189
-548.889 662.373 641.034
-620.389 708.074 813.818
-507.162 529.886 354.646
-530.354 660.93 490.862
-508.67 655.662 591.496
-481.171 664.287 800.84
-560.801 684.345 625.554
-584.324 664.204 656.236
-510.295 658.95 610.449
-570.416 676.034 519.922
-471.95 715.783 532.258
-492.211 676.023 685.197
-499.637 501.064 311.351
-629.933 678.87 727.133
-513.882 492.845 299.833
-477.237 655.997 465.697
-485.381 667.523 550.794
-501.583 668.803 647.969
-493.343 497.199 290.595
-549.626 533.686 304.609
-532.982 676.726 603.654
-529.012 545.006 359.215
-525.175 645.121 547.504
-561.164 537.279 322.132
-574.072 660.816 648.256
-511.545 507.457 320.36
-533.101 671.432 579.698
-473.92 553.102 333.112
-556.192 497.534 294.848
-513.288 538.488 363.548
-625.657 676.79 748.815
-511.261 662.759 654.834
-620.509 671.474 713.259
-629.072 687.057 707.175
-583.304 657.51 664.625
-546.618 505.018 286.144
-485.489 508.381 316.807
-521.735 581.309 359.526
-469.445 706.816 546.471
-519.956 647.608 570.161
-514.589 645.363 561.76
-564.31 535.125 313.101
-524.012 572.065 371.123
-545.168 523.14 320.623
-501.934 657.613 575.815
-582.064 663.971 482.232
-552.278 675.242 551.204
-555.897 680.164 629.585
-630.66 713.892 771.657
-621.634 704.784 780.118
-498.88 668.904 665.52
-470.239 711.638 557.665
-502.086 614.894 387.506
-525.819 676.829 582.41
-597.33 663.594 681.432
-472.142 513.899 310.725
-471.992 674.794 421.987
-477.8 655.248 427.953
-469.803 658.49 807.635
-515.543 644.376 591.989
-542.422 652.392 620.161
-553.402 523.609 320.841
-471.796 706.996 505.325
-634.2 688.219 715.38
-526.141 646.333 616.602
-468.845 696.2 473.771
-603.74 681.961 666.57
-598.082 689.955 570.964
-499.175 592.093 355.974
-478.752 688.39 692.236
-483.813 667.487 435.191
-464.418 663.208 443.69
-479.522 690.772 459.831
-577.16 642.659 512.515
-472.702 689.243 733.235
-579.774 657.689 492.902
-565.233 638.802 508.995
-559.279 639.969 424.249
-519.911 635.304 426.699
-475.333 718.525 567.342
-464.608 671.487 800.804
-476.545 655.906 433.87
-532.115 622.183 433.163
-579.147 668.184 648.452
-559.197 680.671 555.687
-557.878 673.214 644.984
-554.166 681.424 621.271
-461.357 701.177 514.411
-484.179 662.997 430.842
-553.127 499.262 308.521
-518.616 635.513 506.699
-510.492 684.428 581.027
-492.411 676.396 583.965
-549.502 495.211 289.893
-530.167 518.316 332.212
-570.653 612.431 408.102
-569.992 644.099 490.279
-480.902 672.669 686.817
-469.695 684.379 775.44
-504.43 663.971 585.504
-539.711 643.997 536.63
-479.541 543.606 296.65
-518.346 584.06 362.658
-467.862 696.654 503.355
-529.935 506.104 288.928
-625.503 673.232 729.072
-479.61 668.657 777.488
-472.682 539.161 350.086
-497.063 639.821 501.621
-470.886 641.609 416.005
-582.496 642.265 434.493
-470.421 646.839 420.045
-558.283 633.487 417.514
-506.984 577.88 347.234
-511.166 658.277 480.667
-461.512 670.461 742.931
-597.477 664.6 676.93
-549.2 536.792 352.636
-493.715 498.19 300.494
-522.191 654.451 626.095
-611.514 675.24 678.586
-558.061 656.426 558.147
-475.114 654.236 472.036
-467.079 672.379 465.444
-471.211 707.2 555.865
-628.814 682.957 783.058
-481.801 686.473 683.51
-615.349 700.037 748.646
-467.286 678.515 814.988
-498.22 525.932 345.362
-460.012 684.323 472.574
-508.207 616.53 421.663
-532.364 493.874 292.888
-530.444 648.163 471.798
-627.019 680.484 772.231
-461.287 677.213 789.456
-517.501 655.042 630.434
-504.896 666.392 491.041
-546.904 648.85 597.119
-537.439 528.184 349.97
-504.068 644.06 528.501
-472.071 659.787 775.447
-549.591 547.166 330.953
-543.641 663.224 632.538
-608.094 666.867 677.52
-555.768 676.243 544.146
-476.229 538.753 355.647
-502.22 655.121 676.815
-505.573 663.462 508.004
-510.455 592.916 384.589
-480.409 677.732 749.039
-487.208 690.654 669.641
-577.852 634.564 447.217
-465.939 709.994 578.503
-465.285 666.072 440.981
-462.619 648.864 410.622
-641.723 706.769 750.515
-548.81 524.514 339.144
-479.339 688.065 748.437
-518.707 684.047 607.818
-625.871 687.949 736
-492.625 676.114 591.205
-560.858 668.201 628.431
-502.042 514.91 330.152
-573.157 622.965 400.63
-498.522 540.96 311.165
-633.01 683.448 721.468
-467.93 532.832 336.794
-552.75 625.996 415.906
-465.548 687.128 756.178
-473.391 665.547 818.187
-494.298 517.649 288.125
-493.285 507.694 285.551
-497.325 596.992 367.056
-473.866 698.786 499.177
-540.691 522.398 336.507
-551.47 651.741 630.984
-493.716 667.764 691.499
-576.887 651.221 484.175
-469.87 710.797 538
-598.561 686.816 573.262
-478.835 677.561 506.103
-575.646 657.763 563.213
-479.189 651.524 464.247
-470.684 685.885 444.546
-550.812 623.008 423.738
-472.415 667.063 706.933
-546.875 526.026 305.665
-527.974 674.908 617.27
-510.808 628.134 453.485
-604.858 674.858 688.685
-503.665 676.619 517.656
-461.386 674.688 726.138
-556.925 497.171 299.55
-483.508 681.251 577.436
-538.038 666.434 577.309
-456.619 671.252 419.762
-478.593 682.53 560.005
-556.773 609.689 408.198
-527.223 628.585 478.017
-479.294 693.687 565.571
-544.111 524.044 298.776
-499.828 666.301 685.106
-471.243 541.271 300.645
-529.598 639.945 433.305
-619.126 704.363 759.12
-494.683 619.527 409.04
-467.888 665.372 718.9
-460.931 679.059 473.147
-547.787 674.208 627.423
-509.098 530.555 358.627
-484.667 537.096 362.677
-503.602 665.181 480.492
-513.557 502.232 313.913
-478.47 649.059 711.346
-465.27 537.155 331.694
-516.645 648.159 607.848
-476.797 662.564 407.595
-575.188 603.236 381.254
-488.457 693.009 701.912
-523.987 646.046 454.251
-566.574 533.088 321.78
-456.312 681.778 412.876
-574.742 654.302 454.918
-499.772 670.02 608.846
-511.263 581.734 362.335
-465.879 685.243 762.848
-599.118 689.237 559.049
-520.137 623.589 447.089
-565.137 646.962 539.413
-540.331 641.342 532.668
-550.565 672.277 530.284
-481.45 669.253 747.491
-467.66 691.502 451.203
-516.557 660.743 557.381
-482.45 671.705 443.409
-497.168 638.66 505.325
-579.45 636.277 416.46
-457.114 683.989 418.788
-477.407 656.968 495.059
-496.349 512.599 319.876
-477.554 632.933 399.261
-469.293 680.017 806.885
-573.139 618.231 426.56
-639.845 692.98 740.04
-481.106 674.052 740.825
-497.025 687.796 677.667
-473.909 661.21 705.417
-502.827 676.329 507.917
-521.313 670.271 641.582
-540.244 665.273 509.242
-473.706 659.988 465.27
-453.648 668.178 403.095
-580.353 671.695 566.48
-616.531 688.155 709.084
-497.812 678.072 490.933
-462.401 685.179 763.06
-541.573 661.125 629.744
-498.902 658.251 578.97
-483.986 533.061 354.752
-476.009 716.773 559.853
-554.099 650.008 632.036
-486.544 691.976 472.188
-525.122 665.665 518.552
-553.517 628.977 454.711
-528.298 646.876 576.857
-507.349 629.43 449.542
-516.747 649.436 600.027
-504.241 559.83 333.758
-463.543 683.255 772.354
-469.188 516.464 286.106
-552.47 528.521 338.399
-556.395 669.365 518.567
-479.158 689.761 711.142
-579.751 651.298 555.794
-484.757 687.1 462.636
-528.474 584.039 360.234
-622.123 673.856 696.448
-600.81 682.158 577.389
-499.69 636.166 501.689
-554.673 654.741 623.718
-576.834 657.455 476.161
-620.621 670.233 697.32
-582.164 678.499 527.085
-625.63 708.22 728.36
-517.925 652.135 629.794
-554.556 521.375 328.036
-526.065 508.511 319.54
-486.401 547.087 359.66
-599.529 667.508 561.064
-489.893 686.525 492.593
-552.742 652.008 605.113
-496.328 514.889 287.718
-570.052 659.772 564.402
-482.564 638.496 409.106
-506.69 506.294 290.336
-476.703 686.634 691.856
-494.926 636.036 487.427
-593.752 674.078 670.656
-560.219 671.229 613.237
-492.129 674.95 688.291
-542.741 659.882 629.628
-603.133 690.027 564.689
-541.569 672.942 533.959
-571.659 622.15 398.405
-471.434 698.347 460.663
-518.56 647.948 599.193
-473.166 680.368 491.746
-625.658 678.31 702.365
-523.279 596.215 383.398
-487.138 525.888 341.832
-616.331 697.839 728.948
-484.731 646.339 463.796
-471.37 660.269 725.815
-524.044 649.569 583.946
-491.915 667.337 708.713
-475.112 664.22 505.484
-532.15 650.426 566.727
-514.112 525.508 351.607
-472.35 704.74 579.274
-534.191 645.039 535.872
-625.427 673.357 725.321
-458.489 655.78 399.822
-500.082 675.884 629.125
-485.098 531.653 349.434
-528.09 508.126 287.68
-476.225 707.348 569.536
-487.254 658.259 694.569
-519.796 521.645 335.143
-534.817 540.559 360.977
-474.755 687.232 712.835
-533.642 664.779 573.817
-626.962 709.559 788.633
-616.628 704.805 815.764
-540.4 655.135 485.893
-573.344 648.254 475.265
-461.611 673.765 811.993
-539.136 625.741 451.562
-543.489 644.263 601.149
-494.331 650.747 550.948
-576.316 678.44 533.533
-579.03 638.457 416.019
-462.49 692.663 534.922
-523.986 658.954 632.135
-597.593 663.211 549.577
-473.347 709.684 552.117
-580.897 638.235 418.947
-472.193 655.366 802.049
-518.672 613.754 428.295
-466.269 661.551 761.375
-591.817 654.872 554.358
-564.225 651.708 648.837
-620.735 687.209 764.997
-561.45 661.69 498.137
-569.149 656.783 650.931
-498.811 695.476 631.481
-541.354 648.587 550.478
-623.673 692.092 790.726
-517.831 613.456 393.178
-482.789 684.671 555.689
-586.81 682.156 528.446
-620.884 699.109 777.125
-466.91 663.631 787.917
-497.794 507.495 319.146
-624.938 697.604 818.54
-597.214 665.331 664.987
-574.162 602.659 393.54
-459.936 674.284 800.751
-564.281 673.678 514.529
-562.699 678.022 559.356
-466.789 683.417 711.597
-461.063 703.306 521.339
-493.338 699.359 678.597
-516.219 656.741 464.249
-530.071 512.737 326.842
-480.5 655.767 512.157
-571.932 670.361 645.264
-617.782 673.134 708.621
-468.078 650.141 392.334
-528.407 667.65 513.8
-554.146 673.116 590.971
-517.092 684.859 603.135
-594.525 667.075 660.856
-503.669 515.192 328.686
-498.353 512.4 319.587
-513.941 629.724 475.992
-472.623 682.667 803.505
-497.709 691.315 621.278
-507.862 614.475 399.548
-599.488 663.8 668.116
-501.182 664.034 668.674
-580.492 663.121 488.183
-513.354 566.362 374.994
-495.163 522.273 337.072
-454.157 681.425 747.657
-479.415 676.429 781.817
-638.368 692.695 784.938
-529.694 646.521 466.246
-635.242 681.012 787.063
-614.345 666.002 703.67
-611.9 678.285 676.413
-566.215 650.352 443.69
-552.486 502.887 289.824
-526.213 628.544 427.259
-505.216 665.916 553.928
-604.117 674.011 689.723
-580.333 657.662 565.101
-638.048 702.121 742.453
-557.315 501.662 302.302
-497.854 590.097 362.668
-542.909 641.669 443.275
-506.137 665.624 644.862
-571.698 508.911 303.601
-577.06 604.974 386.616
-480.311 691.152 681.24
-510.546 627.564 468.742
-460.619 532.698 296.411
-519.679 608.496 387.869
-525.58 535.318 363.075
-519.999 597.408 379.5
-579.623 663.042 563.462
-578.705 658.291 658.727
-485.602 666.551 534.159
-491.905 689.363 623.209
-467.276 690.599 478.534
-561.14 514.682 288.253
-577.593 681.608 547.731
-552.705 630.616 464.897
-556.371 667.392 513.65
-474.649 683.182 439.915
-495.761 697.037 673.411
-488.458 663.087 463.839
-506.254 663.047 630.872
-489.543 645.733 517.473
-584.295 605.974 392.551
-524.426 614.736 400.178
-582.546 684.136 553.776
-521.253 665.389 636.445
-504.168 551.823 322.877
-622.955 697.283 711.431
-528.817 669.292 527.405
-577.292 602.746 393.031
-486.862 698.711 693.524
-577.494 662.571 490.464
-524.754 656.272 630.011
-467.536 680.046 701.726
-524.29 623.045 438.869
-519.358 642.508 440.711
-560.255 612.88 407.489
-466.573 660.887 744.945
-538.275 660.015 491.088
-492.217 653.99 698.642
-574.737 634.977 413.071
-454.833 679.246 778.259
-493.242 618.658 392.616
-540.74 660.206 576.571
-599.624 693.766 578.513
-630.559 676.952 764.747
-600.104 688.909 549.792
-512.651 631.427 485.44
-494.705 550.887 360.735
-481.819 682.852 557.057
-624.023 675.237 712.797
-504.113 660.799 602.203
-524.108 661.26 507.879
-480.794 707.974 508.782
-541.287 537.745 357.878
-548.575 650.22 469.546
-602.353 661.065 674.063
-482.13 713.225 551.498
-639.929 692.839 751.274
-495.201 686.437 649.773
-497.566 669.337 656.586
-553.531 654.496 477.039
-506.435 671.933 562.527
-508.406 508.839 317.368
-595.721 663.372 569.849
-528.167 641.602 532.259
-460.492 697.665 536.767
-569.027 653.714 553.17
-495.842 646.109 432.099
-510.357 596.69 384.89
-545.008 510.993 326.956
-639.34 703.32 804.385
-584.388 646.773 436.604
-460.429 670.31 424.204
-462.186 680.348 450.43
-480.565 711.329 523.145
-619.789 665.579 690.061
-460.844 678.805 466.899
-509.961 662.438 500.258
-465.493 711.463 517.335
-526.385 638.029 527.068
-579.086 655.163 506.018
-557.523 621.038 415.803
-497.402 650.869 444.398
-471.695 659.963 798.424
-492.943 559.914 352.73
-471.027 664.509 458.919
-536.776 623.223 454.383
-508.803 654.308 581.098
-626.828 685.338 782.061
-482.436 662.679 432.561
-522.763 627.526 475.616
-482.365 657.158 724.15
-579.114 658.837 655.796
-529.052 647.43 609.744
-518.702 590.403 368.538
-505.926 610.672 385.849
-574.652 603.096 396.029
-514.631 686.996 640.75
-546.644 633.03 428.542
-582.697 657.67 505.139
-514.253 649.315 454.168
-528.223 503.148 312.898
-517.972 549.249 319.881
-599.615 689.343 566.663
-632.796 688.772 721.179
-555.725 518.179 322.044
-631.911 681.132 710.696
-533.459 631.879 477.816
-553.512 519.728 329.159
-607.914 659.42 690.482
-536.251 670.628 523.846
-622.742 685.757 720.529
-505.397 616.084 410.079
-493.152 635.064 491.323
-521.746 557.403 331.234
-592.153 657.015 461.045
-640.582 704.561 816.064
-481.92 657.33 731.928
-482.813 650.362 424.522
-514.584 579.049 357.624
-504.292 544.85 369.234
-507.228 663.35 540.063
-502.906 609.458 405.89
-500.192 603.673 384.216
-557.654 637.294 423.234
-454.251 665.739 397.581
-520.733 513.305 291.943
-479.413 649.342 408.352
-496.306 601.186 365.452
-611.523 676.074 699.499
-493.471 683.254 650.528
-575.188 647.098 437.881
-503.718 586.248 370.341
-475.192 692.259 457.415
-527.602 536.567 301.958
-563.483 621.619 401.539
-469.983 529.145 335.554
-468.025 659.662 734.173
-589.713 649.141 458.883
-570.324 667.043 642.583
-521.606 667.751 631.52
-595.244 660.62 667.939
-475.879 653.294 728.615
-492.887 638.709 422.384
-482.002 626.488 407.892
-474.481 687.495 559.263
-576.273 662.878 659.808
-472.528 668.368 755.113
-461.808 703.97 524.864
-597.185 672.928 570.172
-618.539 696.363 765.313
-520.364 635.215 503.666
-468.444 706.457 559.848
-467.169 640.206 403.577
-481.277 658.48 415.056
-514.22 524.931 350.829
-571.574 643.401 500.004
-466.141 659.443 765.06
-561.025 678.089 558.744
-521.452 680.932 635.875
-464.858 675.985 463.502
-499.01 582.193 364.197
-506.405 669.274 495.299
-484.602 645.401 475.616
-637.367 699.691 728.993
-493.744 554.839 356.686
-536.072 666.57 622.77
-487.392 563.174 329.646
-561.636 662.075 635.515
-490.681 679.144 691.739
-497.186 673.974 482.576
-639.098 703.468 736.505
-524.871 648.416 615.594
-525.672 613.212 419.966
-475.082 687.708 446.16
-469.732 666.434 724.159
-512.796 687.813 627.266
-493.103 683.184 581.776
-578.098 671.047 647.909
-556.452 667.088 556.39
-496.83 690.44 639.817
-596.75 661.091 562.813
-561.112 674.312 531.908
-471.276 647.975 393.524
-569.099 652.177 468.348
-575.782 654.79 494.612
-469.627 674.888 475.442
-617.749 701.694 783.169
-558.746 660.962 489.821
-505.148 535.513 311.564
-578.927 638.657 445.111
-491.882 676.299 582.831
-572.687 513.001 301.852
-464.214 691.772 525.209
-515.196 576.113 358.334
-521.867 646.037 550.717
-502.307 571.407 345.078
-463.342 644.902 412.336
-513.726 656.816 463.024
-610.944 684.893 682.812
-469.252 529.837 331.072
-545.539 632.336 426.535
-628.186 715.325 817.504
-627.633 675.664 737.724
-549.021 514.146 327.119
-484.795 683.394 583.066
-560.748 636.765 487.128
-466.458 688.15 502.554
-477.866 661.522 814.701
-526.273 645.166 455.057
-496.495 659.666 686.961
-475.088 635.18 405.053
-484.958 673.541 808.211
-494.04 681.735 560.487
-559.036 620.966 444.756
-470.6 653.908 763.973
-503.06 605.918 398.195
-626.263 701.039 819.225
-576.224 650.253 476.91
-471.544 693.607 572.489
-463.66 692.488 519.944
-494.067 605.982 382.238
-469.464 693.62 481.974
-483.071 706.067 537.19
-504.516 653.346 574.826
-478.786 658.228 413.262
-531.485 549.307 337.94
-519.967 577.045 374.67
-508.232 515.221 331.83
-470.114 640.498 394.517
-470.309 678.754 818.169
-595.075 663.243 547.321
-562.496 627.43 450.672
-551.245 652.379 639.986
-573.464 607.903 392.844
-484.629 678.514 450.107
-506.8 664.51 483.341
-613.62 684.378 697.232
-476.691 659.68 478.607
-608.336 671.069 692.9
-463.067 514.416 295.422
-478.695 629.296 414.314
-477.539 545.712 300.296
-479.428 673.013 510.345
-570.248 525.115 298.653
-568.211 672.753 566.228
-465.185 652.065 417.163
-576.883 674.93 654.456
-537.375 634.719 494.164
-452.402 675.973 407.706
-481.685 677.188 780.984
-540.058 639.356 508.13
-477.937 660.36 496.783
-461.536 682.317 796.245
-517.885 634.821 501.702
-558.519 668.097 649.229
-534.384 559.23 342.637
-552.879 641.529 440.752
-477.485 684.386 780.013
-535.044 647.332 552.307
-483.94 638.924 416.189
-565.153 644.866 513.856
-497.521 673.183 541.663
-474.688 678.521 435.793
-488.9 539.913 363.617
-547.254 627.31 433.466
-566.468 515.062 312.412
-569.903 508.871 292.954
-489.805 687.454 537.948
-522.747 683.815 611.896
-488.41 693.806 495.579
-465.81 689.848 501.205
-634.132 682.261 747.312
-507.071 602.103 405.478
-488.065 670.583 448.408
-573.948 625.432 455.833
-506.656 690.468 665.55
-474.96 665.769 420.854
-542.646 628.94 467.904
-465.691 704.418 578.793
-504.735 498.045 308.561
-491.849 689.531 696.872
-498.984 681.86 522.883
-523.95 655.09 502.154
-480.348 504.699 301.278
-559.866 511.493 312.783
-503.534 671.848 493.74
-571.192 640.533 500.158
-485.72 697.75 482.506
-548.837 537.936 355.528
-623.394 672.161 707.482
-631.314 694.054 707.361
-469.481 702.463 468.905
-542.999 546.361 332.52
-614.068 663.069 684.814
-554.899 667.944 596.312
-579.506 638.359 427.032
-542.726 650.742 474.258
-485.202 656.488 524.969
-479.182 657.089 484.406
-487.066 647.496 481.346
-500.883 672.819 680.262
-453.066 678.224 775.317
-506.743 635.894 416.976
-495.272 652.474 689.885
-503.558 616.573 403.84
-472.018 519.705 317.686
-627.42 679.512 743.97
-502.723 650.297 561.469
-588.3 660.482 513.361
-580.984 665.51 662.572
-588.328 658.195 458.124
-515.125 572.426 363.115
-507.827 635.193 421.102
-570.855 679.202 543.136
-463.902 702.765 583.221
-481.334 696.316 699.165
-526.528 528.736 351.753
-563.857 667.186 653.03
-568.155 637.614 476.557
-550.713 629.019 413.737
-511.771 656.863 604.501
-461.46 675.245 435.594
-549.471 662.638 581.983
-514.025 684.836 650.139
-488.176 680.059 662.021
-478.114 672.755 766.852
-481.796 666.828 509.65
-506.35 659.737 473.525
-588.848 666.053 669.728
-498.301 556.21 331.265
-471.489 519.468 319.789
-507.23 667.714 664.5
-503.033 674.454 548.694
-600.336 676.919 553.358
-468.423 676.208 810.728
-528.837 563.862 363.786
-484.572 561.108 340.749
-587.499 664.57 655.677
-523.496 641.154 435.333
-479.282 630.745 396.579
-495.835 683.695 588.032
-634.42 679.872 731.259
-474.027 657.535 811.613
-549.707 657.215 590.393
-517.256 658.238 652.872
-575.976 618.427 416.433
-498.044 500.062 288.446
-528.123 598.074 380.684
-631.614 681.565 785.352
-507.008 634.455 456.52
-539.138 644.553 541.843
-640.493 685.593 761.575
-465.586 665.998 746.811
-482.329 662.021 517.815
-500.969 673.431 621.304
-632.451 684.87 728.184
-478.731 655.137 453.456
-454.163 681.928 766.886
-473.005 542 340.52
-555.487 516.423 291.883
-470.195 685.778 723.552
-509.304 663.904 471.039
-571.03 635.933 414.629
-621.023 695.523 710.252
-519.179 618.35 436.846
-520.005 634.335 427.982
-554.265 645.616 447.248
-496.502 640.049 507.168
-490.203 640.299 492.463
-458.443 675.42 794.605
-505.072 548.64 366.879
-542.097 659.047 559.243
-524.759 492.696 291.927
-576.276 601.022 388.966
-525.98 536.251 305.356
-461.768 680.165 406.021
-512.98 660.055 637.36
-491.119 508.789 288.864
-512.49 495.176 305.968
-549.25 677.809 606.126
-580.073 625.449 418.353
-523.959 644.687 587.251
-570.413 646.936 432.013
-618.579 695.879 740.557
-520.767 605.33 405.461
-517.784 656.652 648.895
-528.112 540.098 362.142
-586.36 669.576 669.715
-558.976 660.218 494.65
-568.708 678.915 646.805
-567.744 666.322 644.331
-456.641 675.672 416.387
-540.693 678.045 589.738
-463.158 661.975 429.059
-526.668 677.331 605.709
-575.153 668.84 503.236
-563.817 658.455 560.71
-569.174 530.062 316.771
-599.339 688.178 561.109
-572.829 608.823 392.903
-522.08 645.62 449.199
-561.247 681.67 557.962
-520.243 588.423 378.41
-565.092 664.27 639.027
-528.55 610.326 395.28
-582.53 661.49 472.024
-455.759 681.574 756.341
-572.054 642.665 510.395
-471.471 675.944 480.815
-458.395 686.757 754.846
-565.018 666.392 564.327
-475.593 644.231 406.381
-596.446 682.238 665.106
-563.928 669.973 514.838
-518.627 573.85 368.432
-501.476 573.482 344.674
-469.838 696.236 574.424
-492.684 661.51 694.74
-576.297 659.25 477.323
-471.887 521.842 326.964
-532.859 631.175 491.826
-529.647 653.354 479.666
-492.154 539.897 295.492
-629.101 710.525 818.486
-555.556 530.531 315.237
-575.696 648.553 429.642
-466.769 669.799 730.122
-476.539 664.036 816.244
-563.455 665.262 567.891
-558.786 674.084 529.828
-567.801 624.566 434.909
-468.642 681.972 808.905
-544.099 672.739 540.907
-572.707 662.616 645.362
-638.551 705.52 814.967
-493.183 687.424 598.109
-517.054 682.883 651.072
-527.108 679.052 598.338
-489.17 690.881 692.832
-477.393 659.731 783.792
-509.261 531.67 309.029
-474.862 715.111 547.004
-513.978 564.882 371.26
-583.051 668.598 498.514
-528.465 668.487 535.64
-559.268 620.515 427.134
-618.871 688.87 682.377
-574.537 639.467 422.358
-642.087 705.993 769.452
-496.907 641.064 510.708
-616.839 703.061 774.646
-555.748 671.137 600.251
-493.595 676.169 655.322
-566.885 636.665 421.962
-483.294 703.107 489.601
-494.132 697.168 632.247
-637.88 690.305 730.498
-507.474 625.882 432.586
-502.216 646.991 541.475
-511.368 616.445 429.471
-487.635 681.021 719.183
-472.532 668.183 404.468
-558.276 637.834 426.291
-561.194 662.359 560.572
-579.747 655.482 659.313
-522.219 657.005 500.79
-556.379 517.442 322.128
-498.005 675.341 527.338
-525.195 627.041 440.262
-564.115 641.522 498.478
-560.341 515.507 290.592
-506.413 569.103 344.014
-621.84 676.488 692.812
-466.12 692.351 472.696
-602.419 688.024 585.544
-566.288 633.57 470.144
-519.148 541.162 368.59
-496.905 612.01 398.83
-507.039 659.974 522.392
-468.864 667.814 465.335
-556.027 668.198 591.994
-604.106 671.223 627.886
-490.022 691.415 656.984
-582.307 673.266 655.308
-563.792 655.073 555.348
-568.301 643.426 484.338
-526.231 514.254 293.979
-579.799 674.262 657.794
-587.555 608.826 399.193
-589.25 661.297 566.773
-580.478 668.564 662.67
-461.034 675.31 749.213
-598.546 668.014 560.372
-635.482 687.169 776.953
-462.695 654.082 414.011
-506.443 531.877 310.444
-624.707 713.803 806.506
-637.023 684.621 760.182
-472.195 667.123 760.926
-571.185 643.569 483.942
-588.171 657.536 562.627
-554.564 612.463 405.548
-511.542 551.584 367.543
-475.304 658.404 752.582
-522.662 503.329 317.249
-509.408 539.12 365.698
-485.564 645.67 445.054
-552.314 671.893 645.997
-467.599 703.475 512.223
-465.93 676.469 405.07
-490.085 660.736 714.531
-464.74 669 736.292
-585.022 676.083 508.696
-621.288 683.048 684.413
-507.742 664.033 542.52
-485.151 693.143 476.798
-479.492 664.671 508.565
-592.308 669.813 679.004
-487.986 658.369 694.382
-548.289 505.826 314.559
-531.612 646.401 553.394
-488.663 657.992 712.058
-523.962 645.943 444.446
-548.174 668.335 636.195
-570.068 644.612 524.768
-479.547 664.136 788.407
-577.079 656.681 455.372
-635.237 684.604 750.276
-577.57 681.175 648.488
-583.027 609.576 396.046
-566.933 642.814 433.076
-609.376 683.968 670.879
-562.259 639.768 491.073
-501.361 523.657 293.758
-504.52 613.619 387.766
-486.597 683.317 461.694
-490.061 661.596 710.943
-588.056 672.615 669.339
-461.408 679.306 474
-486.055 665.171 545.261
-505.498 687.105 598.055
-491.655 689.638 501.77
-483.07 639.456 418.348
-526.767 572.62 368.078
-497.215 682.139 622.817
-459.013 660.29 419.14
-550.022 625.928 456.113
-544.317 625.168 444.638
-549.57 643.563 533.217
-525.273 585.154 369.613
-537.007 631.243 430.876
-478.366 688.7 683.012
-525.5 644.599 588.542
-582.126 661.941 664.442
-511.066 607.396 387.166
-474.214 660.779 458.09
-626.975 675.117 727.871
-536.432 674.19 583.722
-461.228 681.01 468.468
-530.421 548.609 349.932
-487.21 654.161 535.045
-522.788 647.636 613.886
-546.651 626.511 460.669
-574.348 671.397 507.106
-485.979 662.703 437.871
-538.421 646.691 606.558
-549.696 504.361 287.897
-534.338 638.419 515.35
-462.916 518.349 299.035
-614.141 705.049 814.035
-567.633 639.557 489.255
-495.703 679.217 547.203
-626.863 689.658 805.702
-464.95 640.075 406.668
-583.634 659.48 525.294
-458.471 681.519 768.668
-492.693 503.498 288.151
-543.62 663.226 577.184
-570.686 667.698 654.206
-501.968 631.258 439.675
-617.349 684.413 699.166
-505.565 665.417 526.352
-489.689 652.489 530.731
-500.691 608.211 387.166
-504.058 665.108 511.655
-540.708 501.687 312.575
-568.399 632.683 457.786
-573.366 537.852 300.632
-624.887 708.984 798.584
-640.176 700.491 797.677
-475.527 687.352 542.353
-503.951 661.526 677.797
-574.658 647.922 501.084
-473.501 663.653 458.54
-565.555 670.341 507.536
-477.283 650.968 438.66
-473.038 708.326 515.11
-502.497 564.996 338.463
-463.114 688.074 524.392
-578.134 673.027 513.512
-500.127 643.849 512.521
-495.738 677.459 683.009
-621.047 699.811 740.123
-508.777 519.461 300.231
-522.374 544.448 313.915
-477.745 685.601 560.016
-495.374 645.948 517.23
-516.689 494.332 303.598
-632.1 677.308 752.165
-620.7 706.359 800.724
-468.262 656.674 770.909
-520.839 659.324 646.997
-577.496 666.733 490.898
-604.073 662.068 674.582
-466.217 661.916 783.649
-510.378 608.495 382.836
-466.519 532.255 326.959
-489.211 686.736 601.488
-517.03 659.823 643.786
-524.797 662.139 510.663
-508.989 690.731 622.091
-526.098 663.969 620.336
-483.87 684.266 459.578
-462.995 708.038 576.163
-635.587 687.481 808.721
-517.782 520.471 341.552
-477.525 510.475 318.545
-476.916 509.528 306.993
-572.935 530.709 307.237
-505.759 631.734 442.263
-538.839 511.851 322.567
-475.099 555.766 329.641
-592.471 663.682 462.998
-461.548 679.907 443.811
-500.276 572.325 342.037
-552.355 536.731 345.924
-597.698 664.886 586.823
-497.675 539.068 310.265
-627.063 679.182 774.671
-476.973 656.272 812.461
-463.886 683.609 424.554
-483.834 654.132 455.791
-602.144 687.852 668.08
-601.563 687.57 578.854
-594.806 688.074 541.276
-463.898 701.563 511.775
-492.557 657.971 456.565
-468.512 663.91 789.906
-515.026 556.337 367.36
-470.983 714.351 571.51
-503.5 667.528 657.833
-558.721 670.867 596.619
-483.619 661.524 553.482
-575.544 649.164 547.723
-473.16 686.473 792.671
-638.716 691.989 788.576
-486.264 627.607 397.776
-572.31 647.498 546.728
-489.589 516.43 287.584
-592.219 674.256 663.586
-468.618 655.732 780.617
-460.128 673.593 426.975
-623.579 672.715 721.392
-570.836 645.184 439.807
-593.914 686.45 569.213
-572.493 652.849 649.047
-589.35 664.006 477.442
-523.059 614.535 396.181
-501.281 670.087 495.194
-584.86 624.366 398.504
-459.794 695.854 563.445
-505.45 606.547 376.399
-469.559 687.131 759.593
-541.583 676.025 618.608
-494.773 530.052 298.725
-552.531 508.234 317.951
-514.82 615.803 424.368
-463.271 689.464 464.228
-612.113 663.79 688.096
-521.735 654.136 630.171
-488.696 560.847 344.49
-512.357 523.73 344.79
-464.218 702.965 525.231
-632.693 709.978 736.325
-521.686 679.448 595.012
-503.087 625.806 428.465
-482.953 683.236 566.042
-579.796 629.652 409.765
-640.964 695.126 789.915
-608.85 688.432 675.257
-562.639 517.403 290.871
-458.392 532.465 298.248
-532.487 540.906 362.315
-512.5 630.314 415.363
-506.767 662.579 599.725
-487.424 689.886 678.461
-476.076 653.829 705.846
-522.737 626.864 457.628
-523.908 601.283 383.515
-462.717 683.552 780.652
-470.119 658.586 813.953
-506.458 637.168 507.218
-544.622 493.743 289.512
-574.557 649.363 537.474
-503.932 668.423 607.069
-576.431 606.517 402.881
-482.549 682.054 741.715
-466.471 683.916 736.813
-467.434 691.983 497.9
-477.38 697.764 507.801
-574.202 613.001 387.4
-493.483 692.673 683.664
-514.112 513.251 294.483
-473.928 697.16 479.919
-560.713 667.769 503.13
-511.413 496.098 292.933
-511.041 674.968 574.488
-510.828 647.845 439.899
-487.373 662.909 689.51
-474.624 672.451 435.197
-576.391 654.845 494.629
-627.292 714.977 796.948
-577.09 640.258 507.971
-458.253 675.247 816.218
-496.509 681.276 521.556
-536.114 632.489 472.019
-501.942 675.856 618.139
-591.463 681.303 531.063
-480.066 676.775 759.949
-497.314 638.952 463.955
-493.538 562.973 347.047
-568.559 637.614 416.255
-476.34 697.518 464.98
-507.598 640.575 424.808
-511.347 572.855 348.446
-633.451 710.081 742.361
-478.363 652.437 407.797
-483.469 679.453 814.989
-481.077 696.759 689.477
-500.99 673.273 495.729
-631.254 700.169 819.322
-480.229 680.163 441.023
-489.869 528.104 341.6
-502.2 667.022 671.834
-465.946 683.03 725.128
-532.243 549.818 341.355
-463.763 651.301 414.368
-492.566 687.857 687.37
-600.856 679.917 577.086
-511.213 658.05 604.91
-557.151 525.84 325.224
-476.034 673.327 757.956
-475.799 629.144 392.158
-464.254 657.234 396.322
-581.433 671.271 651.677
-487.616 652.847 433.338
-617.754 694.799 745.684
-471.884 689.375 487.022
-594.111 673.814 544.968
-594.626 671.176 542.126
-551.75 619.398 405.781
-471.152 650.479 730.422
-530.006 624.443 451.202
-560.775 667.638 618.245
-638.047 683.476 745.443
-463.657 682.72 706.056
-628.915 685.025 814.863
-495.835 569.521 371.834
-557.007 672.898 604.896
-579.403 668.349 497.908
-617.683 702.213 723.964
-622.056 705.859 726.656
-540.237 523.044 292.017
-563.862 671.96 513.717
-473.002 682.154 695.919
-557.738 622.835 442.476
-529.757 644.715 533.454
-528.913 506.885 321.29
-501.522 642.378 528.997
-475.319 688.694 554.343
-583.535 639.199 418.003
-503.287 652.306 446.697
-643.582 709.443 757.673
-499.785 655.465 574.939
-556.757 681.957 615.38
-511.74 523.091 343.098
-549.596 504.919 313.117
-514.251 637.718 517.912
-478.441 677.636 439.615
-580.09 652.79 442.811
-497.095 611.702 402.066
-601.441 684.345 666.235
-549.214 507.375 286.435
-545.507 539.896 348.148
-508.86 641.666 537.801
-542.395 628.214 432.289
-637.054 715.803 804.916
-504.555 633.262 455.297
-586.272 662.061 528.781
-507.046 590.142 363.625
-562.857 653.702 481.648
-518.442 492.052 290.55
-561.072 642.249 527.462
-493.893 542.196 360.898
-481.838 664.741 808.508
-523.361 595.556 373.919
-506.429 676.175 561.685
-580.906 609.969 406.726
-470.166 689.348 749.685
-481.15 508.585 287.247
-500.899 670.666 585.849
-485.726 679.98 485.342
-468.299 681.349 422.602
-497.9 652.52 688.754
-479.135 685.442 446.775
-472.233 692.753 453.674
-515.147 655.035 487.568
-478.872 689.939 575.81
-477.491 676.198 766.4
-466.211 659.127 394.884
-491.653 621.455 407.72
-503.431 605.482 402.787
-488.286 650.257 696.602
-454.289 678.366 401.335
-583.678 618.694 386.211
-614.17 697.505 722.778
-517.688 644.167 541.806
-618.471 702.858 812.085
-592.203 662.761 660.282
-545.902 646.535 602.13
-529.448 666.752 507.721
-566.324 622.185 425.845
-519.022 626.638 449.722
-490.223 667.582 674.418
-483.52 531.159 346.256
-455.028 684.432 768.625
-559.751 667.953 649.333
-527.462 642.41 591.214
-472.452 663.559 449.422
-484.411 676.442 528.185
-625.905 705.445 817.423
-569.138 661.979 486.904
-547.683 652.554 625.324
-587.434 644.009 455.162
-521.378 625.415 454.685
-617.575 680.676 683.142
-534.004 667.48 518.753
-565.878 674.757 648.688
-517.596 494.386 306.481
-582.114 647.173 516.079
-469.492 696.138 469.254
-489.428 677.062 587.013
-476.778 657.582 423.716
-480.797 670.138 784.295
-602.328 660.614 678.581
-493.785 658.164 470.915
-542.505 515.649 293.997
-500.576 696.659 670.829
-510.556 583.685 358.861
-564.064 678.72 629.199
-482.952 710.873 540.71
-571.215 650.144 487.972
-609.992 681.043 680.591
-636.197 685.121 813.361
-628.193 680.576 754.64
-621.182 689.395 699.678
-559.958 616.686 426.952
-470.713 641.872 417.197
-490.272 686.067 538.758
-482.617 649.627 708.442
-625.943 713.573 798.097
-583.613 648.182 528.509
-640.152 696.466 772.552
-507.478 606.612 409.967
-494.685 692.385 520.361
-497.099 593.839 363.521
-561.038 645.856 442.406
-485.72 672.914 539.711
-492.581 691.503 517.431
-553.249 621.936 446.746
-511.068 588.017 363.659
-573.596 635.85 416.255
-569.938 675.748 516.781
-485.996 666.29 554.978
-497.267 592.492 370.132
-551.826 644.453 540.883
-635.737 696.645 713.919
-519.423 653.593 484.519
-458.504 685.915 764.468
-627.062 678.833 766.725
-517.779 604.893 386.622
-467.584 692.635 544.42
-476.817 682.947 802.63
-588.649 656.843 469.317
-595.901 667.825 548.76
-545.957 656.952 635.274
-567.025 638.634 493.8
-530.438 510.633 325.296
-487.813 631.692 402.93
-480.321 673.581 440.659
-519.221 656.606 504.04
-485.956 677.249 535.876
-487.645 556.17 323.643
-547.407 627.594 418.646
-473.004 700.31 476.559
-586.425 671.87 652.273
-489.931 653.751 534.096
-596.034 671.949 549.8
-461.164 685.94 474.521
-481.023 665.893 786.61
-481.956 677.692 685.54
-552.177 654.301 560.385
-464.002 668.382 808.989
-485.518 665.107 533.62
-534.229 510.328 320.191
-461.834 678.5 724.606
-493.296 639.841 488.293
-483.409 640.76 423.93
-565.276 505.415 309.584
-499.291 609.638 399.59
-528.508 631.353 488.326
-506.11 576.055 357.594
-482.25 647.268 428.232
-637.207 706.428 729.958
-534.677 679.824 590.362
-561.801 645.492 541.303
-467.621 711.006 516.038
-485.334 684.326 717.901
-493.563 643.53 697.997
-470.813 678.574 501.447
-452.017 671.885 407.907
-545.123 517.458 314.621
-531.861 627.832 460.251
-491.604 660.061 682.015
-543.879 538.19 306.55
-553.932 520.128 309.397
-531.914 626.261 445.158
-620.317 689.414 759.96
-571.773 651.485 558.2
-475.709 637.728 411.321
-461.026 670.856 787.085
-482.332 650.52 443.124
-616.064 664.53 697.511
-623.22 711.691 813.391
-487.683 665.162 542.887
-521.95 496.574 290.005
-527.233 628.996 465.818
-492.432 676.343 701.316
-554.21 516.375 320.942
-516.438 648.167 594.208
-508.384 497.286 308.544
-557.257 644.751 547.843
-536.713 676.967 580.854
-462.57 684.245 452.811
-482.169 657.246 520.37
-456.362 676.342 735.963
-513.469 617.147 404.667
-528.982 635.882 431.387
-462.505 667.817 774.063
-584.705 637.225 416.916
-529.865 616.968 413.919
-617.998 700.9 806.88
-498.229 685.92 515.508
-488.374 642.605 460.342
-483.6 669.196 684.681
-517.703 521.429 299.281
-521.387 615.54 426.762
-565.734 675.525 645.049
-536.768 658.758 493.292
-464.992 681.491 719.643
-588.534 683.489 531.886
-501.695 639.103 421.329
-516.252 549.441 323.915
-513.719 614.917 393.834
-508.081 575.779 359.323
-485.712 657.686 436.525
-476.073 686.071 699.279
-548.028 676.136 592.827
-493.656 614.391 400.216
-530.16 497.153 307.556
-569.333 617.264 412.671
-641.599 691.274 749.974
-502.881 645.254 530.33
-541.169 513.817 330.593
-493.904 692.09 679.778
-473.229 668.446 819.724
-485.186 673.684 543.111
-565.174 626.572 440.896
-513.102 666.48 656.457
-462.057 668.759 798.831
-471.896 709.586 514.455
-492.417 677.162 696.552
-496.205 676.494 683.175
-565.9 522.4 319.839
-458.773 673.328 442.767
-511.462 647.41 571.901
-463.161 527.849 314.061
-486.47 659.727 717.1
-464.061 686.683 520.099
-541.602 662.302 544.431
-464.139 693.516 556.275
-472.151 694.754 456.911
-580.386 606.667 403.59
-485.259 684.154 543.392
-616.573 705.639 800.292
-466.839 664.914 742.57
-548.978 638.751 427.393
-586.777 658.079 462.907
-490.505 528.114 340.604
-515.035 684.185 610.522
-541.54 638.446 437.083
-500.909 629.265 408.328
-488.594 673.876 573.661
-561.705 684.917 635.711
-612.754 683.708 674.163
-519.106 564.944 340.83
-483.573 676.292 724.176
-532.317 546.758 335.097
-641.347 709.394 779.535
-540.663 624.717 443.12
-480.347 631.959 414.743
-457.955 666.743 428.526
-492.636 599.865 362.555
-466.909 703.094 540.252
-591.314 662.101 565.274
-476.808 688.935 451.811
-492.244 697.574 679.987
-554.507 619.878 432.954
-485.51 676.866 469.715
-520.556 658.911 523.253
-511.597 651.066 592.444
-532.931 499.872 309.865
-545.815 625.493 446.015
-457.139 517.216 293.362
-482.228 682.825 540.182
-632.468 682.396 803.158
-586.531 681.152 526.564
-535.82 492.902 299.746
-474.288 633.297 401.904
-480.708 686.69 736.502
-473.076 686.166 791.164
-564.156 517.435 320.134
-619.243 702.302 783.892
-495.521 666.832 475.8
-582.763 650.538 526.419
-476.444 700.979 509.613
-634.542 683.11 786.189
-553.81 672.096 634.272
-563.894 625.075 446.627
-467.536 689.522 527.149
-521.245 664.219 566.868
-497.824 679.388 554.91
-488.457 673.538 575.742
-568.02 684.95 606.878
-567.244 643.565 432.68
-465.073 682.366 804.148
-519.993 663.021 649.34
-475.281 542.138 348.587
-587.181 650.622 466.97
-546.322 653.201 627.811
-461.116 651.412 408.787
-474.232 654.376 743.937
-494.042 574.222 346.331
-554.806 627.067 460.385
-529.854 587.376 367.828
-504.304 692.911 668.289
-471.592 717.017 533.475
-553.11 526.221 334.424
-574.125 634.963 412.05
-637.814 709.325 816.149
-472.445 657.416 795.363
-563.906 638.297 428.088
-571.887 521.891 320.92
-504.563 665.572 638.445
-620.507 686.016 730.359
-582.141 646.974 427.37
-483.218 683.728 786.636
-575.046 618.611 421.918
-639.001 711.772 760.109
-492.91 661.267 569.826
-503.542 526.863 345.389
-555.263 655.413 611.404
-466.648 670.073 458.171
-622.416 690.125 777.691
-493.205 640.552 469.441
-616.987 706.564 818.657
-587.303 673.156 658.274
-484.787 698.571 694.426
-465.168 691.383 557.847
-499.64 514.573 288.467
-614.85 692.791 713.56
-503.776 688.528 609.434
-475.853 546.927 343.925
-455.417 681.462 404.192
-496.779 676.801 532.078
-546.173 627.986 415.735
-545.425 495.264 288.603
-572.684 645.282 534.311
-508.232 679.919 574.327
-467.502 657.911 737.745
-493.695 572.413 339.062
-461.7 640.093 397.518
-640.418 708.411 763.892
-583.561 659.722 523.057
-549.152 676.909 591.261
-466.3 661.036 771.48
-468.362 688.039 475.441
-481.442 654.027 719.442
-505.786 666.076 640.605
-471.171 691.556 567.289
-578.642 615.092 412.016
-459.275 684.639 427.152
-502.667 648.741 554.322
-460.421 671.296 397.99
-483.763 651.902 460.027
-567.515 525.2 318.085
-578.605 630.346 407.792
-567.557 685.181 611.179
-625 684.106 746.851
-470.864 693.594 488.139
-498.299 666.837 678.862
-513.359 645.143 563.737
-490.731 646.91 508.564
-467.718 694.63 452.478
-567.073 677.301 639.708
-490.348 627.068 421.489
-477.813 645.726 405.738
-504.972 607.685 380.919
-535.444 496.221 305.869
-544.189 536.249 355.156
-517.119 624.767 458.971
-542.491 639.717 525.496
-495.907 683.861 568.456
-484.147 653.019 498.788
-584.408 673.313 501.913
-591.556 662.589 459.043
-504.673 661.129 529.121
-459.11 674.073 734.085
-465.326 687.632 764.185
-526.392 664.031 623.626
-458.295 678.8 420.367
-621.965 688.258 739.159
-465.706 673.711 406.418
-468.265 670.959 457.425
-524.647 657.952 484.087
-472.289 657.33 806.693
-507.985 640.048 518.024
-503.781 535.449 305.885
-636.434 698.758 726.489
-474.364 548.761 324.91
-469.262 697.953 502.054
-541.979 527.619 315.851
-623.132 709.686 782.583
-504.789 667.688 538.389
-569.152 642.848 478.13
-559.217 673.553 651.91
-536.823 645.29 462.126
-547.786 650.037 609.335
-533.307 680.68 601.448
-569.618 634.194 472.315
-582.301 651.553 433.638
-561.519 676.19 535.451
-480.512 695.511 472.49
-627.031 681.445 762.765
-478.981 556.75 331.221
-510.062 658.864 486.323
-582.397 603.469 388.704
-546.693 627.497 454.171
-468.463 677.643 423.751
-546.389 532.982 349.621
-527.828 573.137 350.056
-471.622 544.259 305.733
-543.282 632.558 485.42
-560.475 650.868 550.405
-485.512 668.933 714.347
-506.656 676.169 667.492
-474.259 698.219 469.024
-513.241 646.096 577.212
-560.031 618.674 401.876
-503.752 628.678 413.36
-563.629 632.153 476.237
-490.482 519.829 327.227
-470.481 689.072 482.079
-600.513 664.609 666.259
-624.934 692.314 787.069
-641.147 707.716 758.213
-556.31 683.321 627.569
-621.611 691.286 775.372
-467.536 681.111 707.661
-520.578 492.573 298.413
-563.813 618.264 415.719
-558.886 617.94 403.39
-582.877 659.234 653.968
-504.644 684.075 664.326
-540.024 678.177 601.901
-521.496 676.566 580.905
-502.148 512.329 327.85
-578.09 644.402 524.726
-623.011 691.541 803.317
-520.692 653.024 634.516
-497.3 656.53 573.894
-547.499 625.532 417.313
-480.836 659.373 514.765
-485.25 673.938 563.112
-514.319 576.066 361.2
-529.872 660.901 618.205
-497.408 672.913 595.147
-506.902 633.529 486.613
-512.739 628.84 459.453
-516.88 596.322 398.343
-527.024 524.212 340.125
-505.148 516.431 332.065
-543.87 520.769 319.365
-488.48 529.287 352.161
-621.836 690.349 758.993
-508.745 654.293 450.64
-530.131 497.054 287.309
-516.956 653.243 492.493
-518.054 645.509 540.923
-623.266 687.293 695.786
-485.619 650.285 425.477
-639.303 715.234 786.186
-486.932 643.965 456.877
-515.645 609.408 421.211
-477.761 520.156 285.428
-458.867 674.909 780.04
-564.008 617.849 401.954
-575.716 635.727 443.074
-564.364 618.371 421.678
-552.439 650.855 463.644
-515.265 674.849 654.083
-492.283 680.655 684.25
-489.223 546.296 305.438
-482.788 679.58 528.48
-560.136 664.034 567.377
-521.722 660.616 642.941
-576.943 655.983 464.558
-545.475 621.758 428.532
-498.147 634.007 492.572
-498.703 521.364 339.269
-568.297 612.354 392.439
-601.959 658.993 672.152
-471.276 517.297 315.969
-512.477 616.677 426.021
-481.133 671.21 692.146
-488.653 670.579 474.299
-608.06 669.893 673.08
-492.969 681.265 603.53
-534.596 669.092 619.366
-523.124 595.684 372.4
-521.458 619.853 427.225
-509.11 622.405 434.753
-489.844 690.381 683.77
-558.719 665.952 630.443
-634.962 682.476 722.122
-504.27 578.167 358.028
-472.481 661.241 772.561
-537.587 663.388 500.631
-534.076 526.284 295.663
-490.97 684.995 691.673
-538.759 636.09 521.062
-544.139 658.671 486.858
-479.41 698.746 473.562
-526.84 663.964 498.766
-488.406 642.053 482.849
-506.758 662.742 596.254
-503.931 678.33 515.669
-623.43 712.959 807.244
-453.116 683.982 759.409
-490.308 643.664 512.598
-586.467 615.463 395.002
-626.202 684.688 773.284
-465.05 540.615 312.883
-530.265 678.692 585.983
-456.339 681.71 733.994
-560.876 644.519 521.533
-475.474 659.081 457.446
-472.368 699.454 463.392
-496.902 563.307 367.227
-641.835 694.056 776.554
-460.312 675.74 733.728
-463.006 682.944 739.144
-468.446 525.799 288.349
-534.965 671.239 570.806
-526.032 644.269 555.977
-539.077 645.295 448.219
-546.354 501.585 285.24
-599.719 684.014 564.06
-570.002 686.485 583.614
-547.784 674.282 591.841
-511.012 668.31 566.748
-521.813 648.421 619.655
-595.759 667.752 676.573
-495.129 616.663 400.115
-482.781 627.555 408.869
-473.516 540.808 348.956
-462.3 679.882 801.45
-569.222 654.232 651.119
-493.363 638.998 501.804
-618.839 673.131 685.714
-509.135 629.298 415.952
-473.959 688.292 539.032
-464.153 684.359 734.843
-476.378 692.496 701.615
-501.308 662.597 665.834
-471.103 689.837 547.853
-473.378 692.513 451.305
-468.336 679.68 426.81
-510.12 663.009 543.117
-503.287 674.862 554.842
-573.945 613.995 385.894
-546.899 647.29 468.35
-497.478 671.436 607.597
-528.797 680.027 591.108
-470.654 687.74 731.68
-468.688 511.228 295.371
-552.461 625.968 433.479
-585.539 649.094 430.419
-635.41 714.284 784.114
-492.423 686.034 526.697
-545.766 652.589 623.86
-580.709 673.423 512.794
-516.86 538.345 368.616
-546.876 664.595 633.111
-617.133 700.688 747.017
-636.814 683 740.307
-517.967 660.111 653.279
-622.5 679.044 722.727
-491.803 507.609 315.95
-623.523 704.051 720.021
-501.329 674.552 675.272
-592.48 685.178 538.668
-592.327 673.441 570.969
-550.91 673.339 603.048
-504.648 677.041 510.393
-541.599 535.719 297.032
-458.525 683.158 410.943
-641.209 707.827 777.921
-467.255 663.243 783.043
-500.388 566.548 370.81
-637.158 698.88 732.625
-514.323 555.89 361.237
-540.029 517.676 285.366
-522.384 509.887 323.386
-518.326 585.146 360.472
-607.342 671.482 690.336
-514.99 649.536 586.365
-476.531 662.159 749.773
-503.574 635.002 490.598
-479.403 685.08 447.04
-485.245 696.315 685.145
-518.76 607.451 415.045
-461.007 698.609 539.239
-557.119 671.032 648.801
-551.265 672.809 640.145
-496.334 553.878 325.166
-569.595 680.032 644.011
-624.342 689.566 817.357
-482.375 677.75 798.232
-474.667 661.635 486.256
-464.776 682.808 734.362
-479.267 658.72 699.22
-469.706 638.347 401.331
-635.292 714.159 814.729
-603.642 672.64 667.592
-536.875 547.839 343.323
-521.837 636.768 518.689
-616.088 688.575 706.531
-460.691 535.209 318.946
-528.032 628.238 463.238
-484.025 503.859 305.745
-505.346 667.41 624.211
-577.608 618.311 388.737
-522.444 654.779 483.657
-504.684 651.872 564.989
-486.794 662.62 558.48
-459.746 676.233 404.122
-519.1 642.218 556.266
-493.497 615.585 396.954
-493.872 693.424 680.557
-501.015 632.065 483.66
-603.212 686.982 590.402
-631.715 675.672 740.031
-479.614 686.753 574.687
-468.408 665.812 820.517
-559.498 672.855 514.755
-542.546 534.552 352.813
-590.625 677.237 506.433
-569.09 685.609 632.96
-524.383 618.507 405.811
-502.298 505.903 315.338
-549.019 655.637 639.334
-462.543 665.9 436.547
-582.758 614.219 410.29
-476.185 653.352 446.972
-561.348 675.594 644.011
-507.686 663.812 510.174
-488.495 663.037 448.061
-480.799 689.064 690.627
-462.357 536.747 301.957
-572.858 633.464 451.764
-485.915 671.939 725.829
-505.264 662.266 515.455
-483.782 547.881 312.018
-502.703 678.611 560.102
-483.251 684.774 567.326
-473.612 640.685 408.651
-547.449 659.004 546.227
-566.657 642.255 431.558
-588.931 653.687 443.764
-538.654 676.269 611.621
-584.514 656.191 482.524
-462.571 681.415 440.142
-517.043 671.949 573.777
-465.187 675.033 406.262
-521.771 617.342 410.615
-515.742 668.932 654.924
-543.708 519.561 309.495
-618.447 685.898 715.464
-562.358 671.386 520.486
-522.787 567.358 344.561
-461.042 669.864 757.849
-547.783 649.179 474.001
-478.295 651.671 446.019
-512.044 675.648 571.218
-558.537 614.151 408.363
-462.502 674.227 441.479
-602.792 669.735 661.966
-576.215 627.479 429.776
-580.257 653.132 458.713
-475.2 514.186 320.794
-507.95 665.283 630.834
-506.439 673.614 667.073
-496.561 692.738 674.077
-470.391 661.891 763.482
-555.831 540.697 329.443
-580.212 618.145 413.31
-494.28 669.067 692.428
-509.692 525.278 348.828
-526.907 601.872 385.742
-482.9 648.285 445.148
-586.568 663.636 649.14
-497.081 672.083 587.032
-533.063 503.16 286.399
-466.286 642.016 414.484
-585.902 684.023 552.308
-630.235 678.813 746.621
-479.379 684.901 554.628
-588.887 659.857 563.718
-491.431 633.343 437.326
-582.011 630.157 410.947
-551.39 655.058 640.575
-491.277 668.243 576.256
-571.513 517.848 307.918
-486.982 549.84 348.39
-480.342 668.847 818.658
-524.8 677.629 631.474
-488.808 691.688 698.696
-493.31 688.314 697.497
-463.277 699.707 565.114
-637.558 688.899 780.484
-629.905 691.861 704.383
-487.834 549.344 349.828
-624.018 683.783 750.452
-494.492 657.117 566.431
-577.664 650.851 484.318
-553.788 524.515 333.976
-569.724 626.005 454.497
-505.361 652.728 443.12
-582.062 626.333 400.122
-480.842 678.345 738.206
-523.652 681.092 632.457
-465.475 668.993 794.696
-548.985 651.113 479.742
-460.882 675.968 446.162
-619.183 699.656 817.281
-587.119 660.26 486.141
-588.308 660.516 667.231
-493.193 641.256 513.033
-631.252 712.45 818.885
-464.291 665.58 448.692
-625.883 704.985 742.968
-480.063 510.035 315.963
-525.337 521.751 298.99
-498.382 524.825 344.04
-472.724 678.529 493.617
-545.34 523.428 311.765
-466.442 678.333 710.202
-496.317 658.511 678.525
-478.037 530.286 343.07
-576.246 652.797 491.477
-634.032 686.576 723.627
-468.528 701.355 583.187
-547.156 518.463 315.129
-473.359 660.782 710.101
-625.686 683.029 755.865
-541.802 544.842 322.259
-478.1 675.91 773.488
-578.01 639.355 437.166
-571.678 663.216 657.226
-485.46 648.702 486.646
-479.006 708.224 503.802
-484.618 688.468 713.462
-626.736 671.673 734.966
-481.602 687.671 463.115
-590.273 672.389 529.933
-546.286 636.391 427.887
-539.697 651 618.64
-578.491 632.589 434.576
-477.581 675.961 504.539
-504.055 618.176 430.879
-508.405 603.899 376.54
-455.907 667.536 415.119
-637.711 696.282 735.098
-570.466 682.749 638.963
-479.468 682.952 517.567
-579.014 624.29 428.9
-494.794 674.362 601.933
-474.407 547.673 300.473
-504.839 663.296 505.715
-586.897 669.648 494.412
-599.471 686.104 575.9
-569.353 659.517 483.663
-574.603 672.351 655.367
-494.286 689.284 614.067
-482.304 519.941 331.875
-573.116 665.107 644.53
-485.5 670.104 567.52
-500.393 658.572 682.056
-466.872 708.924 565.804
-552.661 667.072 549.048
-622.876 691.831 789.997
-493.664 657.674 460.545
-578.381 657.594 466.668
-515.815 597.929 391.737
-507.038 619.52 422.297
-475.568 701.246 473.325
-542.87 653.273 577.078
-471.406 685.791 710.207
-508.862 661.59 656.534
-627.411 694.218 702.777
-467.302 704.918 581.471
-583.438 674.74 652.337
-537.879 626.501 461.487
-580.572 643.511 451.691
-514.066 640.499 528.872
-565.969 618.24 419.454
-617.024 703.483 745.536
-586.389 666.718 504.567
-585.547 659.71 524.401
-492.197 513.835 325.664
-524.348 666.694 535.683
-540.556 633.968 494.447
-582.418 658.01 562.166
-456.416 662.273 414.186
-470.251 664.29 723.832
-496.601 511.016 287.214
-565.955 667.642 653.64
-468.007 659.099 802.597
-520.159 618.531 400.397
-541.087 526.58 349.234
-490.7 667.199 704.293
-610.314 677.766 699.373
-488.661 677.675 484.85
-465.259 708.371 531.113
-465.458 659.165 432.448
-493.762 701.594 666.345
-465.741 693.823 549.418
-468.018 683.897 492.846
-463.885 539.561 321.897
-460.242 677.31 814.537
-515.74 583.474 376.693
-481.602 681.032 575.192
-530.954 497.04 309.669
-591.793 684.876 658.919
-642.75 701.334 768.194
-510.704 686.876 585.035
-640.463 706.333 793.341
-634.481 683.66 818.143
-585.807 660.845 657.579
-464.046 660.733 749.105
-468.384 672.937 417.522
-606.254 688.316 676.854
-609.253 688.594 671.255
-511.766 640.106 536.442
-558.874 650.631 461.021
-470.327 657.898 784.721
-538.233 639.285 435.609
-579.904 657.182 469.737
-571.471 666.582 504.469
-466.007 684.419 498.756
-501.724 591.059 362.867
-641.607 703.247 751.53
-557.964 653.127 560.465
-537.289 488.858 295.279
-513.171 689.603 653.255
-519.696 589.872 373.72
-467.506 655.583 772.578
-523.07 638.862 433.178
-543.448 489.525 296.001
-503.329 661.022 523.809
-541.005 647.283 616.606
-506.024 662.508 666.291
-580.93 662.735 661.188
-600.308 684.072 570.894
-465.391 693.373 504.865
-493.416 511.541 288.967
-502.696 673.551 554.552
-474.24 657.999 715.998
-546.601 664.813 505.541
-541.115 627.977 442.546
-464.571 701.108 540.803
-603.559 669.07 670.406
-476.1 669.021 753.525
-627.947 700.404 715.73
-584.369 611.939 399.437
-532.522 646.103 594.248
-639.131 697.664 772.396
-563.65 673.803 516.468
-584.979 647.749 436.256
-488.141 696.512 529.949
-498.058 671.246 591.938
-572.617 659.068 489.917
-575.718 631.579 434.074
-505.36 530.414 306.76
-519.304 652.954 614.393
-628.41 712.551 768.139
-520.512 666.182 632.404
-626.985 686.439 815.375
-486.63 650.307 524.057
-510.686 516.421 293.868
-489.395 570.442 343.54
-475.042 655.359 722.877
-472.115 683.675 434.92
-594.419 659.43 565.291
-470.275 547.741 321.3
-467.343 528.158 330.389
-536.508 542.243 358.527
-620.383 685.149 717.928
-498.355 689.113 517.12
-502.461 556.667 327.744
-485.958 680.472 476.365
-577.461 627.962 404.801
-579.769 613.319 411.476
-631.941 678.297 767.822
-513.305 531.231 360.075
-478.376 649.069 425.404
-641.107 712.19 800.67
-572.979 624.427 400.299
-554.472 676.965 535.347
-499.101 609.133 389.458
-591.16 652.324 444.022
-585.67 665.365 521.194
-479.346 672.378 737.896
-554.642 648.944 635.976
-464.485 696.17 458.608
-567.934 652.237 648.607
-542.734 520.683 312.312
-514.057 634.748 498.912
-485.983 646.101 704.93
-555.258 671.367 585.455
-472.177 685.368 526.538
-555.943 670.733 555.584
-584.139 631.29 410.978
-583.826 655.61 530.655
-495.883 545.408 311.997
-479.443 701.35 503.142
-512.954 655.575 456.948
-591.955 659.6 558.617
-514.857 659.872 628.968
-546.646 670.788 629.839
-515.561 656.706 532.951
-529.045 643.964 602.933
-513.305 658.664 536.857
-482.369 518.404 326.638
-467.609 664.133 450.884
-604.147 663.616 687.265
-557.437 627.156 411.379
-462.883 704.094 568.631
-495.997 695.323 637.484
-462.953 696.153 527.024
-594.534 672.717 659.905
-510.158 660.946 542.351
-531.326 644.161 533.547
-459.109 697.416 560.032
-510.95 658.904 610.105
-478.949 531.904 349.383
-578.442 682.182 565.105
-524.152 511.576 327.751
-501.77 588.088 373.881
-558.723 535.351 305.411
-523.107 663.87 631.663
-632.007 679.544 771.501
-461.287 673.838 731.835
-517.558 600.218 398.639
-524.226 672.656 578.907
-464.109 682.755 793.113
-547.933 671.44 536.312
-483.58 520.497 286.81
-506.254 536.437 361.02
-503.942 609.971 386.671
-468.116 709.741 517.362
-467.321 689.96 540
-579.465 671.653 509.076
-509.287 573.551 352.271
-476.999 535.323 289.484
-485.104 674.502 454.019
-467.207 684.96 711.309
-483.385 512.089 320.814
-506.908 669.053 557.439
-490.956 676.622 708.927
-484.957 674.746 815.574
-477.872 719.501 561.06
-452.157 677.385 404.586
-566.332 655.887 651.13
-591.247 660.944 554.032
-504.069 525.18 348.542
-632.456 707.267 722.497
-517.859 649.003 604.473
-470.061 676.819 501.164
-494.004 666.818 668.314
-503.704 559.536 353.353
-621.301 673.695 699.893
-500.137 653.715 685.564
-493.151 680.33 552.305
-572.824 637.633 416.109
-553.667 677.604 628.954
-544.842 529.463 296.263
-551.254 619.258 422.278
-509.985 602.761 404.019
-508.064 653.889 445.766
-482.437 652.786 501.89
-471.984 683.08 799.953
-535.84 523.699 343.477
-587.432 666.628 650.364
-458.17 658.161 414.662
-509.607 685.907 643.448
-547.717 626.073 432.643
-510.766 648.76 589.817
-570.744 654.719 462.129
-570.194 657.964 481.304
-589.734 684.072 548.754
-465.863 539.922 299.185
-505.485 675.266 560.065
-606.67 678.185 682.58
-643.186 709.863 785.576
-504.738 505.481 286.521
-626.714 679.038 694.816
-486.863 643.895 704.058
-482.759 686.369 743.32
-546.756 662.495 501.38
-608.15 683.052 671.813
-506.208 694.8 649.84
-474.958 662.226 500.898
-498.204 698.869 627.494
-563.324 649.774 454.613
-521.5 641.676 434.905
-506.642 598.78 370.963
-516.571 678.654 650.487
-631.396 687.026 708.5
-522.472 559.511 333.415
-457.396 675.041 766.205
-479.473 664.194 817.148
-513.755 656.295 601.87
-574.511 659.003 483.883
-473.194 668.407 764.618
-586.712 663.337 531.989
-475.654 707.324 505.201
-633.565 715.274 803.792
-509.253 694.85 655.008
-515.813 655.227 605.225
-491.321 688.218 618.13
-512.694 685.777 595.881
-522.582 658.642 639.973
-603.049 695.772 589.623
-586.316 664.018 481.164
-496.186 691.602 676.413
-632.864 676.77 741.799
-518.077 598.719 380.117
-504.881 655.14 674.889
-592.379 688.941 561.951
-535.93 544.121 307.997
-500.207 606.784 378.717
-591.81 654.45 667.021
-523.641 629.392 478.22
-501.297 671.255 542.009
-579.649 620.618 424.154
-486.904 644.04 494.743
-473.612 687.334 571.305
-484.172 675.75 719.648
-573.27 681.512 648.838
-605.72 657.104 683.476
-532.985 665.479 539.727
-476.542 712.442 577.537
-592.595 689.693 558.684
-562.47 618.052 416.61
-553.165 634.369 488.68
-495.069 694.022 633.364
-523.396 661.117 547.727
-533.069 671.955 536.259
-558.397 667.863 556.455
-584.643 656.148 478.504
-626.337 717.082 786.958
-620.334 687.423 748.23
-470.991 686.625 517.485
-463.721 680.702 795.869
-477.249 703.227 491.913
-576.946 653.829 478.519
-483.224 673.21 808.492
-497.577 635.657 479.238
-538.806 676.21 609.52
-478.739 714.382 555.536
-508.904 664.076 610.261
-512.356 620.764 435.01
-499.499 679.651 526.064
-492.287 669.685 670.319
-556.263 660.985 558.19
-551.049 497.931 308.278
-465.407 698.499 550.082
-504.722 502.176 289.171
-485.178 692.507 676.882
-488.655 641.349 462.432
-591.821 659.317 661.202
-511.548 689.358 647.926
-574.499 645.183 434.726
-509.72 683.115 615.733
-525.197 649.068 620.806
-482.257 680.249 563.952
-493.959 650.334 698.277
-541.14 626.789 429.395
-524.107 644.161 449.921
-619.339 698.53 788.442
-632.21 685.678 806.122
-514.987 521.543 338.397
-629.164 675.647 723.541
-496.313 634.277 451.964
-492.77 532.854 294.752
-519.376 505.983 316.708
-496.293 634.735 439.867
-503.587 658.147 668.116
-569.768 524.75 312.208
-495.276 637.022 422.238
-489.21 663.264 721.111
-512.887 657.672 523.147
-481.138 674.564 818.193
-460.165 679.087 410.075
-482.114 508.653 291.941
-630.157 683.515 714.776
-477.015 659.089 811.646
-527.69 682.781 622.838
-462.633 704.905 569.737
-498.166 661.295 671.04
-508.993 647.015 432.348
-480.74 682.343 541.475
-463.241 677.87 416.761
-497.19 668.229 684.766
-592.706 679.799 570.567
-542.488 664.631 507.045
-520.654 625.944 416.962
-506.21 660.55 471.336
-494.303 543.561 308.809
-467.364 686.146 439.138
-598.855 679.01 577.617
-643.655 702.453 749.489
-518.536 631.15 419.792
-627.999 675.198 737.327
-494.733 499.836 305.554
-534.288 540.82 308.166
-579.326 634.881 461.716
-562.404 640.057 430.401
-464.069 672.715 402.03
-623.45 696.272 785.376
-471.902 683.614 712.257
-496.59 524.156 291.405
-595.396 664.516 551.53
-492.837 651.647 701.664
-618.026 673.212 714.826
-562.318 655.067 646.918
-479.101 677.384 687.272
-502.707 633.119 471.349
-491.274 640.013 495.647
-597.716 667.311 553.445
-570.705 628.668 409.98
-463.296 710.202 568.711
-474.965 551.706 323.946
-472.366 526.38 331.29
-493.478 629.833 423.424
-525.139 549.694 358.607
-539.679 669.945 524.47
-462.106 671.854 729.129
-566.136 522.21 296.764
-623.304 681.33 778.921
-586.016 605.014 382.866
-512.626 646.215 438.892
-456.717 522.543 292.127
-481.34 674.015 521.659
-626.08 708.875 742.762
-478.057 677.545 445.554
-472.135 551.897 324.73
-477.781 683.558 687.409
-474.623 701.518 478.736
-525.076 654.461 624.333
-626.643 706.055 733.344
-545.761 510.242 322.356
-459.476 680.324 431.534
-479.366 652.431 701.445
-554.019 524.906 297.789
-475.201 702.654 488.587
-572.089 517.25 303.752
-560.995 677.051 550.271
-528.007 658.496 501.815
-500.171 498.157 295.674
-506.181 577.992 350.312
-481.27 682.023 766.298
-469.064 684.183 722.625
-572.234 679.88 547.124
-533.459 529.055 297.399
-467.262 673.147 408.693
-507.298 646.976 542.128
-549.281 535.878 349.594
-614.248 698.344 750.527
-514.466 597.472 377.334
-547.384 622.557 413.406
-560.243 643.793 532.939
-491.635 647.689 529.469
-545.981 658.524 575.774
-576.099 661.151 652.765
-508.901 665.452 643.407
-537.893 650.657 560.577
-511.378 661.599 468.775
-629.652 696.624 819.261
-526.335 672.636 570.327
-599.281 673.842 559.738
-511.598 513.974 327.705
-463.009 688.044 506.226
-550.872 507.282 316.747
-481.031 677.367 765.805
-578.821 675.066 650.48
-528.142 554.482 338.483
-487.842 673.895 457.616
-463.572 667.976 451.488
-526.383 598.07 374.693
-620.171 709.422 809.842
-507.576 641.464 419.053
-550.522 516.773 329.758
-497.969 601.198 370.151
-497.699 610.515 389.036
-579.998 650.477 437.348
-572.829 680.873 553.876
-537.608 659.907 622.237
-565.013 521.474 321.155
-588.348 661.852 467.976
-585.136 660.565 491.611
-466.052 685.973 501.968
-500.91 666.676 602.861
-511.935 618.287 429.398
-479.056 557.285 325.164
-475.772 650.535 728.852
-486.426 696.163 500.999
-499.309 633.328 442.559
-573.923 670.414 504.535
-485.302 650.454 520.196
-494.396 607.587 377.046
-458.653 674.26 744.169
-592.066 661.609 551.552
-468.997 705.037 540.406
-469.113 542.307 304.68
-457.955 667.397 431.438
-577.422 657.058 650.64
-470.608 683.74 708.851
-482.757 685.662 552.929
-552.806 669.152 605.635
-564.296 680.646 544.888
-488.096 694.704 517.142
-569.791 656.853 645.206
-550.757 498.595 311.885
-505.247 510.683 288.55
-486.753 660.815 548.785
-509.64 678.337 563.102
-472.42 667.94 468.105
-493.167 652.931 692.413
-465.698 662.153 779.125
-525.526 663.416 535.578
-480.939 692.792 684.439
-475.646 662.068 492.228
-541.229 639.079 431.105
-503.608 638.589 474.609
-593.353 687.182 566.322
-483.885 695.635 523.675
-475.905 552.181 338.769
-475.117 687.666 710.718
-599.054 681.351 581.476
-492.578 648.188 527.36
-643.568 704.826 787.121
-471.052 645.03 394.765
-506.031 661.689 521.433
-506.765 661.503 512.22
-472.174 715.409 522.146
-559.42 533.033 330.181
-563.941 666.927 634.732
-514.301 598.307 372.55
-533.611 629.629 466.208
-471.153 664.903 764.171
-636.883 685.478 784.832
-514.013 641.711 426.328
-611.491 670.641 680.747
-472.631 694.812 573.403
-477.033 666.188 503.049
-498.38 507.739 317.319
-507.844 684.791 577.587
-493.499 673.076 658.05
-480.105 656.468 733.25
-577.005 631.08 448.951
-456.193 684.479 763.613
-504.607 634.238 466.358
-511.133 509.976 289.62
-570.011 642.667 469.568
-489.151 558.141 324.869
-530.837 642.191 530.52
-553.267 499.607 304.362
-619.676 699.799 717.54
-555.652 664.868 580.978
-587.427 654.671 538.008
-541.457 527.394 316.813
-537.636 681.264 588.564
-510.446 655.97 498.967
-486.699 697.073 679.882
-504.897 624.686 426.065
-592.916 675.937 568.548
-559.333 625.409 411.225
-553.058 632.314 484.661
-622.994 703.265 737.773
-517.877 626.276 452.442
-551.879 660.641 592.664
-464.658 688.538 517.284
-541.175 522.219 320.765
-526.016 658.208 537.404
-527.882 576.871 360.876
-494.084 616.484 388.05
-632.056 677.718 723.535
-573.218 685.018 640.97
-462.861 668.079 747.565
-468.102 680.102 484.028
-466.002 661.205 427.691
-579.536 685.618 561.071
-586.733 663.01 497.977
-503.558 621.528 420.29
-517.444 631.846 418.497
-488.736 689.079 535.077
-579.454 650.391 538.166
-515.332 658.457 542.565
-582.215 660.366 652.106
-477.772 667.277 434.799
-473.321 682.381 699.693
-612.001 683.408 673.181
-599.604 678.446 672.459
-514.292 585.09 360.036
-484.761 663.333 541.219
-495.834 632.716 396.438
-549.599 636.654 429.139
-562.027 649.997 448.015
-505.717 517.387 331.992
-462.335 663.442 751.113
-623.052 707.829 742.006
-534.062 544.783 332.084
-541.97 666.594 577.376
-580.339 634.225 418.934
-618.658 685.242 681.685
-625.212 682.258 761.334
-488.07 667.495 568.953
-479.222 636.331 414.219
-573.726 668.722 564.638
-508.254 616.911 402.587
-528.927 630.458 433.362
-543.612 649.093 470.316
-467.575 638.386 400.633
-495.364 680.361 652.738
-476.939 661.747 491.958
-500.079 671.553 526.189
-511.502 667.559 562.145
-521.78 676.058 592.393
-509.049 642.85 549.145
-461.882 654.255 416.653
-478.633 660.838 800.75
-516.642 545.739 366.739
-557.087 638.507 490.185
-490.049 683.587 654.892
-587.352 609.875 402.971
-476.42 643.105 416.409
-477.296 661.761 699.545
-516.751 653.866 476.52
-626.191 683.448 782.928
-477.238 653.426 494.485
-481.408 665.714 809.763
-624.704 689.973 752.122
-523.053 630.194 490.605
-507.044 665.056 627.774
-538.649 648.402 473.376
-585.279 665.302 530.271
-520.485 640.986 581.601
-486.624 679.227 716.277
-593.483 669.939 656.652
-622.484 690.838 813.184
-541.962 541.869 333.359
-611.824 670.645 693.165
-620.656 705.237 775.851
-515.474 682.458 645.591
-587.348 652.93 439.685
-548.634 641.589 443.785
-497.278 644.875 530.479
-492.696 527.486 287.82
-503.374 626.499 431.195
-574.333 628.619 428.229
-608.232 667.319 692.352
-465.607 668.791 809.987
-537.786 490.901 291.951
-522.685 664.708 515.909
-619.871 693.847 811.509
-557.241 638.099 506.7
-472.782 671.968 430.67
-483.913 682.86 548.37
-549.059 660.142 582.775
-480.875 695.82 512.927
-482.037 682.316 743.799
-582.593 670.838 494.963
-601.925 686.729 546.781
-527.481 516.343 289.476
-504.229 626.143 434.31
-519.169 682.11 599.967
-481.362 652.665 467.612
-467.412 694.146 568.95
-541.061 547.625 327.917
-496.081 635.969 417.105
-468.787 701.473 508.758
-459.415 653.804 404.346
-501.118 616.649 404.331
-617.734 688.03 716.296
-544.557 637.215 510.584
-633.281 682.982 736.944
-469.825 696.467 495.071
-485.597 505.53 288.876
-473.965 666.963 411.455
-548.94 548.11 334.218
-492.059 566.739 332.072
-562.734 509.242 313.894
-502.012 551.038 368.153
-509.176 662.296 521.555
-546.195 656.86 595.083
-484.391 693.311 509.516
-565.196 674.128 519.196
-475.016 683.419 810.979
-541.378 673.368 584.758
-470.117 666.64 469.714
-551.208 654.132 556.747
-511.141 631.999 482.071
-482.446 638.456 410.793
-494.622 541.209 308.732
-571.912 640.365 469.492
-566.855 681.163 574.704
-550.568 638.654 500.611
-462.371 702.391 519.17
-511.947 522.893 342.525
-486.732 636.916 407.928
-559.457 665.388 617.803
-617.706 678.194 683.698
-604.202 690.628 581.057
-598.479 673.081 557.343
-642.812 707.987 762.562
-502.123 620.582 411.285
-589.15 675.445 669.844
-545.392 657.392 578.436
-480.272 684.299 452.565
-465.615 647.645 397.012
-555.233 640.823 517.115
-577.958 636.755 436.594
-524.6 666.23 524.604
-630.547 713.906 809.979
-505.783 659.256 602.541
-464.988 668.069 781.095
-510.275 639.184 421.226
-480.334 649.837 447.377
-567.083 678.152 527.38
-524.159 680.518 598.227
-484.798 651.632 700.115
-513.923 605.833 385.478
-473.877 670.461 420.406
-483.373 512.082 289.784
-515.614 655.04 469.3
-523.186 664.441 623.578
-484.086 701.818 520.577
-580.078 647.347 471.385
-603.818 657.89 680.568
-547.766 656.71 632.503
-523.447 650.509 621.436
-493.119 498.703 295.29
-545.262 649.772 467.818
-476.286 658.821 798.155
-550.908 642.233 441.885
-481.958 698.503 694.456
-482.894 665.503 817.918
-465.202 700.64 580.024
-513.637 538.089 365.739
-499.767 652.94 432.074
-548.446 661.705 502.597
-515.921 573.348 350.587
-482.889 668.128 688.88
-499.727 600.045 375.31
-636.282 699.783 736.486
-469.323 660.312 447.073
-480.356 688.505 557.446
-513.486 519.626 335.729
-575.208 680.824 522.045
-527.844 638.647 517.573
-553.887 641.447 525.365
-475.287 704.499 498.034
-474.11 691.187 574.368
-640.882 702.232 809.709
-632.365 703.831 720.341
-625.266 707.606 724.669
-473.047 655.633 807.003
-473.423 679.959 816.341
-483.404 658.278 545.581
-572.756 620.76 428.849
-485.729 680.661 670.743
-510.91 663.453 530.365
-572.808 642.035 520.042
-466.139 650.647 420.872
-485.281 696.765 547.544
-506.454 632.523 469.668
-452.05 658.514 401.445
-569.2 654.092 555.628
-467.597 685.537 745.835
-608.983 674.758 693.541
-506.095 665.889 608.061
-477.763 710.471 510.198
-509.861 645.489 431.26
-568.525 642.913 484.24
-547.367 516.788 321.663
-474.864 657.945 470.777
-524.293 683.186 619.625
-481.426 657.579 700.017
-627.185 709.425 768.534
-507.449 510.051 325.69
-489.209 640.798 460.513
-580.519 683.586 539.191
-640.682 698.249 806.327
-482.812 671.313 790.507
-479.388 652.745 472.348
-478.377 670.704 764.945
-561.797 603.255 403.882
-479.65 707.27 496.74
-459.592 674.744 427.101
-610.314 662.551 687.253
-487.464 647.279 519.715
-473.609 686.855 443.882
-486.092 517.089 287.631
-460.19 677.408 806.658
-581.155 671.01 504.778
-544.967 495.526 306.272
-479.591 666.999 510.383
-502.317 668.548 529.463
-561.847 671.804 619.376
-574.294 630.664 407.651
-499.275 670.818 683.673
-628.369 689.258 700.061
-497.374 653.391 689.189
-518.596 651.074 616.275
-534.669 650.389 615.751
-469.993 700.798 464.54
-471.102 536.059 290.066
-555.87 654.634 622.652
-505.158 622.714 424.054
-462.069 649.407 397.925
-523.836 646.874 454.447
-628.715 677.65 715.68
-619.265 681.01 717.409
-481.995 551.796 320.992
-601.953 683.428 558.392
-536.889 644.329 538.126
-470.892 670.823 472.487
-590.265 653.837 541.546
-511.833 649.91 572.63
-501.558 682.308 506.711
-536.481 629.091 471.06
-485.723 677.594 736.576
-502.557 679.446 510.667
-492.243 514.241 288.344
-551.693 650.167 467.262
-619.737 700.237 787.992
-507.868 665.14 545.198
-551.342 530.224 308.131
-619.591 701.965 795.309
-478.56 689.968 570.336
-578.792 657.016 487.069
-600.879 658.988 670.135
-462.768 691.931 506.936
-486.478 644.677 492.851
-500.655 684.415 593.638
-512.417 506.31 317.105
-552.751 633.521 473.609
-578.332 659.594 482.966
-494.481 652.866 689.367
-467.343 692.023 564.741
-473.599 667.732 769.412
-469.026 529.244 328.878
-487.369 649.107 699.225
-512.246 540.708 367.304
-505.985 609.107 415.204
-524.472 625.699 418.334
-510.556 662.967 487.802
-458.542 679.888 461.043
-497.828 634.707 483.862
-480.924 708.037 503.663
-550.18 655.408 484.791
-497.604 630.609 434.405
-636.496 681.46 770.837
-515.772 641.939 435.416
-548.598 659.524 583.059
-509.775 682.387 567.818
-526.998 583.452 362.133
-500.607 656.437 580.212
-499.666 677.799 675.317
-496.274 604.465 376.509
-465.221 680.767 712.6
-525.816 624.294 426.76
-527.453 674.542 574.458
-490.769 641.334 465.318
-466.027 689.346 470.319
-602.651 668.504 666.322
-506.944 657.905 467.067
-495.203 694.073 647.91
-476.719 657.26 460.626
-542.762 539.928 339.497
-486.313 665.669 441.548
-462.499 540.76 314.315
-493.187 690.784 603.874
-506.596 664.107 540.389
-492.615 668.693 482.642
-517.037 606.927 413.121
-460.964 680.875 803.676
-530.339 662.944 494.26
-482.13 683.421 673.91
-527.85 645.649 552.204
-574.617 621.356 398.935
-478.533 691.495 735.149
-587.799 659.409 532.41
-520.654 638.878 517.802
-557.771 676.107 554.303
-558.724 655.617 633.34
-616.023 684.246 685.238
-540.82 677.815 609.479
-517.192 678.731 591.22
-562.771 681.89 638.611
-577.378 638.847 468.182
-513.532 621.184 434.347
-527.035 490.164 293.983
-468.489 687.37 480.679
-467.292 713.557 574.706
-542.862 526.239 342.976
-492.728 517.955 325.69
-587.548 686.113 559.593
-479.599 525.454 286.042
-620.353 694.262 785.186
-458.664 676.565 728.23
-473.131 652.113 721.388
-479.566 660.249 807.071
-574.774 676.051 565.229
-459.843 664.428 395.089
-540.844 680.682 603.708
-574.434 528.553 298.528
-543.109 632.441 488.511
-570.23 640.201 500.604
-601.715 685.684 663.245
-586.17 683.564 535.475
-514.256 495.281 306.365
-571.387 627.343 451.454
-496.632 527.624 345.725
-532.683 668.616 512.734
-478.868 635.611 401.62
-494.59 650.812 546.748
-499.827 598.508 369.926
-498.475 511.112 289.941
-529.782 668.565 536.35
-556.393 663.219 611.203
-491.209 547.298 310.418
-513.58 509.919 322.626
-543.748 640.892 519.082
-481.799 683.502 769.066
-569.396 647.894 489.714
-463.991 695.797 546.403
-559.519 638.829 497.457
-502.208 686.731 596.164
-487.894 652.83 693.584
-521.248 646.952 536.265
-511.797 501.56 288.475
-474.953 685.216 520.696
-507.162 634.664 495.887
-599.751 675.828 546.893
-475.098 656.174 791.339
-565.262 682.456 637.523
-482.142 651.891 495.596
-458.288 676.822 420.524
-585.12 626.954 399.762
-522.207 630.794 420.569
-465.789 710.387 562.338
-596.895 661.295 558.804
-628.569 714.836 816.808
-518.071 670 653.069
-575.801 650.61 559.831
-583.052 641.804 421.439
-507.244 659.253 665.757
-618.132 695.189 728.045
-631.655 685.364 820.016
-502.488 667.099 542.017
-621.607 687.956 690.974
-505.346 583.432 368.583
-509.154 629.03 459.387
-475.879 540.053 352.846
-531.138 642.296 525.832
-473.583 687.173 778.851
-522.185 631.47 428.989
-568.685 643.488 514.482
-489.233 677.357 473.298
-472.55 528.532 341.109
-479.818 682.347 751.99
-638.465 705.036 802.37
-509.139 658.297 660.134
-467.114 709.804 535.941
-472.151 677.875 478.93
-571.994 681.439 637.486
-527.558 635.707 515.808
-536.661 538.868 301.552
-597.274 666.076 551.486
-544.888 678.077 594.821
-463.539 680.826 802.441
-521.321 678.125 642.803
-586.333 654.555 530.326
-501.921 616.433 387.453
-461.133 673.786 729.714
-539.826 656.219 579.501
-618.751 688.608 697.656
-547.699 539.154 336.812
-590.344 675.144 517.499
-479.55 687.632 740.013
-552.642 532.749 300.55
-590.229 652.91 446.197
-511.252 676.359 565.214
-478.382 675.689 449.334
-490.341 695.779 668.523
-576.892 524.894 298.381
-526.815 657.771 542.428
-466.955 685.597 440.932
-513.809 607.371 409.269
-485.262 649.443 488.648
-494.481 691.216 627.891
-627.346 690.093 799.401
-524.063 589.475 366.422
-515.7 603.835 384.482
-560.889 666.908 511.515
-534.882 648.235 557.422
-500.775 606.487 381.994
-471.15 666.758 453.752
-571.497 647.475 544.777
-621.762 706.088 781.243
-476.551 686.57 690.676
-535.912 661.198 618.834
-467.012 658.13 769.553
-573.658 682.167 566.034
-587.347 659.605 492.205
-623.762 681.811 730.202
-483.388 671.557 539.605
-491.494 679.171 705.228
-523.29 497.055 307.696
-491.263 559.653 346.611
-627.058 691.402 819.496
-534.602 653.347 579.188
-570.148 641.219 505.929
-552.646 501.026 307.213
-640.491 686.396 785.856
-611.128 674.01 698.745
-458.765 682.694 772.861
-596.003 677.145 669.24
-474.053 656.038 799.446
-476.607 657.848 812.977
-468.412 684.813 516.35
-627.972 698.509 708.968
-532.34 634.749 433.61
-490.935 663.731 567.995
-509.199 523.94 342.196
-544.378 669.381 631.689
-504.478 614.493 395.7
-538.021 550.36 331.722
-469.079 680.708 799.366
-592.132 680.468 569.138
-566.95 645.239 542.209
-559.321 541.308 324.447
-543.726 667.203 515.322
-535.318 649.589 588.514
-565.315 509.613 288.571
-600.983 687.943 549.491
-478.193 711.265 564.598
-524.366 604.263 404.587
-489.023 643.913 514.47
-462.21 683.058 421.74
-479.728 648.612 439.536
-598.619 679.675 546.873
-531.805 649.32 581.27
-496.531 574.552 354.962
-509.501 662.179 534.821
-517.399 642.975 552.501
-510.561 642.555 424.738
-499.022 529.897 349.719
-466.008 709.994 568.733
-579.41 672.967 650.151
-533.852 547.736 319.925
-627.165 712.866 759.736
-484.391 691.372 715.391
-463.394 666.799 814.634
-610.758 676.118 697.185
-590.364 675.847 530.841
-603.309 684.393 591.274
-630.561 697.888 710.113
-624.574 701.911 714.683
-486.923 683.144 456.972
-580.479 633.864 457.876
-458.199 682.923 776.996
-487.09 658.985 537.195
-600.118 692.908 580.652
-564.567 674.695 650.648
-546.047 666.095 638.708
-533.611 645.582 542.036
-495.489 656.023 463.281
-468.198 533.74 333.934
-523.8 527.002 306.061
-598.016 673.808 575.219
-470.657 684.601 526.924
-493.434 608.273 376.573
-529.867 623.654 435.527
-465.66 699.906 507.503
-507.091 692.405 655.43
-465.564 663.112 817.089
-489.116 648.546 535.85
-586.4 650.14 464.799
-597.952 664.226 560.551
-596.218 690.284 566.11
-484.56 680.94 677.518
-492.659 677.438 558.378
-525.689 570.853 365.651
-558.416 500.547 290.209
-572.016 519.299 314.199
-554.68 650.298 555.054
-547.677 658.749 597.896
-594.054 678.764 534.062
-468.457 686.482 757.65
-571.837 668.291 506.978
-554.749 666.196 552.359
-627.394 707.086 727.999
-480.96 647.086 709.625
-568.462 681.577 572.092
-572.138 666.116 645.771
-553.651 525.939 314.217
-480.535 670.176 557.457
-485.817 683.298 672.743
-617.477 701.852 754.599
-481.98 664.453 693.832
-588.209 663.713 533.569
-591.981 684.643 535.628
-510.791 661.032 643.525
-469.372 660.871 796.903
-595.287 663.68 561.727
-493.206 638.348 450.061
-508.277 599.739 389.878
-498.874 635.583 450.714
-505.245 600.426 391.458
-464.119 525.3 290.32
-513.076 659.677 635.937
-631.626 716.102 794.135
-624.424 682.876 731.018
-479.803 692.825 463.015
-627.616 684.849 698.83
-534.902 672.861 533.271
-622.028 695.15 709.606
-463.679 666.164 780.016
-580.897 652.112 504.722
-590.974 658.883 549.713
-519.685 599.046 385.208
-629.106 687.393 800.018
-459.699 678.184 809.296
-524.2 630.133 429.012
-477.188 659.623 480.171
-578.461 626.445 400.21
-486.837 681.606 545.74
-546.002 632.575 421.843
-543.941 495.307 304.155
-591.373 675.195 526.853
-503.66 656.203 583.711
-510.098 681.864 580.783
-484.057 661.322 720.689
-480.498 659.648 513.72
-581.541 682.404 529.378
-536.27 677.88 592.662
-534.372 529.235 297.516
-583.05 653.797 519.261
-518.078 657.521 641.609
-476.757 655.462 459.737
-487.262 668.636 444.334
-500.662 542.883 368.908
-468.825 534.616 339.599
-477.917 508.082 307.519
-499.275 615.366 407.776
-494.359 597.58 363.883
-488.674 677.923 450.123
-463.208 652.184 395.603
-490.417 551.937 345.706
-481.637 692.659 462.492
-476.23 664.664 746.649
-527.032 547.138 326.904
-560.017 674.104 640.157
-584.947 657.675 456.323
-522.185 649.246 570.29
-574.712 657.553 476.095
-543.135 630.046 474.07
-504.098 583.743 356.886
-493.422 657.994 695.207
-548.609 648.031 619.288
-578.162 640.548 443.258
-508.58 686.525 618.8
-472.485 544.138 343.157
-499.941 498.305 296.958
-528.905 674.786 622.526
-476.487 696.929 572.29
-547.535 644.87 445.356
-509.062 661.053 480.426
-468.518 684.973 794.628
-492.915 690.688 653.33
-504.556 594.283 382.551
-483.515 684.741 740.094
-568.86 662.677 655.267
-483.958 661.869 522.716
-467.017 518.004 306.449
-516.072 627.105 450.915
-553.913 662.627 643.832
-468.214 654.11 757.67
-556.756 648.562 548.416
-560.674 625.439 408.679
-513.745 634.536 495.881
-464.903 684.206 498.125
-501.225 677.008 513.15
-484 698.314 702.947
-526.109 621.097 426.729
-522.69 666.104 627.378
-501.188 690.093 639.898
-632.417 691.525 711.714
-482.565 667.323 791.971
-639.364 701.135 736.375
-530.067 549.341 357.624
-498.546 529.424 351.771
-537.612 491.14 292.566
-473.46 659.705 759.937
-475.812 655.741 795.295
-492.157 668.973 675.911
-473.644 670.153 493.411
-566.32 648.356 546.331
-500.128 694.929 625.326
-459.616 675.064 776.528
-545.474 536.895 351.871
-641.944 699.28 782.326
-552.721 534.502 300.503
-636.621 712.407 761.658
-516.467 637.914 514.398
-542.187 532.416 321.901
-636.737 681.381 774.723
-573.357 640.579 509.95
-623.255 690.556 800.221
-466.324 678.88 705.995
-474.268 657.333 449.733
-542.796 649.398 588.872
-484.012 651.499 545.196
-640.8 691.076 774.159
-480.389 673.447 442.587
-503.254 503.946 313.107
-490.698 636.021 420.929
-499.285 672.644 626.834
-475.048 716.143 517.88
-503.911 682.383 513.397
-620.527 694.057 802.217
-577.805 681.245 564.832
-516.333 598.561 378.391
-575.246 537.598 296.067
-481.593 545.147 297.626
-496.228 677.296 648.138
-464.264 698.77 509.892
-532.337 664.883 504.28
-523.498 664.112 521.324
-489.533 523.747 334.586
-526.526 506.041 288.432
-529.052 545.887 308.623
-584.017 636.167 414.267
-508.308 640.909 522.549
-575.277 645.635 472.393
-511.826 613.274 397.767
-535.499 679.258 595.65
-555.374 664.306 599.536
-464.264 686.547 475.173
-477.323 673.97 777.8
-620.787 686.8 753.92
-540.104 642.958 523.969
-543.474 538.704 321.338
-582.515 653.027 473.713
-507.868 595.099 381.652
-484.346 683.175 576.626
-471.961 685.185 730.221
-538.39 664.845 571.696
-585.588 646.525 457.41
-486.186 668.369 566.509
-561.336 674.76 633.462
-532.692 560.665 351.055
-511.871 544.382 314.258
-517.437 659.574 535.339
-486.957 628.389 418.317
-545.55 540.12 351.205
-562.73 615.315 423.967
-518.27 679.427 651.308
-485.84 670.877 732.893
-543.261 623.895 430.284
-481.49 685.832 561.559
-462.189 698.544 562.254
-547.599 518.325 291.267
-510.22 662.517 486.05
-528.96 649.891 472.075
-487.336 637.146 418.193
-460.498 658.575 397.064
-480.976 680.098 565.898
-503.604 561.151 367.803
-580.377 603.088 381.957
-472.036 658.788 438.082
-495.746 700.817 661.37
-514.638 543.712 371.108
-581.358 643.747 438.613
-578.497 653.928 488.956
-585.436 675.7 655.243
-566.305 686.122 627.568
-539.116 652.41 476.291
-485.171 653.238 697.943
-591.186 664.208 540.566
-506.277 669.936 665.798
-496.54 622.152 397.147
-470.11 686.493 723.131
-457.297 677.917 787.432
-491.358 649.958 700.615
-528.065 649.274 571.893
-471.033 710.935 513.927
-489.92 685.901 589.158
-517.981 658.091 540.333
-599.197 671.898 576.535
-559.268 539.771 328.99
-555.199 650.4 634.512
-456.254 683.247 727.27
-526.753 603.95 400.263
-482.939 532.751 352.226
-601.787 691.531 586.542
-505.938 639.684 521.061
-485.75 648.074 491.435
-604.262 690.825 581.148
-588.939 661.168 508.374
-522.351 598.816 397.689
-632.569 681.196 781.501
-537.066 511.221 286.349
-519.004 628.554 472.597
-535.867 672.427 580.445
-479.584 678.018 555.103
-539.201 642.464 530.324
-490.129 694.341 665.175
-546.183 673.239 589.489
-596.716 658.744 679.427
-469.409 697.454 464.29
-638.066 689.389 801.068
-574.22 667.72 565.152
-491.861 689.337 498.598
-591.488 657.405 544.017
-477.874 718.248 566.213
-557.768 651.914 470.11
-486.766 660.816 458.158
-521.169 633.348 511.514
-517.368 661.437 656.687
-504.609 647.289 428.854
-465.095 660.801 754.089
-522.424 659.17 505.531
-476.067 672.27 770.782
-584.825 652.172 515.666
-463.904 522.44 305.248
-482.552 686.384 744.369
-589.412 678.966 661.414
-503.332 682.206 565.03
-498.407 687.015 591.124
-461.347 682.383 793.835
-500.577 661.881 474.379
-495.232 700.703 668.876
-556.283 665.678 507.118
-598.725 680.109 550.933
-557.591 646.325 456.133
-528.284 580.558 365.123
-506.093 672.532 661.843
-531.902 671.931 530.732
-633.558 677.455 771.188
-492.258 680.134 601.76
-594.165 671.077 577.392
-616.65 667.724 686.637
-489.63 564.418 342.141
-491.13 678.695 653.865
-569.058 665.634 498.624
-504.417 497.822 301.13
-484.146 636.12 401.623
-625.694 686.823 771.527
-531.713 662.488 552.391
-623.927 707.213 721.216
-491.455 665.108 680.962
-622.672 710.85 808.203
-635.769 692.702 810.594
-464.212 694.996 458.043
-588.004 665.879 497.411
-539.437 670.054 533.777
-477.468 658.921 780.948
-478.806 716.74 555.975
-491.216 550.024 316.124
-495.159 648.718 530.515
-556.6 658.583 489.806
-562.456 606.685 405.282
-461.359 679.405 794.996
-514.474 646.337 583.739
-619.896 707.088 803.022
-640.797 692.565 789.99
-508.939 497.175 304.598
-556.49 624.139 410.046
-484.656 681.232 572.259
-511.096 629.564 458.439
-582.648 655.565 483.792
-617.562 694.696 734.955
-492.066 557.288 324.242
-576.502 632.314 459.971
-511.839 661.155 660.558
-467.313 532.567 328.684
-491.683 558.99 341.956
-574.304 527.236 298.717
-478.041 654.074 715.62
-488.751 693.597 688.427
-467.24 683.382 427.501
-640.762 714.957 794.065
-557.234 656.224 631.893
-513.603 681.463 583.24
-542.7 627.718 436.404
-493.864 627.05 423.692
-580.238 681.756 553.893
-562.778 645.364 527.02
-545.112 627.1 469.194
-486.668 646.783 701.575
-500.033 587.658 359.077
-515.027 525.819 345.085
-636.244 684.163 781.564
-543.59 521.053 321.835
-533.721 504.278 318.27
-579.741 628.802 415.196
-491.181 666.954 701.261
-625.267 710.891 803.948
-487.459 630.139 414.417
-483.142 679.629 537.444
-508.615 516.749 295.424
-536.928 656.736 486.934
-530.557 645.39 462.61
-594.999 685.186 538.671
-470.385 706.77 509.322
-497.587 635.403 486.452
-526.573 587.844 370.895
-476.714 700.774 511.071
-479.797 509.452 287.527
-549.578 511.343 322.925
-496.329 680.347 621.307
-460.48 669.529 767.757
-517.543 592.584 386.836
-515.229 658.013 612.073
-566.036 535.444 314.988
-466.666 665.968 816.486
-539.218 657.071 560.54
-503.518 662.291 600.923
-486.841 663.051 527.581
-546.038 677.002 622.934
-484.627 678.125 795.294
-518.133 633.205 500.365
-516.127 517.3 298.883
-489.047 498.968 292.113
-504.594 590.875 361.006
-514.811 550.738 366.522
-511.474 542.381 368.498
-525.104 645.635 564.821
-643.22 713.588 769.789
-559.537 664.464 633.144
-479.822 539.208 291.531
-510.353 663.338 621.154
-479.08 689.429 728.748
-474.554 639.309 411.736
-482.468 705.796 498.093
-501.33 512.606 289.701
-467.517 526.159 323.141
-622.657 697.388 807.664
-532.962 647.226 564.903
-546.726 542.302 327.647
-523.007 603.985 401.925
-495.202 676.554 597.398
-477.142 651.132 704.998
-529.099 647.78 610.524
-484.332 699.341 489.685
-482.835 647.411 435.362
-536.621 520.446 334.411
-479.657 655.376 731.702
-497.577 497.65 303.047
-530.41 633.258 485.829
-475.214 707.57 503.617
-567.894 678.72 567.748
-501.573 639.262 509.041
-513.853 657.754 596.418
-562.348 670.287 512.186
-467.702 689.459 447.533
-523.073 664.254 526.163
-467.253 662.431 433.754
-459.928 683.581 751.46
-468.605 703.641 503.938
-540.417 494.729 286.89
-553.287 625.195 440.241
-477.749 665.686 743.917
-596.834 685.492 546.702
-469.839 672.115 419.006
-624.162 708.715 794.13
-576.9 647.043 432.235
-453.092 684.758 740.478
-485.596 655.74 708.701
-607.509 680.354 686.291
-545.978 658.855 565.34
-519.649 682.959 614.614
-463.169 679.419 714.175
-507.111 665.848 548.747
-478.739 686.507 686.711
-510.412 634.885 495.492
-514.025 664.652 563.248
-462.254 697.234 571.316
-634.971 688.449 730.817
-495.101 682.031 530.009
-460.487 674.441 739.435
-484.414 699.785 501.577
-547.361 499.228 288.585
-507.862 671.174 666.898
-538.36 540.256 353.681
-493.636 605.059 375.295
-591.404 677.059 536.74
-540.679 623.757 447.942
-595.238 669.951 574.91
-573.169 520.136 293.006
-505.693 688.16 668.606
-582.517 653.644 557.968
-462.444 695.797 511.572
-615.157 688.23 706.599
-498.17 603.444 370.748
-574.942 671.165 565.341
-467.747 701.595 583.36
-479.919 677.966 771.996
-573.143 648.505 489.694
-584.455 647.008 466.296
-470.388 651.727 754.465
-504.308 662.829 581.683
-490.001 547.466 361.601
-555.431 651.607 553.713
-496.687 574.72 342.167
-549.547 676.102 596.925
-536.787 543.507 309.204
-489.055 625.333 409.983
-521.074 644.002 603.56
-518.828 632.539 496.414
-517.424 659.696 532.672
-488.651 653.252 549.217
-637.762 706.91 813.181
-484.086 643.214 472.247
-502.581 659.833 581.72
-491.578 685.797 650.646
-477.064 552.304 340.069
-475.795 687.03 551.436
-551.099 651.704 627.32
-475.093 508.053 303.099
-546.246 680.586 604.386
-514.613 658.591 638.304
-478.044 705.232 512.789
-572.388 682.396 541.992
-539.551 656.788 563.462
-472.408 705.21 506.274
-457.641 684.702 748.098
-524.918 659.484 621.42
-532.879 554.697 341.976
-466.817 689.35 449.673
-632.042 682.226 732.374
-555.015 679.883 631.926
-548.158 652.338 608.519
-519.667 499.018 310.246
-641.778 703.743 745.65
-629.405 676.483 717.636
-640.528 699.883 791.28
-473.57 512.449 310.39
-624.189 680.454 704.585
-472.423 682.682 434.358
-471.443 687.031 740.301
-464.318 698.339 465.267
-570.04 647.962 499.665
-492.795 637.149 492.399
-489.699 666.637 463.07
-465.815 659.481 437.886
-637.022 693.281 725.804
-598.272 676.543 679.542
-491.68 702.817 686.219
-487.142 624.182 402.404
-554.355 505.798 312.842
-533.752 557.237 340.534
-588.445 661.294 661.92
-633.47 684.167 785.864
-623.842 712.695 782.716
-503.082 670.478 496.151
-472.884 663.409 819.763
-497.599 588.263 368.391
-544.855 529.928 348.085
-625.462 678.152 695.412
-501.002 675.975 528.973
-474.79 689.758 771.133
-566.042 666.611 655.47
-533.241 487.381 292.393
-594.105 673.095 537.457
-577.125 527.451 298.933
-553.128 646.077 453.636
-595.415 689.107 553.714
-563.343 657.363 486.09
-588.952 643.628 451.953
-506.465 663.727 659.553
-511.106 656.515 458.829
-514.432 511.878 327.344
-589.102 683.487 659.288
-533.803 653.007 581.345
-471.835 654.019 779.097
-634.84 716.968 811.262
-539.155 663.801 625.91
-494.42 524.551 341.991
-476.557 659.927 487.998
-483.375 681.769 451.05
-487.12 645.212 421.358
-496.065 554.305 365.825
-472.191 687.804 772.752
-466.96 532.68 322.156
-553.191 670.579 550.026
-528.829 655.177 489.851
-561.653 537.809 304.419
-617.168 685.807 713.392
-543.641 492.557 302.776
-641.681 698.875 743.093
-546.546 533.784 350.389
-585.639 672.025 672.557
-523.561 656.83 490.159
-506.523 628.581 449.948
-568.894 633.038 461.81
-494.064 545.181 361.994
-568.877 661.322 493.877
-466.945 644.245 407.352
-467.092 700.528 472.648
-480.915 682.012 453.395
-507.841 547.338 368.038
-459.578 671.475 766.325
-631.985 708.193 728.241
-485.54 650.439 502.355
-607.379 678.114 684.303
-487.7 564.676 343.285
-545.489 654.628 582.631
-516.273 528.089 354.07
-528.419 607.71 402.686
-538.899 655.031 567.335
-478.877 673.423 768.314
-537.35 537.135 302.548
-531.633 626.783 447.543
-636.804 693.576 809.033
-633.869 714.226 789.259
-510.235 658.52 467.043
-477.35 629.233 411.569
-545.56 530.459 345.558
-577.604 650.04 532.271
-578.605 664.379 648.561
-468.581 659.978 439.224
-477.254 674.361 438.782
-506.142 646.416 547.959
-589.48 665.666 492.754
-639.414 699.443 751.449
-560.526 651.646 552.473
-593.128 688.684 546.211
-473.32 545.072 298.623
-507.725 587.884 373.003
-511.367 521.03 298.473
-550.966 491.517 296.611
-520.498 557.457 367.807
-610.212 661.983 688.055
-540.295 544.775 338.226
-483.553 655.653 699.787
-506.421 659.885 666.762
-632.285 694.492 713.552
-543.141 641.646 442.718
-470.643 693.441 488.833
-479.072 662.75 742.634
-587.783 659.046 515.646
-492.907 532.903 355.665
-565.509 605.774 399.41
-511.156 661.774 486.709
-507.486 666.425 624.381
-554.355 651.78 467.747
-563.611 649.439 553.491
-563.978 535.329 324.644
-474.697 654.358 441.378
-483.755 664.449 443.446
-474.057 703.714 484.819
-512.581 595.114 384.181
-577.19 687.021 646.895
-485.938 679.861 722.693
-621.582 700.166 723.877
-480.714 676.938 781.607
-483.6 553.523 320.21
-628.973 702.995 819.354
-514.944 656.182 651.138
-596.114 668.739 556.651
-570.718 681.724 537.474
-538.838 503.416 288.528
-558.585 647.135 452.944
-516.651 589.551 367.638
-586.617 670.448 495.452
-642.949 710.517 788.976
-462.871 535.013 326.63
-469.823 674.276 713.1
-588.554 662.049 509.369
-485.925 673.246 465.443
-569.648 649.661 545.577
-534.793 540.521 354.967
-589.118 654.233 664.736
-552.192 647.014 459.403
-477.239 685.661 546.727
-519.39 645.724 565.005
-478.556 690.832 566.848
-479.398 685.556 754.884
-521.727 542.774 310.109
-505.178 597.213 370.137
-536.013 646.246 458.503
-505.916 666.151 492.421
-467.194 644.829 414.187
-636.898 703.775 817.471
-510.666 660.578 615.862
-580.803 648.589 430.194
-590.322 659.107 463.15
-469.71 711.282 568.575
-495.826 681.729 619.094
-519.106 493.82 305.422
-482.313 655.719 714.748
-459.138 693.704 533.146
-461.438 536.516 312.925
-628.823 693.089 706.323
-497.171 543.201 363.872
-541.786 633.682 494.605
-468.57 686.004 773.512
-473.255 718.007 571.934
-535.659 529.663 346.701
-488.085 648.048 525.802
-463.167 677.605 410.601
-573.421 671.164 505.22
-545.47 639.144 523.71
-486.931 704.743 538.682
-573.696 653.916 460.775
-498.261 669.487 650.129
-494.741 505.473 290.329
-499.073 620.49 408.351
-549.669 627.912 458.61
-502.448 700.724 665.613
-518.826 681.046 646.536
-494.481 642.416 502.333
-533.477 657.403 563.187
-586.156 652.192 443.071
-509.619 635.151 502.286
-461.416 673.993 778.638
-460.192 673.562 768.076
-464.648 666.923 399.795
-516.306 612.886 393.245
-547.205 518.154 295.419
-510.102 660.337 534.933
-598.352 682.326 660.9
-587.601 648.015 464.857
-502.654 536.317 365.637
-463.632 694.881 540.788
-464.395 712.978 573.913
-564.771 621.8 401.114
-559.818 626.926 438.153
-505.766 499.993 287.499
-503.741 508.089 323.345
-473.881 660.86 764.812
-552.218 651.311 474.076
-511.941 643.558 532.335
-533.765 565.031 345.384
-487.07 666.345 690.253
-485.881 670.602 566.711
-526.761 531.038 359.876
-468.49 536.322 332.836
-489.554 648.289 531.103
-638.291 690.645 773.791
-638.386 712.974 773.097
-468.036 655.284 734.611
-475.525 689.581 768.711
-565.59 678.564 531.16
-479.429 545.698 359.002
-568.312 680.687 638.742
-535.534 629.351 431.603
-556.964 524.387 309.386
-618.442 692.554 736.387
-578.892 664.165 563.833
-566.505 677.494 569.142
-475.016 687.901 764.637
-526.731 594.408 374.532
-536.664 645.095 542.246
-487.917 534.841 355.924
-616.878 689.967 691.334
-502.8 494.698 304.835
-500.83 498.925 292.737
-499.133 665.088 652.522
-575.252 686.683 640.865
-494.458 669.544 577.176
-485.909 532.501 347.988
-479.696 669.994 740.803
-555.519 619.126 404.367
-568.736 637.137 470.463
-476.948 691.278 690.461
-519.124 631.538 491.424
-461.49 669.146 452.486
-555.314 635.155 419.15
-460.021 683.095 745.159
-516.839 600.908 402.646
-498.91 582.624 368.595
-522.129 498.193 308.319
-554.598 504.972 304.774
-537.691 680.061 600.302
-531.815 668.666 568.114
-546.33 659.729 579.487
-492.104 649.911 544.151
-572.974 673.399 639.629
-492.068 679.73 692.604
-586.049 666.42 669.339
-485.514 511.362 289.136
-590.565 660.719 453.858
-594.785 682.18 570.66
-578.487 681.397 565.417
-524.128 638.13 431.982
-484.322 653.918 712.769
-468.057 526.041 323.45
-615.198 671.944 704.782
-495.768 674.276 681.96
-477.701 700.241 470.568
-551.324 657.423 601.186
-472.798 654.946 404.912
-466.194 684.842 513.807
-468.347 681.387 425.671
-476.71 668.914 777.826
-546.871 624.469 415.219
-517.3 656.205 649.08
-514.572 559.99 330.554
-476.627 705.182 498.24
-509.755 660.844 534.067
-520.626 645.313 609.214
-520.069 661.893 517.466
-465.966 666.509 812.548
-501.991 610.728 398.231
-488.647 662.065 691.001
-573.595 681.201 541.872
-497.938 702.132 670.499
-534.671 656.775 486.932
-585.775 670.164 652.349
-582.268 656.809 492.008
-538.993 492.626 305.286
-555.952 674.228 607.644
-544.08 639.378 433.631
-622.37 694.015 707.297
-542.161 654.472 624.726
-477.186 672.005 696.195
-523.534 663.211 564.242
-525.843 678.106 621.323
-569.511 644.855 433.776
-638.847 691.058 794.186
-484.135 549.793 348.296
-477.037 688.474 578.92
-592.6 667.657 537.048
-631.693 693.024 716.075
-581.065 671.446 660.709
-476.499 688.192 749.541
-482.866 680.284 758.199
-631.135 687.864 717.209
-561.024 637.442 501.516
-588.141 662.102 474.694
-558.114 675.615 533.601
-482.781 672.268 742.085
-472.111 637.221 399.519
-486.013 691.311 492.143
-468.076 665.154 500.935
-571.606 630.981 448.32
-496.236 661.236 572.519
-472.66 669.061 420.269
-638.536 683.208 773.975
-485.07 679.421 581.282
-482.163 681.613 754.624
-467.273 698.292 464.652
-519.389 670.061 571.437
-633.455 681.752 788.06
-495.833 615.87 385.264
-515.052 588.543 362.991
-466.286 686.481 435.864
-492.69 692.542 525.409
-487.614 670.153 465.873
-570.177 519.495 306.392
-557.414 674.69 528.798
-476.231 652.174 420.458
-500.607 672.997 682.111
-570.46 671.383 640.264
-541.038 637.641 511.326
-519.057 685.15 602.857
-619.234 680.409 717.667
-469.046 684.795 795.256
-518.506 643.742 533.807
-563.045 501.211 298.398
-506.305 662.396 594.332
-486.498 698.475 503.894
-476.124 630.806 402.466
-495.579 497.854 304.888
-550.356 537.176 349.332
-497.57 682.404 523.044
-486.557 701.432 495.711
-502.122 642.604 513.327
-521.741 493.691 302.742
-477.887 683.978 534.052
-509.649 655.12 493.675
-554.398 643.299 536.737
-479.736 717.751 558.421
-495.489 661.099 688.499
-531.999 671.736 523.215
-526.094 572.617 358.805
-471.513 689.459 720.287
-474.363 686.015 560.695
-460.314 671.458 444.879
-581.867 654.63 554.709
-565.357 500.284 304.208
-575.584 656.871 458.675
-460.325 673.781 815.793
-495.479 668.054 692.64
-517.927 637.901 429.349
-494.765 681.952 598.468
-481.828 501.882 303.578
-636.466 704.964 817.615
-537.23 671.255 527.068
-465.553 685.208 744.535
-517.322 684.221 605.731
-550.215 632.394 487.62
-517.117 640.276 545.913
-479.665 678.987 691.515
-541.227 540.604 345.331
-478.347 689.066 709.181
-623.195 705.327 766.181
-528.036 498.667 313.822
-565.922 646.653 540.3
-485.249 661.016 552.443
-510.943 659.03 613.923
-537.674 653.867 619.23
-494.689 658.462 462.855
-621.417 700.29 810.997
-501.677 565.468 354.739
-546.623 629.317 442.329
-514.455 642.572 546.434
-468.765 662.006 806.209
-625.829 691.39 818.189
-558.539 643.389 437.137
-463.216 670.532 400.126
-592.062 686.281 535.911
-632.041 716.773 783.969
-475.958 516.627 317.76
-463.655 703.374 519.68
-511.666 493.285 296.36
-632.473 700.234 710.533
-584.758 662.845 481.395
-528.373 564.36 350.113
-487.218 667.432 708.364
-575.994 659.062 480.781
-601.08 682.722 585.839
-499.224 698.483 633.705
-605.412 691.541 575.158
-567.836 639.566 500.724
-492.437 537.7 300.967
-488.81 675.228 660.704
-481.492 655.566 717.404
-552.278 661.191 583.372
-507.389 615.106 393.184
-470.022 520.169 318.714
-570.221 521.346 306.05
-603.095 663.091 672.659
-481.595 693.477 696.412
-506.791 684.475 604.849
-564.214 532.769 325.352
-630.176 684.786 814.756
-469.096 538.768 338.432
-544.66 629.731 444.424
-476.274 521.922 328.005
-554.935 673.725 540.088
-531.197 670.943 521.423
-486.447 674.439 709.88
-498.579 578.128 342.14
-540.251 649.742 557.628
-509.629 687.093 639.295
-523.6 525.772 345.937
-521.836 534.04 359.765
-477.935 692.037 461.792
-489.71 534.232 290.585
-626.375 713.877 793.457
-503.504 690.298 633.473
-554.404 670.132 639.514
-522.983 663.808 526.143
-489.442 663.505 469.099
-458.687 520.26 290.858
-539.393 650.77 558.778
-579.785 651.675 546.631
-512.083 693.159 653.82
-464.604 688.135 518.135
-503.485 604.665 378.055
-522.605 646.696 447.371
-601.486 672.806 685.655
-509.516 685.322 613.578
-595.991 684.129 574.314
-462.224 538.267 327.969
-515.274 678.713 574.45
-543.227 655.736 584.985
-536.14 531.959 353.136
-525.061 524.79 345.959
-494.149 692.718 644.069
-510.973 607.629 408.88
-567.892 621.48 429.452
-481.868 663.722 794.512
-567.77 629.46 439.447
-484.639 652.969 509.711
-487.012 679.842 668.953
-562.674 675.958 629.994
-571.556 637.51 471.372
-533.298 533.535 355.489
-587.456 687.823 563.261
-636.08 709.141 735.608
-514.579 570.98 374.345
-522.605 636.312 509.308
-503.625 664.429 582.371
-557.102 535.578 307.196
-576.748 658.541 466.959
-469.452 670.21 496.074
-485.708 529.39 341.739
-512.161 566.821 344.916
-459.557 675.146 815.924
-506.804 633.569 459.32
-458.518 664.851 420.584
-459.035 650.713 405.783
-512.215 550.348 323.071
-562.189 676.767 538.575
-486.375 650.613 703.007
-513.236 530.299 311.191
-621.835 703.39 753.277
-470.318 672.597 413.96
-621.263 688.066 733.734
-520.309 646.676 559.452
-456.314 677.514 810.442
-521.006 578.47 377.874
-472.959 717.378 571.169
-498.833 656.716 453.757
-529.408 519.337 336.489
-502.002 617.853 391.699
-477.87 650.333 711.304
-470.4 521.735 320.42
-493.362 569.733 370.874
-527.051 509.244 323.04
-475.204 653.117 709.464
-634.139 713.39 804.774
-470.833 546.347 336.111
-464.922 675.436 811.789
-501.041 619.628 415.592
-479.33 655.528 498.01
-500.518 667.034 673.014
-578.873 648.421 526.825
-623.034 682.071 744.645
-499.806 645.929 527.876
-482.926 667.32 558.953
-467.731 707.736 525.664
-568.041 651.676 652.185
-479.733 683.009 686.995
-486.337 621.897 401.201
-478.045 654.305 491.08
-498.023 591.766 372.72
-505.976 639.106 514.476
-512.011 671.244 563.909
-535.447 643.159 599.216
-637.727 702.992 811.049
-571.679 667.124 507.629
-560.081 663.409 562.746
-498.707 678.961 618.051
-477.696 520.023 328.823
-605.408 693.469 586.332
-472.856 699.679 493.234
-559.911 653.137 472.743
-572.487 644.505 525.491
-484.116 543.817 295.712
-494.06 604.107 371.734
-497.776 685.921 520.155
-510.56 658.846 661.701
-461.283 689.055 460.767
-522.483 665.39 639.258
-478.386 700.835 482.678
-548.808 640.642 507.299
-571.046 652.434 558.09
-502.193 672.494 479.714
-498.745 642.855 521.139
-513.822 613.662 427.352
-514.023 629.032 486.591
-486.115 650.119 428.085
-499.552 596.554 369.367
-492.273 691.638 503.909
-522.226 671.217 636.737
-467.85 682.77 480.397
-486.957 637.327 403.404
-565.35 618.631 420.566
-561.215 667.593 563.198
-490.232 640.442 421.764
-528.398 605.311 387.559
-532.81 649.607 476.819
-571.066 643.548 527.808
-476.409 517.642 327.391
-521.364 684.776 606.28
-561.362 646.65 549.817
-463.539 684.632 500.652
-471.163 649.094 421.09
-621.785 694.48 817.189
-572.909 675.813 516.187
-467.199 685.264 780.94
-539.941 673.954 583.207
-482.21 680.49 449.961
-561.634 620.769 410.086
-500.181 507.43 321.78
-571.637 677.862 564.719
-511.789 658.624 492.352
-640.997 697.124 748.545
-503.192 650.383 563.521
-460.077 684.971 733.407
-622.29 705.583 773.473
-472.293 551.018 321.358
-634.405 712.199 773.115
-463.644 694.756 505.353
-468.242 706.771 585.16
-620.605 689.776 727.641
-634.793 682.275 771.901
-478.659 655.154 702.296
-481.837 660.787 517.424
-465.033 679.642 809.318
-576.048 684.805 641.187
-555.902 650.045 549.766
-496.58 681.385 683.401
-522.858 678.722 638.737
-622.62 708.452 788.575
-597.209 685.815 539.873
-516.15 666.066 649.279
-602.715 687.898 578.401
-545.434 514.856 331.722
-584.676 659.97 472.862
-522.727 546.439 311.966
-599.071 687.883 580.973
-502.639 526.274 300.706
-589.717 666.872 507.897
-562.362 533.919 328.147
-501.872 635.334 450.748
-637.828 683.182 773.469
-471.525 658 775.324
-619.664 665.234 701.494
-478.202 650.798 442.414
-480.659 714.93 553.822
-600.264 686 576.049
-592.589 680.033 525.8
-618.44 695.95 742.324
-639.167 703.091 802.941
-521.192 491.222 293.331
-501.358 654.938 580.422
-461.77 681.505 466.04
-548.609 522.545 308.174
-532.62 665.091 501.214
-486.382 674.631 535.475
-469.5 660.175 445.06
-525.956 573.813 362.289
-641.26 699.747 768.714
-504.053 696.075 659.505
-495.159 663.285 693.774
-525.964 570.052 358.095
-534.676 507.892 318.856
-511.307 686.678 624.465
-508.776 563.067 337.321
-470.995 691.574 553.953
-482.995 676.507 792.983
-524.747 569.619 371.84
-479.337 548.182 345.224
-506.686 643.611 540.959
-549.921 671.067 596.339
-636.598 699.108 725.423
-504.417 501.066 308.794
-464.086 696.241 518.125
-566.445 633.876 462.793
-539.852 541.097 325.102
-490.286 682.835 691.016
-504.046 666.666 627.459
-480.748 650.348 481.295
-519.609 665.561 564.693
-484.091 516.068 325.214
-638.931 685.59 772.24
-497.54 677.052 608.229
-508.251 635.007 499.587
-629.588 689.629 702.522
-507.653 685.436 581.558
-521.364 583.745 366.263
-495.259 701.153 649.764
-462.088 672.836 783.545
-545.714 658.937 491.978
-458.046 664.954 422.047
-480.375 657.844 697.374
-576.914 684.341 566.24
-493.553 614.029 396.352
-601.507 691.991 575.925
-461.603 672.678 734.891
-589.943 669.811 511.052
-545.692 644.554 537.035
-533.286 647.196 552.17
-524.093 626.504 446.723
-544.362 649.253 621.109
-487.484 502.935 310.024
-483.647 703.967 492.371
-503.8 518.734 337.349
-555.087 653.485 478.144
-490.29 638.829 453.597
-501.088 576.203 358.431
-498.141 628.954 432.17
-636.665 686.214 777.663
-489.885 656.026 553.094
-502.035 617.235 398.241
-581.693 654.619 654.126
-492.049 689.083 681.669
-547.748 676.785 603.819
-495.223 676.494 603.145
-554.694 544.951 328.236
-462.249 671.126 806.325
-471.125 682.159 815.635
-462.229 664.965 765.466
-591.762 686.681 531.362
-594.546 685.948 660.248
-517.38 573.629 370.499
-611.252 681.833 692.236
-546.47 535.097 302.543
-586.497 686.547 547.76
-588.596 646.557 449.227
-468.789 542.558 334.761
-539.857 651.644 476.484
-634.839 716.291 807.085
-563.547 613.585 414.211
-561.345 641.096 433.923
-583.165 656.662 496.655
-489.344 625.576 418.647
-548.876 649.746 600.73
-494.383 632.931 429.681
-498.129 697.213 640.481
-456.491 656.083 401.7
-508.187 631.614 465.356
-470.816 633.955 397.416
-482.187 679.882 790.663
-521.108 561.017 339.623
-510.475 586.704 371.071
-522.052 645.012 600.529
-560.651 499.638 295.162
-495.003 662.505 692.854
-508.101 632.451 417.896
-502.684 642.021 427.439
-533.674 644.352 607.223
-493.214 541.668 301.158
-465.363 663.572 397.617
-491.371 658.501 689.215
-620.911 699.274 713.218
-493.314 680.478 574.325
-550.609 661.721 553.854
-617.216 707.093 802.213
-493.677 702.783 671.91
-548.067 653.476 556.272
-503.631 605.506 380.012
-516.573 658.788 496.121
-517.123 549.462 317.155
-553.689 674.865 632.357
-574.351 631.118 442.535
-566.988 655.919 476.007
-639.792 699.762 801.538
-497.043 551.884 319.156
-513.329 629.726 457.189
-551.773 630.882 472.321
-506.369 667.815 483.399
-522.227 661.586 642.684
-619.802 698.436 778.785
-549.396 649.691 552.794
-517.665 653.247 618.344
-497.078 578.783 345.206
-478.027 684.084 567.946
-521.052 682.987 606.317
-484.971 717.389 548.625
-462.96 704.293 581.433
-606.262 682.425 664.918
-558.763 624.142 425.859
-493.853 656.322 694.73
-554.994 497.698 289.016
-557.823 654.901 642.8
-487.454 644.733 470.49
-511.65 629.912 462.266
-525.045 548.056 313.216
-505.221 666.327 659.539
-568.257 611.971 393.639
-542.873 646.897 596.006
-521.024 530.657 304.506
-515.568 652.951 598.399
-521.48 644.005 563.663
-568.752 525.153 318.032
-525.605 567.245 346.966
-484.314 651.599 498.239
-507.392 518.565 293.284
-467.393 654.702 760.649
-462.236 534.617 294.135
-563.798 644.549 535.103
-595.63 688.621 555.309
-505.193 684.473 575.753
-548.595 521.46 338.257
-567.833 640.954 423.109
-488.448 534.808 357.93
-481.064 678.71 550.8
-462.246 668.966 446.599
-489.689 565.207 335.827
-482.979 641.189 404.553
-474.95 656.432 744.741
-480.948 653.26 716.652
-488.631 690.754 671.838
-546.665 646.207 461.945
-623.807 676.205 697.14
-573.381 684.646 553.84
-492.56 668.901 662.493
-468.968 671.4 707.899
-570.727 651.207 457.286
-496.999 638.458 497.596
-635.176 684.16 736.266
-502.039 500.656 289.892
-475.972 510.615 289.449
-557.514 535.392 317.859
-513.115 528.764 310.806
-572.379 666.952 492.114
-589.436 661.163 472.65
-585.652 652.1 535.763
-523.249 543.993 367.213
-459.358 680.19 792.274
-514.131 658.714 618.118
-530.23 566.847 353.007
-540.379 669.108 536.689
-474.964 675.432 503.782
-506.062 686.537 667.127
-501.379 573.527 343.524
-599.949 689.013 548.166
-562.626 506.257 290.287
-466.106 665.703 734.312
-581.637 652.596 484.389
-505.228 610.529 406.982
-473.179 679.843 695.973
-544.758 644.95 548.046
-502.35 635.374 495.417
-486.327 683.528 708.02
-625.512 713.032 783.039
-605.85 689.297 666.019
-629.769 681.059 785.846
-485.682 671.714 717.411
-627.811 686.031 805.058
-622.022 688.818 770.948
-587.963 678.629 566.532
-502.864 667.117 618.422
-491.597 663.875 699.373
-589.894 670.26 653.776
-568.502 652.342 458.356
-534.322 650.068 574.219
-479.264 532.464 288.511
-583.336 658.025 465.482
-493.004 690.519 610.313
-520.269 510.983 322.473
-638.935 713.923 777.536
-511.552 587.283 378.05
-518.042 680.502 591.11
-521.852 646.884 546.7
-528.854 577.324 361.866
-590.587 651.792 451.265
-542.159 676.223 595.985
-481.296 666.686 805.498
-472.212 710.473 547.486
-598.516 669.305 679.874
-457.047 671.452 416.521
-586.736 670.2 528.399
-491.526 666.69 576.501
-463.736 685.588 767.087
-545.776 665.901 546.751
-555.038 645.252 445.23
-487.854 697.217 684.091
-485.35 684.234 714.752
-639.604 692.089 745.173
-622.229 700.101 792.403
-538.998 639.431 512.588
-556.673 676.673 612.085
-498.512 671.73 610.109
-459.283 675.459 817.828
-595.508 685.718 538.414
-573.28 647.714 437.599
-582.924 654.365 560.912
-489.6 661.954 464.696
-477.435 655.308 487.358
-514.966 554.106 325.279
-614.066 678.635 704.079
-507.048 599.736 398.787
-509.344 599.847 401.72
-550.078 659.712 486.941
-500.464 671.791 606.512
-539.496 674.512 588.072
-460.011 680.582 447.734
-569.532 518.591 302.502
-643.879 703.3 775.839
-515.197 614.385 400.766
-487.319 694.047 697.114
-488.145 515.661 324.132
-541.973 526.623 294.96
-492.828 544.433 307.381
-507.779 513.412 329.333
-515.055 654.234 638.858
-568.217 681.685 640.735
-498.494 667.327 579.904
-548.66 537.528 347.569
-469.268 704.778 545.65
-485.374 626.163 402.316
-489.508 530.539 349.135
-523.232 646.86 530.342
-473.224 545.33 339.718
-490.728 665.536 709.849
-475.759 662.947 491.058
-636.41 699.73 811.434
-509.722 526.594 353.853
-573.669 644.898 474.71
-563.068 526.402 319.715
-474.394 554.628 331.331
-537.543 646.479 469.14
-574.604 516.711 293.623
-475.924 636.545 415.406
-525.084 663.876 527.38
-497.249 649.45 545.393
-625.274 682.384 776.172
-508.054 609.225 384.883
-472.023 715.007 525.47
-454.977 529.492 298.638
-484.356 678.717 559.883
-554.448 611.611 399.493
-519.364 683.275 633.011
-478.251 658.459 813.504
-496.025 518.331 290.429
-600.676 667.133 660.161
-486.001 701.783 497.744
-510.688 535.212 365.98
-535.955 678.861 593.026
-498.425 539.102 362.634
-538.435 627.331 471.114
-472.891 699.165 465.362
-644.809 715.309 788.477
-494.868 662.423 691.81
-582.968 655.275 549.185
-502.8 585.381 354.298
-497.896 564.129 358.713
-564.062 504.058 292.379
-532.384 671.731 522.873
-479.021 682.198 528.674
-524.076 613.36 400.143
-470.138 650.856 398.212
-572.441 682.394 564.952
-463.103 519.713 306.235
-539.884 636.701 512.441
-562.931 658.657 653.77
-519.664 651.515 638.843
-557.929 519.435 325.849
-571.745 674.874 566.449
-531.6 644.374 593.256
-484.697 684.951 486.606
-595.514 681.36 533.486
-486.146 650.311 524.132
-518.85 610.763 424.208
-460.419 655.724 396.384
-533.63 671.823 534.196
-497.317 651.285 556.676
-494.357 633.513 400.922
-568.945 517.966 318.388
-483.097 679.997 729.717
-527.285 500.514 289.456
-635.259 682.305 765.221
-566.88 679.256 536.855
-468.917 704.598 551.702
-583.796 678.061 652.371
-592.991 686.939 556.16
-489.239 690.79 693.043
-495.618 551.386 363.21
-564.458 535.297 309.927
-495.942 638.224 495.986
-474.593 655.314 741.6
-487.881 647.228 431.167
-533.95 524.137 347.071
-626.757 704.097 736.319
-548.073 493.81 301.887
-569.413 645.406 494.406
-547.86 646.441 609.295
-470.969 715.499 535.48
-495.476 680.607 609.55
-467.173 686.824 727.944
-509.13 573.209 356.997
-494.028 692.235 637.841
-475.248 686.981 537.373
-590.858 663.172 674.277
-481.823 690.598 709.58
-507.888 676.146 664.764
-570.299 646.667 478.535
-488.357 649.545 696.034
-621.224 689.287 752.267
-486.732 658.873 712.789
-533.403 491.41 300.665
-580.624 640.135 448.613
-513.431 588.799 362.567
-569.865 666.943 644.305
-533.143 667.463 509.539
-624.604 713.594 796.262
-490.983 547.723 306.79
-469.43 680.418 429.747
-595.598 665.268 558.634
-571.583 641.343 473.005
-558.11 672.428 646.856
-587.888 658.097 453.774
-512.826 671.254 661.373
-511.092 681.275 659.124
-480.305 697.531 553.59
-525.314 627.315 467.134
-492.619 675.737 580.173
-522.252 582.901 356.691
-488.932 627.048 415.248
-563.443 677.824 632.014
-485.547 691.258 703.078
-515.142 682.096 591.233
-478.506 538.92 356.594
-482.332 637.142 421.376
-547.223 663.663 637.873
-461.152 681.961 462.533
-501.265 585.226 368.364
-535.804 643.434 531.433
-509.614 596.297 366.194
-569.355 654.416 469.424
-537.111 648.223 588.152
-577.916 628.764 455.261
-543.515 679.649 598.181
-469.802 663.683 817.426
-525.961 544.478 365.345
-511.047 659.004 652.684
-490.323 641.135 480.28
-507.438 657.946 669.709
-512.689 634.27 498.503
-469.021 659.196 816.62
-619.538 673.278 693.742
-637.123 699.909 807.75
-579.129 654.617 493.275
-479.296 676.601 817.074
-497.583 672.113 591.316
-472.807 521.22 322.46
-483.332 668.67 737.219
-493.592 561.972 346.754
-489.734 663.242 561.506
-500.161 682.358 573.044
-537.148 623.804 434.925
-585.771 647.458 528.062
-545.772 671.679 633.865
-492.591 681.854 567.713
-512.501 663.678 560.437
-638.158 689.812 764.842
-505.433 645.428 555.272
-555.303 645.886 442.742
-603.403 663.963 685.722
-599.711 690.325 545.578
-477.06 715.207 553.577
-492.353 639.397 462.604
-520.383 675.729 578.269
-487.185 643.774 459.391
-543.657 511.573 322.567
-559.887 644.138 525.348
-528.028 648.01 536.608
-478.636 511.062 318.057
-502.956 693.779 665.617
-585.374 658.122 476.702
-591.028 654.837 460.684
-482.554 657.901 722.967
-484.99 516.587 287.58
-564.89 629.192 470.17
-475.402 687.202 707.161
-462.432 684.107 757.748
-459.943 676.459 793.469
-476.141 660.615 458.242
-466.537 520.423 288.395
-489.73 682.259 590.614
-572.44 636.034 421.363
-475.911 713.483 574.262
-491.736 692.079 521.824
-523.572 504.978 315.36
-485.597 697.621 518.312
-580.015 631.816 406.022
-599.08 692.312 551.428
-509.598 654.02 574.021
-518.405 648.012 568.041
-508.631 622.486 406.957
-588.613 661.197 482.837
-519.647 631.266 485.676
-545.14 650.269 557.148
-522.269 632.997 490.784
-545.416 650.46 478.872
-498.015 652.518 559.008
-544.716 624.097 426.33
-511.382 579.04 365.284
-493.979 641.869 421.454
-571.169 638.784 422.983
-588.603 663.794 470.355
-471.757 509.23 296.23
-511.611 600.319 405.118
-470.287 658.292 436.722
-549.334 536.461 323.543
-551.763 625.54 440.255
-567.863 628.103 454.189
-480.878 681.671 682.836
-589.039 675.496 663.853
-556.885 515.38 319.511
-510.89 685.345 654.938
-516.563 649.075 592.348
-494.237 668.174 700.765
-516.343 621.257 412.383
-636.869 702.652 730.758
-555.959 524.532 310.194
-581.256 615.475 388.664
-521.473 662.331 549.494
-566.051 660.647 563.112
-470.685 694.814 498.763
-493.8 552.616 359.96
-560.277 655.338 653.985
-462.659 669.625 755.045
-625.846 703.601 739.378
-586.462 659.388 655.372
-454.851 682.352 751.096
-481.012 690.203 549.435
-478.686 679.359 686.246
-493.181 666.776 673.549
-586.819 615.734 393.747
-621.741 702.916 717.153
-627.907 700.722 818.681
-488.722 512.922 322.892
-552.495 673.496 534.884
-468.478 669.527 400.494
-490.95 696.19 675.057
-500.724 668.754 478.232
-472.043 676.784 487.943
-495.754 629.416 432.037
-585.068 658.452 451.539
-614.466 701.162 747.304
-477.924 675.405 691.648
-481.872 668.844 737.108
-503.235 690.607 611.47
-493.459 630.079 399.073
-482.51 664.474 440.352
-473.542 687.686 562.874
-520.256 517.819 335.299
-545.606 639.891 440.425
-590.189 684.818 533.71
-478.153 686.786 785.365
-586.375 676.85 662.97
-536.348 666.983 541.08
-470.247 681.121 506.002
-570.327 533.968 305.925
-482.678 718.344 564.367
-484.831 666.655 733.817
-520.878 574.222 369.184
-487.629 652.416 524.417
-462.52 695.417 544.302
-522.343 641.631 434.511
-476.607 666.75 774.482
-622.931 685.827 753.132
-470.292 709.575 540.565
-539.651 504.727 313.683
-533.636 548.561 324.654
-492.854 624.866 421.603
-509.041 646.493 557.764
-552.93 674.685 530.669
-512.32 671.474 566.166
-471.973 630.224 394.901
-488.884 658.387 560.233
-483.778 536.887 287.454
-528.678 545.935 325.049
-501.167 664.165 600.823
-574.551 604.205 397.852
-503.838 564.101 372.249
-488.652 645.07 701.585
-479.247 685.194 533.388
-568.136 689.564 630.683
-563.184 620.232 407.733
-480.694 682.758 785.641
-582.4 618.872 408.562
-569.872 528.798 312.525
-536.749 550.086 343.8
-505.53 601.856 391.548
-538.418 668.156 572.68
-466.453 659.484 812.68
-496.183 662.908 673.047
-502.485 605.821 395.168
-558.839 617.627 429.192
-572.279 607.161 406.011
-558.073 531.778 297.52
-510.22 512.763 289.491
-471.134 641.358 396.502
-472.81 530.297 334.373
-531.162 675.735 570.129
-484.659 500.557 298.665
-623.598 702.178 746.134
-479.774 660.992 798.104
-557.087 668.966 595.809
-590.963 662.916 563.706
-505.272 606.98 398.734
-545.404 530.368 307.197
-525.358 613.539 423.877
-513.765 659.159 486.838
-566.397 640.187 498.33
-529.063 555.321 352.238
-492.205 689.18 602.608
-467.1 677.197 706.729
-485.587 678.741 541.454
-571.725 673.292 565.412
-639.162 690.151 759.562
-542.249 654.935 583.11
-585.369 666.453 669.226
-561.605 682.967 621.105
-470.629 676.902 697.273
-502.672 539.399 363.762
-538.822 524.279 339.953
-507.629 586.835 380.611
-525.552 643.807 444.678
-479.324 718.814 564.195
-580.652 670.2 664.248
-477.499 667.275 754.105
-503.231 513.047 293.573
-483.744 624.009 401.725
-483.214 677.407 800.398
-586.338 653.207 551.234
-589.99 661.808 670.845
-470.92 649.004 421.628
-501.826 654.805 680.822
-563.999 669.868 636.93
-491.178 639.728 472.894
-469.285 634.742 397.533
-532.683 665.002 540.794
-578.852 662.356 649.245
-514.977 658.575 496.821
-511.13 656.729 598.688
-481.62 679.385 548.82
-494.947 694.654 664.257
-469.13 713.068 515.261
-472.138 711.819 543.459
-503.618 689.234 614.929
-601.617 683.4 586.827
-565.752 613.79 407.804
-469.939 674.601 473.564
-470.622 696.164 489.827
-586.429 662.065 499.543
-462.548 542.185 317.563
-634.864 690.374 802.015
-480.356 706.51 500.382
-505.237 606.864 378.014
-464.863 660.684 743.849
-526.879 493.24 292.489
-476.249 543.106 298.008
-547.399 650.877 628.502
-496.763 684.472 625.667
-488.552 525 338.305
-528.63 668.601 515.384
-471.077 697.658 576.261
-509.177 688.822 622.611
-518.772 515.64 292.013
-503.147 634.963 472.563
-506.535 664.783 613.935
-507.971 658.853 478.922
-463.536 670.964 804.664
-459.823 676.609 810.92
-512.612 575.083 349.738
-469.139 659.41 773.176
-601.126 685.908 572.204
-477.866 654.91 476.289
-583.84 670.418 653.695
-600.094 681.827 584.783
-504.467 638.058 502.768
-567.771 626.103 449.965
-597.558 677.658 659.293
-495.131 687.377 599.217
-478.956 657.16 743.838
-473.967 678.3 483.791
-609.265 680.488 674.437
-483.208 681.839 454.963
-492.742 675.053 586.007
-467.058 702.219 464.15
-543.474 658.439 496.225
-505.999 578.47 351.01
-553.628 671.188 589.336
-494.107 612.303 394.872
-472.306 660.937 717.67
-522.395 657.785 633.118
-470.91 523.983 325.524
-584.407 641.784 451.707
-490.069 690.029 540.226
-517.634 533.47 361.247
-487.438 653.335 703.129
-570.559 665.475 499.373
-507.133 665.889 629.525
-504.838 659.028 665.551
-459.946 696.661 538.841
-561.453 643.871 437.823
-523.022 633.974 502.683
-554.281 626.85 416.354
-521.899 649.498 445.253
-623.987 682.863 691.179
-530.233 547.456 312.778
-621.203 706.598 797.087
-486.234 655.353 536.358
-469.011 669.697 705.151
-473.966 670.169 415.957
-516.553 656.564 638.51
-513.245 623.31 443.617
-526.126 656.337 492.698
-511.193 658.127 462.37
-594.297 662.905 664.216
-507.55 662.364 663.739
-485.372 660.55 531.088
-513.172 531.193 355.647
-535.966 648.156 557.556
-487.006 688.972 492.057
-512.232 526.646 305.157
-517.162 641.07 519.897
-612.896 685.151 675.946
-516.067 494.361 293.827
-548.812 653.167 484.637
-518.21 521.34 338.608
-513.028 650.424 584.341
-513.081 605.32 405.626
-531.81 502.54 310.861
-477.821 693.748 558.255
-475.339 671.239 757.913
-600.276 688.33 555.196
-612.523 678.386 673.864
-496.36 675.697 499.26
-492.36 637.147 441.423
-515.843 660.319 504.652
-627.703 671.687 730.391
-618.723 706.693 782.823
-573.994 640.094 504.265
-496.477 558.265 366.186
-476.127 527.209 334.72
-458.231 681.8 727.516
-589.38 674.373 514.728
-511.014 658.139 531.941
-545.852 672.159 532.822
-465.612 703.89 561.815
-470.011 659.384 733.417
-496.174 675.77 500.785
-573.798 605.004 388.029
-499.541 520.734 335.172
-507.029 686.497 629.656
-527.526 647.008 455.413
-470.855 666.061 402.881
-527.463 642.875 604.663
-462.603 683.474 722.013
-552.292 619.95 430.755
-460.051 666.208 397.284
-499.144 676.117 679.066
-620.4 695.828 765.698
-498.802 675.735 485.61
-554.038 529.241 305.817
-492.391 562.363 348.058
-476.61 682.774 691.299
-524.07 538.239 363.178
-498.617 687.032 509.581
-470.129 692.857 450.307
-477.694 689.462 722.99
-553.143 670.44 634.599
-569.781 647.777 551.938
-630.606 681.3 804.669
-496.234 636.052 422.6
-519.033 642.605 540.497
-463.895 708.733 520.056
-564.79 633.7 481.883
-560.868 678.145 636.925
-477.664 705.244 506.988
-503.07 698.711 646.305
-548.787 678.289 610.562
-517.095 625.709 414.029
-476.662 683.435 573.173
-537.698 545.033 322.162
-490.485 646.598 533.735
-506.838 664.323 486.848
-463.298 702.34 565.77
-507.315 676.555 560.028
-507.758 663.441 660.23
-559.96 530.366 296.622
-554.698 515.084 319.374
-525.402 657.172 535.093
-475.386 665.547 700.152
-508.656 657.808 591.16
-536.042 644.167 598.746
-553.45 660.086 493.289
-514.013 664.242 656.148
-542.136 500.832 287.313
-476.892 651.152 712.381
-577.793 648.568 476.325
-455.931 660.864 411.617
-591.386 659.009 556.807
-505.911 521.655 295.376
-632.826 686.507 814.694
-614.356 666.892 700.446
-584.963 619.944 403.021
-502.264 666.231 610.876
-538.348 652.842 585.086
-601.609 671.889 685.757
-494.024 684.664 506.916
-560.663 653.144 635.684
-557.979 520.149 322.514
-607.39 684.876 668.581
-507.462 641.828 519.728
-473.793 666.928 482.048
-462.195 703.454 513.452
-622.262 693.954 769.615
-474.928 691.515 741.703
-522.318 680.459 613.607
-487.412 560.93 328.698
-504.77 563.43 338.096
-548.668 647.918 453.761
-455.714 680.657 743.524
-527.984 661.285 549.931
-548.639 628.795 458.786
-627.602 711.223 747.982
-461.412 681.397 430.019
-474.68 690.348 735.847
-473.104 648.706 424.215
-471.228 689.26 741.251
-468.993 542.039 311.071
-472.683 508.766 298.955
-557.206 665.234 622.226
-552.352 541.972 325.961
-579.308 663.221 486.708
-475.356 707.594 508.047
-483.617 669.602 552.015
-555.002 538.524 335.58
-644.382 711.889 785.813
-638.45 703.557 733.9
-475.214 686.872 563.251
-474.397 715.131 530.729
-603.085 695.453 579.969
-466.62 662.858 784.795
-619.34 695.946 742.347
-515.727 527.393 306.054
-589.676 673.649 516.042
-467.645 522.611 320.954
-514.236 621.776 440.004
-580.869 616.431 386.067
-502.456 671.049 481.605
-518.931 514.601 330.661
-478.338 683.704 450.463
-501.248 519.083 294.95
-589.469 647.673 453.682
-509.791 620.621 410.785
-479.467 704.31 567.545
-468.333 706.313 582.953
-495.442 683.197 673.749
-568.3 668.866 643.812
-518.49 666.96 647.543
-585.977 659.907 501.641
-497.745 681.066 623.046
-516.217 632.727 490.713
-483.403 679.498 784.924
-518.845 653.039 619.116
-636.824 698.471 817.45
-478.992 718.351 542.128
-512.194 568.234 373.661
-483.832 674.081 681.135
-621.781 683.432 687.849
-514.786 657.789 542.126
-543.692 667.231 631.634
-505.419 686.976 630.892
-578.633 671.045 505.06
-589.313 664.892 536.251
-492.781 571.66 347.987
-507.281 646.568 557.76
-481.877 677.742 523.048
-480.415 687.809 572.939
-598.639 680.837 578.99
-639.896 712.093 791.869
-489.501 685.853 708.723
-612.617 665.695 697.984
-633.112 710.321 742.593
-573.452 516.115 299.457
-498.394 637.72 476.862
-512.283 645.832 437.028
-640.229 688.289 763.174
-550.824 624.156 437.17
-466.304 681.226 729.198
-534.15 642.372 442.542
-617.49 704.015 778.304
-563.497 662.801 494.608
-625.877 690.699 792.208
-481.794 684.297 774.964
-485.124 666.833 684.049
-550.511 512.636 286.861
-524.35 642.085 601.854
-502.062 687.081 608.891
-494.962 689.522 504.689
-627.323 683.702 806.131
-598.506 678.431 572.206
-507.109 653.715 589.402
-457.528 681.045 792.042
-470.114 703.446 501.154
-509.091 662.1 528.189
-455.626 680.699 732.09
-495.762 686.384 621.206
-558.452 668.976 514.499
-542.771 660.763 546.908
-498.052 659.172 674.17
-508.464 519.556 336.566
-571.743 612.122 408.522
-493.247 562.328 365.563
-539.309 638.359 434.191
-588.847 669.34 514.85
-508.725 657.862 455.603
-597.397 669.425 583.094
-519.822 659.831 538.134
-488.332 642.923 446.986
-604.565 660.359 673.945
-635.306 682.414 732.948
-483.236 650.557 504.339
-465.415 663.331 789.233
-461.144 670.472 779.224
-485.761 545.894 298.229
-563.94 623.153 431.152
-496.753 638.643 474.46
-477.977 659.993 789.877
-612.846 681.59 689.292
-509.913 623.117 438.668
-558.18 617.866 402.77
-480.896 680.286 449.371
-570.119 512.269 295.041
-505.222 571.749 352.868
-512.39 657.249 650.961
-470.799 656.132 808.376
-543.627 647.774 543.006
-510.045 584.101 357.517
-515.535 662.017 549.249
-564.987 626.844 458.411
-487.456 655.61 434.331
-473.056 687.948 750.883
-624.158 682.384 774.814
-496.944 691.852 618.555
-466.713 712.159 576.406
-572.417 647.328 499.565
-501.487 557.491 333.507
-471.743 707.085 512.486
-494.136 648.716 532.543
-547.66 642.24 527.449
-616.513 678.686 708.425
-556.868 641.008 521.036
-542.974 673.222 584.361
-469.884 651.207 425.576
-630.139 676.129 755.403
-613.143 680.228 696.556
-482.237 662.38 427.193
-565.199 659.216 638.122
-548.43 538.232 350.462
-641.53 690.588 757.777
-480.907 720.597 561.687
-487.987 552.159 345.995
-574.192 659.29 655.021
-510.227 660.054 547.234
-529.355 537.778 357.825
-564.034 671.176 655.119
-466.443 692.85 562.681
-499.201 653.947 684.662
-503.461 631.088 475.577
-472.201 652.876 727.521
-465.033 685.583 433.307
-610.987 667.635 677.36
-597.098 682.894 542.533
-584.112 645.286 519.144
-477.892 660.129 704.356
-490.079 682.341 701.245
-490.95 653.93 435.446
-477.432 655.053 443.296
-505.532 674.749 501.221
-611.314 680.962 675.815
-563.537 610.429 406.944
-493.639 639.73 491.857
-525.302 632.657 434.816
-479.364 539.77 291.155
-497.535 636.051 489.502
-515.483 655.301 629.584
-502.274 672.94 517.379
-530.236 648.802 580.694
-475.625 697.474 465.938
-507.813 651.045 444.162
-471.664 698.422 577.477
-478.991 711.658 514.556
-527.295 540.721 363.697
-492.236 562.802 342.508
-520.925 678.094 646.673
-621.304 682.373 726.877
-486.143 657.717 536.805
-538.621 670.9 531.705
-602.951 670.768 685.037
-543.929 660.202 573.218
-571.793 511.826 291.134
-464.294 709.56 565.462
-576.832 663.295 492.891
-499.275 672.225 591.925
-552.826 663.806 550.04
-502.067 642.04 426.56
-503.154 691.532 667.324
-565.863 503.472 302.174
-454.411 665.5 409.01
-484.9 525.715 338.564
-470.686 671.025 498.835
-521.323 530.532 356.078
-641.454 706.69 797.807
-549.534 655.588 637.844
-492.005 687.461 491.464
-504.77 661.655 672.173
-560.963 621.66 434.65
-508.866 636.862 500.971
-504.236 662.293 673.596
-493.751 657.728 687.769
-541.424 541.806 338.146
-500.64 673.147 600.115
-625.367 686.708 808.677
-541.82 661.383 497.573
-514.168 584.482 377.77
-469.158 543.034 330.715
-553.892 618.61 408.252
-458.884 526.429 307.729
-603.757 677.112 688.925
-616.892 684.542 677.022
-574.554 517.987 291.043
-513.98 670.041 655.824
-629.28 710.274 763.733
-577.847 626.288 433.886
-498.585 662.247 474.214
-487.53 665.534 453.063
-486.163 661.586 533.704
-487.255 698.266 686.993
-621.655 692.425 806.402
-524.032 675.943 639.265
-476.117 654.95 423.974
-547.646 621.303 417.406
-478.126 708.743 499.197
-501.32 590.146 357.443
-487.773 687.714 676.695
-479.685 717.114 539.918
-480.374 660.872 518.2
-639.058 689.428 772.235
-480.061 676.96 558
-561.609 662.716 650.828
-464.821 665.137 820.579
-496.706 694.234 649.468
-479.907 659.96 500.481
-543.826 669.529 632.753
-629.177 674.744 756.409
-581.821 644.273 427.037
-552.307 649.086 617.17
-577.534 652.859 546.057
-492.609 659.67 685.217
-507.067 556.157 330.791
-511.571 660.53 511.907
-461.173 670.455 739.113
-580.62 675.024 564.074
-544.771 668.927 583.91
-487.183 646.237 507.017
-529.329 677.789 583.528
-530.279 541.059 308.178
-620.439 705.098 772.384
-541.727 645.018 455.354
-636.982 687.987 812.156
-464.227 687.142 517.968
-530.882 568.578 348.734
-573.869 672.515 645.713
-493.054 682.412 606.437
-475.568 633.545 392.555
-473.129 698.057 469.54
-481.112 687.702 547.072
-619.376 679.902 686.518
-472.805 669.318 428.351
-617.308 690.279 701.539
-526.657 621.982 432.45
-474.051 653.501 717.198
-499.824 636.199 496.693
-563.053 676.36 538.392
-480.588 539.651 360.605
-539.522 646.808 604.631
-626.372 708.429 728.988
-477.179 716.482 565.059
-505.623 664.406 657.069
-569.532 618.483 395.039
-619.681 691.798 746.724
-491.546 688.775 704.334
-492.604 693.769 616.625
-550.582 511.776 320.223
-525.875 500.01 312.347
-470.187 638.726 405.62
-531.623 544.072 346.755
-626.269 678.287 708.887
-504.498 661.014 537.352
-455.13 679.71 780.395
-467.584 712.137 532.506
-524.489 680.893 590.734
-490.754 697.307 683.955
-515.196 604.725 410.119
-508 662.393 632.665
-493.452 652.789 442.518
-550.589 646.108 550.739
-528.852 581.318 363.624
-531.822 674.604 576.1
-516.882 566.829 351.442
-455.722 526.458 298.939
-547.207 635 429.793
-475.341 646.865 420.912
-510.092 501.912 311.268
-590.425 662.942 659.802
-496.008 689.182 614.734
-462.442 699.081 541.243
-578.51 603.654 379.388
-495.153 636.388 448.194
-529.159 625.683 442.526
-511.631 546.999 367.191
-617.429 697.593 718.15
-520.785 647.76 541.891
-495.391 625.848 397.957
-486.208 662.159 692.158
-497.955 568.841 360.831
-602.043 680.319 582.942
-554.458 658.49 622.052
-567.818 666.336 505.409
-615.254 696.11 733.901
-469.637 530.692 331.258
-507.278 664.518 621.893
-639.275 687.798 758.645
-531.901 680.905 577.258
-508.49 597.279 372.091
-475.417 666.277 414.094
-566.249 690.681 606.839
-590.815 667.196 651.474
-470.471 547.342 331.245
-616.332 702.96 769.515
-483.494 682.883 479.78
-469.502 710.388 524.287
-559.933 675.485 607.781
-568.184 614.076 410.102
-497.497 679.135 645.64
-603.686 686.209 675.722
-548.028 644.935 445.228
-631.74 678.013 715.081
-469.209 689.655 570.538
-507.558 602.809 376.589
-582.065 643.532 429.501
-580.628 643.905 436.597
-482.796 662.519 730.649
-575.665 524.227 299.391
-519.54 660.812 513.112
-539.034 675.749 585.743
-499.974 659.475 582.734
-547.918 527.952 320.988
-493.097 682.327 531.224
-460.879 699.158 578.822
-515.23 626.847 454.384
-499.282 690.619 598.174
-480.194 672.302 749.989
-496.565 619.98 394.766
-498.935 650.152 565.643
-517.855 606.369 422.853
-502.026 675.357 637.716
-474.666 692.448 753.278
-481.905 717.762 554.051
-540.692 624.593 432.309
-534.055 673.011 610.772
-526.442 640.367 581.561
-525.391 633.675 427.154
-475.794 655.366 798.463
-463.951 686.312 751.139
-494.952 638.385 460.362
-462.899 684.08 780.297
-505.083 675.004 667.227
-494.146 682.195 583.014
-461.978 677.439 723.823
-477.731 715.188 528.965
-633.799 684.997 796.736
-485.994 686.331 466.419
-509.575 651.602 449.948
-628.007 676.456 762.537
-583.543 659.763 662.416
-574.731 618.746 418.246
-503.44 633.554 449.074
-542.323 523.77 295.55
-529.491 670.197 528.807
-551.001 642.642 443.725
-550.863 676.955 547.348
-564.759 683.546 625.705
-550.347 637.827 429.488
-465.281 696.649 556.83
-524.117 563.566 338.867
-463.35 646.961 402.639
-580.147 628.914 407.997
-475.134 678.755 433.987
-509.949 638.359 508.187
-633.521 713.648 782.476
-476.655 687.403 568.463
-487.598 681.049 457.014
-590.488 664.189 569.747
-506.026 658.484 595.7
-460.263 661.838 394.783
-515.741 680.179 639.899
-524.193 671.362 634.037
-567.606 638.583 483.868
-490.938 697.371 680.408
-618.587 689.637 701.841
-481.039 632.885 413.504
-556.853 520.422 294.449
-498.04 676.46 681.815
-494.706 688.684 522.464
-458.515 657.907 410.789
-467.141 702.92 553.208
-482.86 694.739 515.42
-625.147 707.5 724.285
-558.789 503.428 306.601
-525.885 646.039 459.907
-464.641 664.225 781.257
-472.032 639.18 398.376
-506.505 665.972 659.066
-485.304 659.918 561.454
-484.898 642.366 432.708
-493.434 666.709 673.153
-476.057 643.668 404.171
-524.603 503.166 288.688
-481.49 655.292 727.815
-512.308 500.651 312.35
-498.777 561.161 334.287
-539.24 495.262 286.147
-573.516 521.73 293.934
-495.602 629.717 425.441
-544.179 541.266 349.477
-549.229 540.292 336.976
-496.455 559.983 365.659
-499.739 626.581 407.763
-591.087 670.151 534.9
-615.322 667.102 697.952
-559.562 673.476 531.07
-478.933 687.427 453.498
-468.938 714.694 535.302
-508.851 609.953 411.48
-526.73 664.614 531.329
-590.128 678.803 566.383
-536.828 643.619 602.203
-600.9 671.8 569.972
-564.823 612.099 401.873
-522.424 606.295 392.526
-461.333 675.312 715.163
-546.472 640.959 435.768
-527.397 673.709 626.98
-522.891 660.28 557.239
-510.72 580.179 366.518
-570.828 516.876 302.869
-544.82 642.456 529.099
-622.303 708.627 798.709
-463.426 527.435 290.261
-624.88 690.631 745.461
-531.426 523.534 344.197
-599.696 676.693 561.41
-538.362 673.184 619.509
-568.24 682.002 647.523
-558.965 660.518 651.15
-504.938 554.637 358.526
-475.276 676.712 433.483
-468.748 711.344 521.173
-473.972 674.3 425.606
-623.018 680.199 693.273
-506.079 616.9 418.714
-643.306 706.016 781.322
-519.822 584.697 376.664
-580.873 642.357 419.15
-478.315 689.941 730.602
-456.732 680.667 414.228
-527.744 648.575 560.634
-461.979 673.808 803.472
-475.1 659.408 467.24
-475.642 515.71 287.87
-522.772 663.824 561.669
-526.159 624.813 426.16
-526.699 669.529 527.761
-560.604 642.022 523.363
-555.485 659.757 629.331
-479.499 654.908 446.794
-476.584 653.729 738.941
-571.049 631.214 456.154
-501.167 580.79 346.638
-524.132 644.379 602.003
-482.826 677.776 448.588
-477.692 666.279 744.343
-511.606 627.921 468.5
-545.837 653.725 558.96
-553.207 519.537 316.728
-467.555 699.368 553.137
-488.593 693.847 705.901
-614.994 700.315 720.45
-477.35 669.836 775.965
-606.061 668.828 673.6
-640.424 702.321 783.898
-505.274 683.969 575.106
-486.678 663.261 559.451
-562.311 679.286 542.51
-637.704 714.904 814.24
-494.777 645.228 526.569
-589.55 671.747 563.96
-572.539 605.394 382.371
-573.95 617.214 393.034
-473.256 713.464 541.135
-507.904 628.128 435.144
-562.696 537.328 316.714
-508.807 565.443 374.384
-559.837 652.373 470.002
-530.108 675.878 612.895
-478.678 651.745 407.717
-582.524 645.384 518.923
-556.56 639.041 503.372
-480.411 657.976 474.657
-584.2 610.958 383.271
-635.031 684.166 805.901
-506.917 600.369 389.058
-556.614 497.013 291.355
-505.3 674.656 500.911
-511.937 659.408 613.167
-520.496 641.872 594.904
-456.747 671.328 397.59
-463.899 701.741 571.07
-522.427 643.862 445.186
-531.643 518.865 291.587
-628.373 673.757 738.548
-587.66 651.844 535.212
-466.071 683.752 706.797
-615.477 685.589 710.546
-570.209 514.825 311.314
-515.347 660.199 635.022
-487.904 674.867 573.565
-469.147 684.288 731.879
-529.844 643.852 604.259
-483.438 688.769 471.891
-567.505 657.632 477.35
-621.21 683.691 728.473
-460.42 668.93 398.785
-617.576 701.003 763.549
-562.586 679.041 621.617
-551.446 673.435 607.35
-497.337 697.879 643.583
-525.552 683.743 629.319
-587.129 671.784 666.314
-458.972 531.956 313.233
-565.983 651.036 465.535
-512.324 499.425 287.563
-498.906 688.677 595.765
-511.342 681.327 575.884
-490.952 652.739 701.295
-496.066 568.161 377.695
-584.15 616.883 389.561
-616.575 702.759 745.109
-484.012 702.194 501.269
-619.544 696.28 775.698
-633.194 689.302 724.091
-569.843 530.241 311.597
-487.323 673.594 530.921
-579.102 649.76 537.208
-581.036 651.754 540.451
-481.949 679.254 801.871
-514.827 632.439 493.164
-496.195 644.756 690.242
-630.994 703.782 717.321
-521.796 625.933 410.814
-515.044 601.968 404.531
-555.912 678.749 616.442
-549.292 658.06 584.674
-513.111 641.759 518.56
-528.814 523.433 295.683
-596.557 682.602 540.228
-553.892 642.67 535.332
-488.911 683.325 577.552
-499.607 652.211 566.672
-517.994 560.056 362.062
-520.674 632.662 495.348
-504.739 671.934 481.356
-483.936 645.064 429.059
-487.233 525.787 286.895
-500.836 597.91 367.071
-559.145 631.882 472.952
-473.749 656.106 756.358
-629.306 681.403 810.015
-544.267 639.833 498.743
-578.467 623.019 424.265
-581.809 656.87 657.546
-556.514 647.666 440.865
-518.123 652.196 610.296
-536.85 659.832 552.792
-501.482 534.73 361.693
-599.729 681.151 569.241
-601.438 688.843 589.079
-502.99 665.08 535.009
-454.179 682.254 730.456
-482.446 678.072 544.563
-521.612 660.454 519.538
-478.277 685.826 788.851
-637.093 696.858 806.691
-491.024 540.441 303.342
-467.764 673.067 413.28
-532.333 548.314 318.546
-560.864 655.409 476.416
-519.789 618.093 406.089
-477.126 513.727 318.505
-540.763 514.458 327.664
-530.404 567.78 347.502
-477.753 706.487 575.253
-633.761 714.009 767.83
-527.441 630.37 484.239
-492.014 642.581 505.703
-490.363 679.469 709.052
-487.151 683.869 550.384
-616.49 708.885 809.624
-486.653 657.609 531.227
-558.431 662.159 647.865
-508.962 645.952 537.488
-576.807 605.005 402.337
-479.736 648.98 712.82
-478.873 684.545 521
-541.14 633.048 497.645
-558.89 646.499 534.129
-593.84 672.75 541.957
-546.961 538.047 338.68
-527.927 667.713 562.696
-505.867 673.277 511.453
-524.328 664.546 558.208
-638.092 690.135 738.391
-490.753 642.919 474.402
-480.584 669.898 742.736
-485.335 677.531 678.98
-556.173 652.566 633.012
-477.437 667.066 819.607
-458.764 677.905 736.554
-470.28 682.586 428.195
-558.115 667.114 598.198
-555.162 527.852 333.575
-466.769 685.763 478.613
-561.829 651.777 550.662
-579.772 651.083 438.888
-614.017 675.08 703.226
-552.155 640.306 528.507
-548.659 623.788 444.888
-479.321 675.131 757.801
-513.352 594.874 386.278
-474.71 659.572 754.235
-565.783 629.435 413.287
-537.487 645.94 543.491
-618.361 675.087 682.57
-481.517 679.18 764.758
-471.534 641.213 404.82
-508.416 661.005 482.34
-498.637 658.912 684.751
-460.879 650.094 400.398
-563.505 615.804 414.965
-550.387 667.436 511.321
-509.103 659.891 605.188
-503.536 576.243 346.48
-571.714 671.24 565.425
-498.91 655.905 689.997
-458.454 678.455 744.132
-619.763 699.068 787.459
-525.727 490.267 294.93
-466.15 668.171 716.684
-462.568 519.455 290.914
-489.891 682.516 662.559
-518.854 626.116 465.304
-480.587 681.532 795.815
-520.124 636.722 513.33
-462.803 678.136 814.167
-480.578 675.711 751.259
-477.348 542.314 349.879
-617.26 697.939 732.555
-496.365 692.821 650.974
-502.193 677.579 555.352
-541.374 539.135 338.69
-618.751 686.044 692.67
-486.788 696.258 682.587
-485.493 657.888 542.656
-576.147 678.092 527.988
-572.826 658.949 484.327
-570.188 512.958 311.182
-518.633 649.51 579.546
-503.9 530.917 349.155
-582.153 653.02 504.672
-557.975 506.167 310.71
-502.644 674.637 642.102
-495.769 677.896 612.012
-556.355 667.363 597.257
-477.256 646.831 417.731
-456.06 662.24 399.809
-608.677 661.105 690.668
-581.549 634.433 417.388
-585.072 656.55 553.063
-468.988 513.516 306.217
-520.18 608.491 416.999
-506.897 683.761 577.403
-546.299 670.682 545.913
-487 688.22 544.334
-619.488 703.828 719.166
-485.575 671.324 676.576
-488.652 677.332 656.474
-488.586 639.4 494.424
-487.076 687.454 540.817
-480.182 707.067 549.765
-489.956 529.063 286.089
-477.041 716.311 551.816
-594.49 682.019 569.814
-637.584 714.486 783.138
-555.37 615.724 419.596
-640.703 713.67 788.544
-507.896 640.548 526.002
-529.748 635.484 499.474
-508.335 547.629 317.734
-581.736 614.051 386.171
-641.751 697.37 801.178
-530.577 647.227 588.12
-490.68 641.092 503.87
-465.546 693.256 499.423
-493.002 680.077 687.779
-502.147 585.314 381.261
-482.672 522.632 332.407
-622.815 709.475 817.499
-459.561 662.04 419.013
-578.449 644.426 444.911
-509.543 507.392 315.274
-497.004 673.685 546.288
-496.958 699.464 680.003
-569.356 654.46 560.542
-562.385 523.948 321.553
-522.867 671.245 574.062
-465.05 684.967 784.06
-517.164 601.004 403.897
-554.537 631.876 470.06
-555.344 641.629 530.663
-504.023 663.296 518.97
-578.561 656.967 653.604
-563.455 503.715 298.39
-627.56 711.007 776.555
-475.347 654.542 488.101
-579.425 599.3 394.357
-526.01 627.103 431.028
-569.245 680.647 564.042
-462.138 705.909 570.519
-476.947 681.988 513.017
-493.013 592.434 358.407
-633.632 702.443 818.811
-523.938 496.867 304.302
-620.654 693.74 779.78
-630.436 677.643 764.473
-640.16 692.372 777.477
-588.379 657.866 444.407
-525.823 661.654 520.771
-467.091 550.953 328.734
-488.014 694.772 534.214
-493.976 564.63 368.398
-472.171 686.769 442.068
-523.029 602.309 395.64
-490.129 686.183 707.206
-553.702 652.205 480.262
-640.646 711.919 763.022
-469.706 687.58 537.104
-481.102 679.64 556.801
-470.628 674.852 705.874
-474.348 694.386 459.218
-539.564 666.232 515.128
-554.268 625.477 436.002
-481.797 679.992 549.186
-524.893 656.183 621.964
-567.307 678.861 532.456
-577.132 617.185 420.116
-540.916 670.008 622.427
-567.28 682.435 635.521
-581.503 621.446 408.939
-507.411 653.736 584.844
-515.799 687.081 602.566
-517.239 679.66 582.636
-626.343 707.92 747.958
-576.324 681.54 569.653
-520.839 566.218 344.726
-577.459 682.59 649.66
-538.846 675.346 589.523
-481.608 647.878 493.265
-581.671 646.969 510.399
-534.399 663.261 503.93
-574.97 667.687 659.876
-571.934 667.974 564.911
-487.935 633.378 423.842
-637.845 715.849 792.975
-583.226 652.819 542.961
-604.199 690.146 592.459
-539.336 668.139 541.05
-541.624 488.075 291.189
-521.661 686.196 628.585
-623.751 703.025 738.733
-507.076 664.168 642.391
-465.862 658.996 426.201
-484.558 697.471 493.304
-481.535 697.139 549.291
-582.414 640.877 465.747
-471.589 677.351 481.085
-567.535 639.164 481.999
-561.076 658.771 650.612
-469.846 637.376 395.537
-574.265 643.507 509.296
-640.69 713.151 809.107
-572.219 618.288 394.576
-569.419 606.774 390.435
-477.646 629.505 406.18
-474.142 687.577 533.508
-550.882 624.114 425.757
-579.557 685.307 558.192
-510.014 556.934 329.413
-489.61 643.243 507.871
-514.745 600.69 380.448
-592.529 673.549 535.393
-472.823 661.386 816.863
-496.262 654.617 555.568
-603.807 691.797 569.99
-573.259 657.557 656.188
-473.368 660.03 500.153
-477.217 706.214 573.132
-459.242 518.348 292.773
-470.711 712.998 517.395
-642.162 710.226 796.149
-561.081 637.419 499.37
-466.628 687.75 510.578
-593.366 667.8 575.068
-506.356 546.236 314.623
-458.285 520.318 300.241
-547.049 648.811 621.575
-489.442 687.054 655.018
-477.583 690.907 572.123
-503.125 667.334 669.143
-587.139 659.957 466.986
-521.015 620.968 408.525
-523.717 616.654 426.9
-484.438 638.307 417.833
-493.304 684.009 698.55
-589.263 680.415 528.768
-576.131 674.201 520.274
-580.758 653.687 545.518
-554.07 628.841 412.584
-566.118 627.049 446.939
-510.383 519.398 296.38
-478.206 687.085 772.413
-523.542 574.029 354.455
-456.588 678.669 750.295
-617.817 696.919 750.782
-529.733 643.513 581.114
-628.165 681.684 770.152
-618.012 705.582 808.213
-538.455 655.889 580.345
-565.84 510.603 310.863
-503.157 654.813 462.248
-527.933 566.137 361.297
-466.725 672.598 464.441
-518.215 649.313 617.093
-597.037 663.085 681.947
-489.775 681.188 547.6
-581.435 601.266 393.998
-559.377 672.972 611.768
-585.256 610.037 397.757
-544.435 533.111 352.825
-470.859 674.589 712.194
-612.25 671.718 696.05
-540.676 645.883 538.787
-552.177 656.538 607.548
-618.942 706.408 797.335
-534.192 668.324 523.277
-483.534 694.226 707.9
-480.155 685.323 764.103
-592.467 683.916 661.107
-544.127 490.223 296.351
-479.398 691.991 709.089
-467.379 702.949 462.215
-503.908 691.994 619.983
-501.634 506.513 315.429
-544.507 541.947 321.984
-495.202 660.657 575.823
-497.207 690.657 615.472
-460.065 670.835 813.851
-487.07 694.636 507.548
-614.501 667.448 689.005
-480.785 651.298 429.034
-470.855 689.546 752.977
-524.386 680.105 619.056
-483.291 661.225 729.324
-481.106 649.252 471.509
-475.527 505.996 289.735
-534.287 663.506 568.263
-609.734 677.323 695.384
-532.313 650.299 620.107
-538.824 631.166 494.521
-525.427 659.327 537.791
-473.602 655.457 485.923
-507.659 683.41 594.838
-554.602 636.683 426.883
-493.663 699.06 666.764
-524.051 497.625 287.473
-518.527 500.039 289.564
-519.647 549.196 321.651
-518.565 684.096 607.767
-585.032 682.911 529.281
-479.596 662.507 698.72
-600.292 691.205 588.314
-503.675 502.291 312.798
-477.606 697.874 516.986
-497.751 499.471 310.219
-556.832 536.934 320.592
-579.063 647.172 470.957
-576.828 669.454 499.897
-532.038 671.943 574.512
-573.241 635.504 466.339
-498.202 674.705 536.314
-464.422 692.282 539.481
-560.508 622.342 442.783
-576.117 678.409 642.538
-534.178 546.617 322.27
-548.958 523.567 334.316
-473.787 656.067 402.713
-617.44 701.317 717.87
-536.747 660.328 493.456
-521.77 617.368 406.52
-500.828 650.492 439.45
-500.401 660.448 683.181
-601.293 675.48 662.224
-584.561 659.996 506.812
-461.291 684.439 785.393
-640.08 701.355 759.431
-640.781 688.262 780.139
-526.393 539.611 362.1
-552.445 640.039 520.943
-537.72 653.882 620.84
-632.889 678.342 761.295
-620.359 677.616 718.627
-485.246 663.562 433.879
-477.509 681.556 526.341
-471.221 653.933 443.633
-526.762 647.158 547.729
-474.212 717.405 567.858
-460.197 531.246 309.087
-468.66 685.871 761.38
-643.507 703.674 787.646
-628.544 688.197 705.356
-559.891 642.101 531.312
-583.48 662.301 486.891
-494.637 664.034 690.74
-596.263 667.159 573.826
-487.296 668.856 469.866
-493.114 661.489 568.188
-456.156 679.99 416.784
-619.452 699.846 782.964
-506.147 597.019 395.672
-520.968 627.255 469.483
-479.952 662.819 794.832
-529.875 496.939 289.087
-480.543 682.781 809.231
-569.953 657.05 654.394
-620.868 703.961 749.961
-546.087 532.191 298.418
-494.733 499.791 305.508
-565.583 686.138 636.411
-515.808 571.95 359.332
-513.181 651.966 445.778
-632.925 695.855 709.495
-523.106 525.896 352.024
-482.326 681.484 790.252
-491.953 697.679 526.884
-521.018 571.974 373.369
-456.603 680.229 802.616
-544.102 650.17 593.557
-502.78 650.514 444.614
-503.877 688.495 622.413
-459.601 678.683 789.556
-590.841 663.756 469.931
-590.852 650.747 449.974
-533.562 567.764 350.498
-554.718 517.987 316.127
-510.93 613.989 422.538
-550.896 616.302 402.101
-634.455 683.536 758.957
-619.236 706.165 791.849
-579.875 630.934 428.562
-512.478 577.917 352.833
-545.736 667.314 512.913
-460.15 672.812 812.825
-495.228 607.434 379.798
-459.138 675.812 776.029
-553.159 651.367 471.278
-569.551 655.202 556.373
-574.499 643.268 474.216
-506.309 608.72 384.056
-574.163 535.639 300.536
-531.535 550.552 322.601
-573.792 648.146 539.247
-488.02 549.78 316.116
-555.465 673.644 595.577
-560.985 528.709 295.179
-502.977 566.198 378.477
-473.431 686.789 704.259
-543.749 497.808 286.286
-508.18 663.113 481.981
-527.564 525.661 297.479
-492.312 642.156 471.602
-638.623 689.868 741.564
-484.884 502.75 293.705
-570.54 606.52 396.961
-484.675 667.105 725.323
-470.783 696.884 483.402
-617.85 703.934 801.876
-556.278 648.173 554.808
-524.259 540.559 306.752
-541.016 532.019 298.448
-572.145 610.63 383.965
-510.912 519.02 339.841
-622.411 678.81 730.21
-466.456 535.036 335.979
-480.783 680.262 778.992
-482.743 680.59 572.162
-487.766 655.102 710.03
-478.028 686.197 564.272
-563.044 649.68 450.771
-469.646 514.021 308.145
-539.135 541.955 351.823
-539.687 644.1 551.011
-533.516 672.904 621.758
-555.671 660.033 589.997
-471.128 684.476 432.308
-515.016 654.142 482.857
-574.336 606.659 409.715
-533.803 625.092 438.88
-474.863 709.783 574.561
-475.912 685.769 791.993
-519.235 665.214 637.832
-534.884 556.813 344.322
-496.289 608.232 380.834
-495.534 641.733 510.821
-481.337 667.011 796.871
-538.255 646.932 550.677
-523.936 684.535 614.329
-494.412 688.965 515.796
-478.393 695.856 471.51
-519.582 647.693 538.641
-597.752 655.918 673.03
-518.379 682.071 611.085
-474.609 524.103 328.729
-514.598 597.443 396.644
-554.064 678.006 617.97
-612.592 666.298 686.887
-521.818 621.437 409.78
-477.41 670.042 765.46
-552.775 680.824 616.001
-627.945 680.731 766.69
-495.484 521.214 333.072
-545.72 491.436 289.92
-522.243 644.826 533.235
-485.049 656.022 508.511
-621.891 687.847 772.58
-560.156 525.874 331.749
-467.331 708.512 517.299
-556.573 664.033 611.327
-553.374 646.292 447.789
-524.768 659.137 630.096
-499.321 654.158 676.262
-506.563 617.242 395.053
-464.46 514.127 296.114
-572.482 526.13 307.2
-473.305 656.395 746.168
-560.163 666.601 624.092
-507.056 657.284 460.122
-502.365 665.455 664.569
-523.868 667.526 637.793
-530.82 547.98 314.73
-489.448 633.18 413.178
-491.575 528.226 289.391
-613.634 691.984 705.254
-485.93 679.235 561.555
-472.272 719.113 574.878
-550.841 536.611 340.937
-521.058 679.88 586.792
-482.845 536.442 289.006
-482.481 702.839 543.279
-505.799 687.348 603.344
-554.068 525.482 317.827
-544.117 548.135 331.854
-521.939 663.46 633.371
-585.703 640.243 455.65
-630.538 715.657 811.381
-514.623 577.035 365.989
-513.949 644.918 552.955
-492.14 689.664 624.322
-543.678 629.112 468.369
-463.362 698.61 569.44
-506.179 590.781 378.699
-494.73 674.475 580.853
-490.093 619.086 404.293
-556.798 675.839 636.165
-474.326 671.678 476.417
-545.757 666.828 543.323
-530.283 490.908 293.783
-469.946 661.342 788.501
-517.497 608.905 422.285
-500.043 593.511 365.119
-514.448 657.488 485.386
-552.15 647.749 628.224
-506.919 613.885 387.189
-559.57 655.215 486.994
-470.782 640.465 408.884
-471.75 686.058 730.001
-588.319 683.788 536.148
-470.647 549.557 331.184
-514.494 497.915 289.327
-483.215 675.469 526.886
-458.763 659.411 424.853
-503.154 671.351 640.816
-496.603 623.632 399.515
-532.425 523.222 294.252
-496.235 632.369 411.563
-602.66 690.11 672.769
-557.541 675.784 604.03
-507.054 662.579 669.273
-481.373 638.907 421.559
-482.371 716.954 548.108
-564.675 679.705 644.251
-509.167 687.695 654.88
-498.97 701.916 660.966
-518.861 609.102 388.858
-542.177 669.536 540.867
-618.843 673.53 701.664
-567.813 538.687 305.808
-463.493 685.292 473.281
-632.462 679.529 758.01
-628.107 683.491 705.604
-578.319 646.295 531.881
-562.186 667.665 565.039
-543.837 659.437 559.231
-631.814 715.3 802.867
-570.472 631.483 413.362
-479.589 650.738 415.729
-471.625 666.082 707.651
-628.884 680.589 710.994
-479.962 690.586 682.756
-484.251 654.664 699.178
-462.574 684.776 788.303
-542.935 654.917 624.731
-514.115 610.849 415.823
-569.628 626.488 433.918
-615.132 696.45 714.143
-626.844 710.516 764.805
-556.661 623.811 429.533
-462.402 671.623 814.368
-470.656 684.586 491.97
-501.308 678.62 631.687
-515.415 684.023 585.965
-606.384 681.562 669.523
-461.704 687.595 468.29
-579.865 653.46 482.209
-553.49 648.463 632.872
-614.284 682.022 707.28
-576.021 630.684 457.885
-476.852 715.084 555.967
-555.108 669.375 514.059
-569.411 508.194 301.461
-464.289 700.797 580.427
-495.624 638.966 484.472
-460.842 666.197 439.238
-458.305 683.64 745.747
-461.461 664.989 434.959
-630.033 711.317 745.728
-633.599 678.367 773.074
-464.78 669.515 813.133
-597.499 674.304 573.034
-476.98 545.11 348.812
-579.453 641.876 452.895
-631.718 677.173 737.82
-549.985 664.975 550.649
-518.103 514.269 294.528
-550.854 662.619 499.265
-481.033 645.669 423.877
-484.05 634.558 425.719
-487.586 673.597 660.166
-489.309 672.121 705.466
-494.296 639.726 473.64
-548.982 495.737 307.387
-497.389 576.604 345.853
-523.219 683.353 622.889
-493.777 532.622 295.017
-503.685 569.798 376.134
-478.868 657.222 419.068
-498.778 649.794 552.446
-546.582 638.47 520.332
-507.628 625.936 410.106
-462.727 701.686 559.348
-574.743 678.535 566.676
-587.472 663.699 479.849
-622.546 690.212 746.868
-592.599 685.734 541.842
-505.087 552.96 327.991
-563.426 643.007 523.099
-485.336 636.942 406.276
-469.475 538.814 344.563
-538.85 518.946 290.55
-569.338 677.512 635.166
-542.71 658.498 623.278
-469.517 526.507 325.752
-568.701 645.358 520.015
-493.269 672.657 575.599
-494.492 682.888 680.95
-565.99 685.009 626.074
-486.066 545.647 359.341
-479.73 646.924 422.859
-548.064 543.54 334.548
-633.084 680.945 785.425
-456.288 685.987 754.296
-509.61 603.202 377.038
-482.945 657.646 497.441
-478.386 548.541 306.44
-542.324 654.066 481.63
-496.156 654.999 561.033
-582.252 647.51 429.67
-633.448 678.14 765.399
-474.613 651.915 427.632
-491.733 659.288 448.315
-481.072 520.976 329.019
-640.008 715.45 775.534
-506.221 678.748 563.791
-510.114 497.045 309.246
-550.75 636.973 496.848
-551.504 654.877 487.553
-505.103 669.097 634.705
-615.7 694.239 713.247
-484.643 671.865 530.633
-499.005 625.29 429.369
-640.89 690.259 752.481
-506.635 551.371 367.611
-497.409 530.143 298.676
-628.422 707.512 722.786
-467.163 661.706 805.736
-468.569 709.737 580.094
-512.051 508.899 289.412
-639.136 690.981 778.873
-523.981 595.912 380.259
-501.76 665.825 605.051
-572.215 653.22 452.987
-618.077 702.843 756.998
-458.684 531.558 299.138
-467.944 701.501 558.358
-492.234 693.147 650.598
-509.994 505.496 317.04
-581.247 684.313 540.65
-548.842 639.512 501.822
-578.937 647.41 506.998
-524.325 614.608 422.502
-464.487 672.579 405.074
-593.257 690.022 567.59
-482.885 667.612 803.09
-618.79 679.744 709.589
-631.961 711.841 734.155
-485.081 663.274 548.061
-540.021 676.941 579.991
-496.769 566.445 362.842
-524.51 670.495 625.933
-478.461 695.916 465.389
-460.778 697.772 533.555
-468.474 686.94 507.853
-461.103 663.432 433.631
-496.571 701.01 635.483
-530.396 673.965 573.362
-583.976 637.304 413.513
-453.537 670.008 399.779
-472.775 665.964 767.653
-623.194 704.064 752.31
-492.373 682.453 537.343
-480.058 676.515 755.639
-502.295 523.357 298.894
-553.11 650.585 624.988
-479.285 658.436 427.484
-598.949 676.056 677.368
-525.992 490.917 304.847
-516.235 648.345 456.258
-586.837 620.457 395.56
-508.938 497.573 290.688
-501.452 668.012 473.794
-548.049 673.856 549.458
-470.549 515.394 311.371
-505.862 633.379 459.093
-619.543 675.429 711.717
-479.538 655.433 480.332
-475.384 705.022 496.75
-499.048 532.554 357.675
-484.12 693.354 487.667
-488.909 697.686 688.292
-586.745 656.353 446.939
-482.228 676.303 740.018
-468.368 700.428 553.415
-471.023 665.28 407.388
-596.99 682.019 662.469
-593.731 654.596 440.555
-467.176 688.68 760.377
-521.442 585.249 375.626
-488.897 500.537 300.699
-546.202 646.205 462.663
-552.422 494.296 299.649
-502.169 670.098 493.565
-480.529 672.59 816.295
-462.185 693.262 459.288
-485.904 668.336 568.839
-484.968 683.042 724.7
-568.399 681.361 634.556
-487.34 657.253 551.151
-512.02 691.237 647.587
-502.827 630.595 438.089
-562.15 645.542 538.85
-491.306 561.732 365.704
-513.834 626.091 455.312
-558.653 531.668 314.149
-474.314 708.618 579.298
-564.661 628.844 451.066
-486.806 678.652 486.239
-532.651 649.135 465.18
-485.736 625.932 410.825
-472.468 689.253 760.597
-509.735 564.103 339.562
-480.616 517.98 324.26
-490.204 643.369 470.139
-489.739 632.6 429.751
-567.339 628.403 410.415
-547.447 540.207 326.796
-489.326 639.707 437.798
-465.228 665.202 764.348
-460.264 646.952 402.677
-507.842 541.574 311.099
-600.147 658.213 675.026
-630.644 684.828 819.257
-529.071 659.896 496.698
-563.102 642.716 524.896
-488.175 647.629 503.7
-568.304 509.937 295.797
-593.948 667.828 540.632
-553.707 529.502 322.721
-491.809 672.759 478.766
-518.251 649.419 461.897
-506.593 654.652 586.635
-472.415 656.812 778.063
-637.203 713.595 749.293
-505.023 695.474 645.825
-476.901 698.828 566.261
-562.964 647.834 545.884
-580.515 647.846 528.806
-488.104 693.597 664.243
-469.254 693.293 572.57
-553.798 681.2 624.584
-478.172 676.958 438.067
-558.126 524.823 325.278
-501.223 681.684 572.289
-514.597 630.239 479.217
-587.409 658.8 457.291
-623.065 709.151 766.296
-477.371 546.012 302.665
-530.05 674.75 618.607
-504.889 697.722 661.173
-569.634 670.4 507.155
-505.325 638.069 422.513
-593.92 661.506 546.245
-509.218 668.499 554.381
-554.907 632.696 481.742
-548.453 662.143 557.422
-523.25 658.741 530.741
-483.836 673.646 804.315
-560.086 521.125 322.8
-489.661 696.137 695.339
-498.185 689.77 672.724
-499.58 610.159 377.319
-628.784 714.672 802.065
-629.171 713.189 773.28
-490.2 670.199 666.561
-542.276 514.845 291.494
-521.211 632.492 486.844
-493.162 685.194 618.809
-602.921 668.926 666.883
-580.332 666.353 664.417
-586.297 676.593 654.902
-520.034 642.378 550.114
-469.753 673.694 705.906
-491.538 689.466 664.34
-536.51 501.544 311.532
-550.571 653.839 599.52
-459.765 527.492 306.051
-540.048 661.256 627.595
-571.172 614.805 409.275
-464.631 687.503 528.432
-579.497 600.851 385.417
-517.427 568.849 345.652
-532.05 676.415 581.847
-519.82 668.785 649.909
-559.228 652.716 639.067
-494.42 690.67 611.326
-528.776 632.522 484.827
-620.085 705.508 784.894
-463.222 691.967 465.474
-560.45 513.54 288.495
-579.305 637.628 448.477
-622.174 695.301 800.841
-528.001 679.544 600.626
-488.703 694.306 495.975
-486.12 676.293 665.974
-480.175 687.837 680.296
-491.919 684.901 701.205
-579.464 635.292 458.198
-500.129 680.271 519.006
-493.496 603.44 374.521
-619.343 692.99 755.435
-548.819 633.938 482.514
-637.467 708.319 727.584
-526.864 659.109 536.376
-518.235 568.019 375.346
-552.181 678.568 626.837
-557.173 666.405 553.139
-512.362 656.88 489.009
-481.88 546.687 297.719
-497.241 692.203 644.204
-480.719 663.724 793.393
-457.903 655.893 403.644
-501.627 525.746 295.653
-572.259 512.898 303.301
-574.887 682.463 647.873
-553.247 661.383 613.174
-474.563 666.251 422.756
-481.038 500.376 294.626
-579.333 609.581 380.016
-485.254 552.589 344.402
-452.382 679.375 411.942
-464.994 703.934 535.144
-581.273 644.523 441.546
-562.101 630.96 459.497
-535.215 513.149 326.212
-565.262 625.645 432.541
-467.739 686.12 485.787
-476.849 688.564 756.356
-508.897 675.591 557.695
-541.218 540.974 302.962
-460.703 672.474 396.815
-505.827 564.466 341.662
-506.46 686.196 607.193
-468.902 707.668 554.534
-563.189 627.806 457.797
-504.21 670.468 524.249
-479.589 536.972 289.803
-505.711 664.744 597.138
-626.084 712.858 758.03
-494.949 634.88 493.958
-496.791 702.485 673.453
-470.576 689.114 733.371
-502.897 578.994 358.036
-484.488 684.103 552.022
-624.158 710.546 792.253
-538.025 535.854 297.587
-518.9 617.604 399.546
-531.015 549.633 342.799
-617.097 682.712 680.62
-464.797 651.018 415.02
-497.095 648.022 538.224
-472.807 648.722 398.559
-499.091 592.395 372.733
-626.072 711.399 737.191
-496 532.107 356.831
-493.141 663.624 676.461
-529.89 678.883 624.679
-498.116 574.484 357.855
-456.181 678.484 766.118
-516.379 657.641 478.322
-501.053 652.895 449.161
-514.503 519.235 297.373
-491.522 669.233 671.725
-491.562 642.94 460.761
-499.351 693.418 622.211
-500.564 676.142 646.768
-559.368 636.314 507.368
-469.709 670.256 819.508
-465.958 542.12 327.306
-476.559 716.189 542.867
-522.36 646.281 542.54
-628.284 710.143 738.813
-581.263 632.375 424.089
-531.504 634.966 497.163
-498.379 584.564 355.285
-511.598 580.181 351.669
-526.922 662.577 506.249
-565.802 682.141 562.713
-543.175 527.038 314.26
-469.896 676.861 424.304
-550.492 649.564 617
-626.748 713.544 790.784
-508.058 661.936 600.879
-479.305 656.693 505.595
-489.293 678.956 705.645
-642.215 709.272 753.318
-571.083 647.804 438.81
-633.724 713.684 777.189
-579.748 652.45 445.768
-586.638 654.206 548.643
-465.358 705.835 556.906
-536.682 679.906 606.34
-641.353 699.803 765.37
-480.927 663.084 793.369
-543.75 501.056 309.73
-569.514 649.902 545.562
-464.596 664.845 776.571
-494.847 563.515 360.405
-503.708 655.807 458.411
-481.119 652.148 496.444
-594.865 676.624 538.083
-462.419 537.023 313.409
-494.216 504.909 289.945
-510.597 631.085 489.379
-487.564 677.705 575.912
-507.593 646.804 555.999
-556.377 654.131 627.925
-513.788 645.75 580.194
-506.754 674.033 560.449
-553.85 659.337 599.823
-554.49 642.694 531.068
-498.106 611.891 380.052
-491.467 662.524 678.705
-587.551 658.075 515.941
-597.818 672.369 578.951
-499.772 646.641 535.87
-545.453 660.968 552.444
-530.79 646.198 575.001
-533.711 657.093 484.925
-498.128 642.976 512.542
-523.826 556.787 337.113
-579.509 672.235 658.035
-471.3 655.456 807.756
-536.191 628.069 467.149
-544.252 672.321 586.143
-456.658 677.558 755.159
-622.075 689.258 809.396
-463.318 670.881 817.417
-553.447 493.662 295.085
-495.897 500.037 291.546
-542.485 643.175 532.926
-523.037 632.605 426.315
-492.139 675.287 582.449
-486.276 564.714 341.982
-572.189 642.141 501.953
-581.178 644.036 463.715
-544.996 657.904 553.279
-476.86 667.215 429.623
-543.877 626.04 453.808
-540.439 654.145 482.515
-577.111 605.757 403.874
-521.014 563.326 370.313
-571.45 620.159 426.242
-590.268 670.435 656.068
-474.388 681.309 438.054
-500.87 691.215 628.372
-531.56 624.257 449.13
-524.418 669.039 535.468
-463.523 694.467 573.713
-499.789 671.827 675.35
-573.87 640.036 470.334
-525.316 626.501 420.478
-588.567 679.151 527.737
-616.83 668.825 700.442
-619.663 694.326 751.432
-496.512 699.605 660.457
-546.067 659.451 558.415
-470.797 686.802 745.765
-461.045 706.814 568.459
-479.948 683.048 551.068
-622.673 704.375 817.761
-492.772 670.296 666.913
-518.71 682.77 639.202
-517.32 685.043 624.129
-480.218 685.063 761.764
-574.041 660.527 490.822
-481.694 517.967 287.213
-472.75 711.418 578.534
-477.127 639.509 403.874
-528.738 646.183 562.557
-546.116 535.059 340.55
-536.42 666.258 508.614
-464.797 700.214 543.699
-457.106 681.507 783.241
-497.685 676.065 485.353
-487.021 682.866 710.582
-494.016 695.761 660.219
-484.255 649.999 454.718
-502.441 634.462 493.483
-483.809 552.89 323.008
-479.034 716.079 567.824
-554.67 670.443 517.87
-492.049 560.922 328.782
-587.95 678.607 658.819
-532.103 637.238 518.13
-456.443 662.218 399.406
-478.749 713.905 556.985
-502.386 658.358 451.157
-614.194 704.148 813.164
-584.358 645.51 464.566
-564.916 663.65 639.376
-475.633 658.271 794.52
-549.421 667.44 510.533
-526.57 627.604 457.135
-486.174 666.611 550.572
-466.933 703.197 505.404
-464.188 667.962 806.398
-469.39 695.74 452.241
-468.732 514.639 304.16
-517.084 512.941 326.113
-514.013 685.618 647.607
-510.745 658.887 599.249
-461.823 700.744 520.819
-540.937 646.979 611.947
-469.437 681.265 799.525
-625.122 682.425 696.492
-481.629 682.269 552.958
-499.81 652.822 682.207
-481.124 647.787 703.293
-598.662 672.532 567.963
-483.48 698.579 483.014
-472.192 674.135 429.282
-519.221 660.04 560.242
-547.369 528.892 300.164
-493.211 498.623 305.297
-518.951 513.68 325.999
-581.471 651.328 556.365
-561.239 632.772 472.074
-472.696 656.515 781.983
-512.898 636.608 420.43
-498.192 674.879 532.579
-621.42 708.207 789.811
-493.272 612.307 389.004
-459.656 683.417 762.228
-558.361 620.331 407.305
-479.935 689.327 554.05
-531.663 534.479 300.577
-566.664 660.519 562.581
-630.334 676.187 760.188
-468.466 692.605 498.946
-551.94 678.09 612.951
-557.67 664.4 594.462
-625.632 689.23 799.527
-635.139 714.035 760.035
-527.157 632.863 497.508
-580.352 640.192 435.921
-489.656 649.053 528.969
-525.56 653.563 471.815
-493.564 548.347 362.906
-469.878 713.254 571.914
-490.52 517.017 331.417
-487.936 669.645 543.654
-526.876 611.98 413.753
-484.047 666.816 687.413
-542.215 655.913 560.45
-521.813 502.963 317.392
-523.387 646.897 607.29
-541.208 660.314 630.768
-597.772 681.001 668.592
-546.833 651.203 595.819
-475.639 663.1 785.552
-493.382 634.91 418.455
-482.885 717.034 536.118
-472.852 658.647 433.795
-490.835 656.281 690.586
-503.297 697.061 663.03
-636.022 689.732 734.847
-528.612 540.328 306.582
-512.963 628.009 466.242
-466.183 678.547 820.983
-552.82 497.284 303.626
-581.118 652.847 508.043
-480.888 649.412 449.47
-508.239 635.01 494.405
-489.375 679.192 655.121
-585.563 658.072 459.321
-637.541 700.546 723.761
-494.349 634.234 434.076
-480.48 672.241 818.393
-466.23 660.053 810.511
-481.002 655.421 517.633
-519.357 565.185 359.272
-494.965 686.983 490.089
-522.339 675.813 640.537
-572.61 648.297 484.378
-507.385 630.872 479.674
-472.708 653.655 733.64
-475.509 658.389 486.713
-525.99 673.827 629.352
-517.698 617.369 438.403
-470.742 671.305 469.116
-535.085 657.52 620.833
-624.828 674.98 721.324
-466.261 662.688 443.559
-495.147 608.595 372.042
-624.484 682.258 757.482
-544.739 648.781 602.457
-508.215 686.282 639.211
-491.389 660.404 463.784
-500.985 690.815 618.35
-465.357 519.562 301.958
-464.653 684.141 439.18
-476.175 537.943 355.42
-479.037 717.221 526.607
-622.018 696.018 801.508
-498.877 594.721 360.765
-495.824 701.462 681.001
-573.059 679.674 567.265
-464.104 666.35 767.084
-576.046 689.014 645.768
-503.066 546.377 315.174
-585.889 618.382 391.551
-457.024 679.107 804.218
-551.249 535.755 341.151
-478.851 685.612 809.991
-590.992 665.516 672.11
-463.146 636.987 396.646
-563.646 529.661 327.748
-635.661 690.105 816.95
-598.256 686.386 537.373
-548.912 528.253 338.518
-469.266 653.683 743.52
-511.469 558.978 335.03
-636.189 701.872 733.662
-474.718 668.111 429.4
-558.945 665.538 599.373
-535.924 526.962 293.981
-519.445 649.331 448.432
-614.258 687.53 682.14
-528.163 665.378 505.243
-578.726 685.424 566.172
-467.208 512.803 295.133
-532.078 569.958 349.884
-487.998 554.723 322.193
-477.314 661.978 509.219
-476.183 699.032 477.645
-462.211 661.527 425.904
-467.937 663.401 448.965
-506.153 692.582 664.682
-622.269 684.407 759.341
-528.274 510.54 323.768
-639.237 714.405 810.477
-519.85 650.163 605.826
-548.082 651.461 628.998
-496.406 652.664 687.097
-621.011 693.158 809.86
-497.785 649.753 445.941
-523.939 534.52 306.131
-468.728 672.459 715.248
-617.687 692.617 703.698
-492.752 552.508 321.657
-472.442 688.301 790.214
-511.119 660.695 483.708
-597.568 673.429 559.633
-493.676 549.709 354.262
-595.805 669.713 579.222
-477.569 715.394 562.36
-458.126 676.692 763.342
-498.148 645.615 523.09
-629.035 673.25 733.285
-560.612 657.693 558.843
-581.208 683.64 541.94
-469.434 657.239 441.212
-627.359 710.523 753.106
-586.535 658.24 561.869
-528.165 637.753 518.434
-485.011 642.691 427.653
-628.755 701.933 717.088
-498.921 608.872 393.278
-498.496 655.993 563.152
-550.71 662.039 494.693
-476.356 702.087 496.72
-555.159 497.302 290.415
-501.711 665.864 652.742
-509.444 588.221 361.815
-501.425 614.309 384.933
-478.036 654.823 733.838
-570.457 668.756 654.311
-496.838 669.178 683.43
-634.489 711.929 762.942
-490.733 672.072 663.037
-581.138 646.559 444.181
-514.788 682.284 586.986
-588.26 664.64 516.922
-477.399 705.884 493.312
-561.352 677.666 639.125
-471.245 525.886 287.518
-551.684 659.71 493.023
-520.797 601.022 393.683
-520.589 638.617 429.806
-463.645 670.374 396.42
-462.303 682.018 767.544
-482.739 500.338 298.909
-569.55 625.536 403.263
-497.142 686.803 593.236
-490.818 680.864 579.225
-542.414 633.951 496.23
-481.059 675.533 515.456
-556.923 536.602 330.515
-549.429 508.115 320.633
-483.312 657.082 550.106
-476.623 698.683 475.037
-523.911 618.738 406.686
-572.363 688.786 641.768
-487.741 677.064 710.063
-631.886 679.637 749.552
-484.028 692.95 482.168
-622.816 704.632 717.445
-547.876 670.999 627.953
-500.556 601.306 381.015
-511.421 670.725 562.984
-592.195 674.795 537.454
-620.979 701.296 790.823
-476.712 504.786 298.389
-472.685 543.645 302.333
-476.818 670.38 555.099
-522.845 548.996 318.984
-642.433 699.466 762.805
-494.438 616.81 388.915
-590.056 654.713 536.556
-517.324 574.342 370.361
-565.255 533.619 296.285
-474.064 537.205 347.845
-524.926 629.929 479.062
-483.435 670.135 566.073
-492.199 652.702 553.475
-503.389 667.494 618.861
-460.198 671.382 454.172
-510.459 662.22 663.057
-565.636 660.666 639.186
-581.974 646.566 473.195
-514.666 597.598 387.402
-516.881 501.918 310.28
-499.242 671.245 588.345
-475.759 533.968 342.954
-475.216 548.155 315.509
-484.268 647.026 454.723
-529.728 677.773 597.866
-557.717 652.9 555.565
-483.683 533.82 287.95
-490.229 658.264 559.572
-465.52 691.633 559.653
-465.022 686.53 769.22
-465.94 664.198 781.634
-514.854 627.907 471.952
-631.671 680.592 720.526
-490.239 669.843 708.632
-462.688 699.636 459.778
-504.046 630.107 436.78
-619.128 690.019 720.794
-580.602 619.287 411.748
-484.328 658.946 537.308
-506.746 634.308 496.729
-468.944 678.11 815.27
-517.286 510.617 291.343
-483.62 649.333 459.263
-556.655 666.71 582.291
-479.32 639.777 404.005
-538.895 657.218 554.104
-501.341 527.527 348.066
-523.117 555.174 332.294
-467.343 548.149 322.591
-546.744 651.735 473.717
-494.088 654.446 553.451
-508.307 615.781 391.778
-511.36 652.305 452.049
-513.418 643.784 534.608
-526.944 645.512 450.015
-469.457 679.169 479.397
-461.273 694.886 528.89
-465.336 686.553 773.217
-589.828 655.955 463.357
-507.187 531.058 357.002
-637.035 689.574 740.218
-546.743 644.357 539.066
-640.616 699.105 770.716
-594.031 676.505 678.62
-636.106 693.471 804.681
-587.387 669.747 507.092
-623.582 691.499 799.71
-533.709 494.541 305.012
-470.189 702.011 501.721
-489.266 623.725 395.893
-485.668 678.545 485.814
-582.18 658.435 499.069
-565.803 680.254 628.312
-498.426 574.575 344.189
-516.196 654.194 469.256
-507.343 670.22 663.426
-617.423 685.433 701.463
-477.158 672.211 765.49
-641.185 708.693 755.186
-487.85 677.392 458.402
-536.966 680.376 600.325
-481.899 674.926 790.748
-529.197 678.912 624.266
-463.645 688.343 466.833
-564.097 651.815 649.423
-510.333 648.147 565.307
-484.153 658.208 721.641
-629.354 712.976 750.265
-623.375 685.306 806.03
-472.82 686.341 715.616
-457.816 527.186 301.62
-586.856 666.266 563.039
-488.522 532.637 290.228
-642.012 705.081 756.488
-477.253 696.119 469.04
-472.114 702.6 506.005
-581.722 625.761 414.09
-489.797 515.069 287.558
-611.344 681.109 681.234
-490.733 643.076 427.742
-588.109 669.83 496.971
-612.13 681.503 675.3
-466.655 680.7 501.024
-527.881 676.969 601.125
-530.377 620.454 435.905
-550.177 662.415 501.715
-462.667 688.632 508.926
-499.106 611.093 406.475
-470.927 670.476 411.82
-579.639 626.206 455.368
-532.672 649.337 571.083
-582.325 606.523 393.549
-488.157 665.86 716.001
-526.487 547.063 363.66
-573.122 651.279 499.308
-471.274 542.816 337.336
-493.029 678.815 490.35
-633.601 692.016 818.428
-492.937 669.467 576.262
-524.403 579.132 366.06
-479.519 718.65 558.897
-469.024 691.271 480.791
-503.887 508.707 322.026
-457.805 669.205 396.032
-517.573 682.034 635.725
-479.674 661.796 416.695
-619.818 673.53 715.805
-557.008 621.971 409.018
-523.254 629.403 420.565
-477.688 660.537 778.674
-524.023 630.518 465.573
-487.209 676.833 675.445
-504.017 580.615 366.08
-507.783 599.128 384.513
-465.262 659.152 771.945
-518.253 668.355 573.729
-492.496 679.74 486.84
-463.491 662.044 771.242
-549.225 673.779 585.465
-497.992 698.04 643.801
-533.132 550.697 348.404
-470.55 649.664 402.039
-492.541 562.334 329.241
-483.906 687.284 546.807
-631.401 684.307 806.787
-482.288 670.056 788.953
-496.96 531.789 294.024
-483.162 679.688 811.227
-520.092 506.754 318.523
-455.822 678.197 778.339
-477.944 655.169 405.981
-502.009 667.346 649.792
-522.305 662.649 642.303
-459.511 679.525 794.635
-499.199 588.548 352.781
-479.095 697.892 514.44
-579.561 638.672 439.642
-521.73 647.039 628.595
-488.217 670.904 573.014
-474.334 687.197 716.351
-584.836 644.872 431.335
-601.981 679.578 677.929
-496.364 672.029 688.136
-485.961 663.121 524.635
-561.339 505.725 307.174
-617.123 703.874 721.432
-498.785 634.824 488.105
-527.81 612.936 403.314
-459.012 674.598 774.429
-456.044 678.384 752.194
-583.527 684.573 560.193
-513.665 685.717 612.448
-483.433 646.062 451.546
-500.752 555.541 365.121
-586.896 665.835 494.027
-537.389 542.694 338.313
-614.913 684.557 708.345
-572.062 632.222 445.314
-528.395 666.774 620.598
-582.857 648.706 463.609
-491.025 630.809 428.811
-580.227 644.35 518.342
-526.924 674.235 634.738
-570.85 636.941 468.529
-489.565 512.55 321
-482.919 676.441 731.536
-521.959 685.633 626.54
-544.458 677.421 612.09
-518.458 499.501 312.531
-501.964 672.687 673.026
-486.97 498.117 293.41
-595.22 679.684 659.986
-503.044 699.965 655.931
-514.533 570.217 373.045
-475.481 536.507 290.976
-495.106 670.628 666.095
-611.571 664.451 694.248
-620.816 705.887 796.263
-483.497 666.536 520.692
-463.25 671.184 720.324
-464.859 705.516 562.166
-539.322 680.757 602.896
-606.347 672.039 690.978
-581.588 683.422 650.018
-637.563 684.507 752.619
-461.169 687.718 460.736
-518.894 629.094 420.907
-531.512 679.07 607.753
-621.13 706.325 819.448
-479.611 677.908 750.965
-529.309 533.515 355.717
-476.135 659.311 485.192
-467.746 711.711 565.434
-533 638.361 516.977
-599.6 682.798 561.951
-490.415 651.53 538.951
-502.293 496.891 296.916
-601.129 677.444 687.504
-505.053 656.297 465.281
-526.076 554.752 362.204
-603.115 685.469 577.46
-457.844 681.708 790.74
-487.607 675.27 581.765
-587.187 669.689 565.249
-637.603 701.631 741.642
-497.024 651.559 435.18
-615.825 703.15 761.841
-467.679 685.313 447.783
-626.797 691.715 699.783
-522.369 499.575 310.694
-498.697 692.631 628.287
-467.365 656.657 808.851
-508.028 614.352 412.07
-521.375 635.033 428.937
-577.123 611.222 405.924
-458.504 661.545 428.805
-498.206 681.006 572.36
-581.095 641.355 427.099
-495.654 568.458 347.252
-632.829 713.713 797.588
-578.528 649.379 498.686
-475.857 650.424 720.943
-526.197 646.721 540.102
-531.164 676.46 612.099
-498.808 685.263 584.531
-480.782 658.73 509.667
-512.815 640.04 430.334
-480.685 660.355 736.289
-515.035 682.725 617.302
-479.219 665.726 798.755
-589.428 679.494 513.194
-506.587 682.627 576.143
-553.809 531.34 320.85
-483.607 560.114 327.623
-573.468 633.035 447.817
-629.785 714.485 782.982
-584.181 654.999 553.355
-559.592 532.561 330.895
-492.255 683.191 600.435
-504.007 670.385 528.329
-464.226 680.535 414.808
-506.182 656.924 587.844
-518.287 568.396 359.1
-556.848 647.533 546.27
-574.122 682.414 641.16
-485.294 678.129 562.06
-568.66 536.373 305.876
-541.952 491.396 301.472
-614.923 688.964 704.686
-617.968 702.095 727.156
-601.708 685.544 587.107
-487.136 631.059 423.423
-586.005 678.781 522.421
-473.54 689.984 758.797
-470.348 529.075 290.419
-560.029 512.458 313.742
-635.777 679.425 776.141
-502.722 678.478 669.343
-531.524 646.005 586.925
-533.111 669.612 515.931
-569.669 646.739 548.846
-555.189 607.782 393.252
-627.402 678.141 751.38
-482.056 687.729 731.447
-562.279 617.088 395.973
-579.403 683.995 648.214
-639.722 709.436 757.553
-618.37 702.815 779.076
-516.268 654.052 621.332
-466.645 687.716 498.6
-485.1 654.69 430.63
-465.378 692.833 469.6
-465.357 676.805 712.615
-496.938 672.053 581.793
-521.045 681.935 639.576
-491.7 653.577 691.659
-470.328 703.179 508.689
-517.699 570.421 370.037
-470.257 510.274 288.993
-510.68 650.179 442.088
-485.608 626.754 396.654
-480.778 665.053 742.395
-581.629 673.343 664.481
-573.115 615.711 416.628
-477.252 658.97 472.66
-496.685 655.2 472.878
-508.998 646.327 561.254
-471.014 519.382 315.708
-600.365 691.788 572.088
-639.705 707.154 805.715
-499.031 675.468 626.898
-496.52 653.603 455.111
-473.409 694.503 571.142
-525.029 600.61 384.397
-461.772 703.774 517.135
-461.323 676.664 430.18
-585.21 683.34 558.007
-460.668 643.895 399.738
-525.082 635.181 500.075
-499.474 653.694 571.668
-586.346 673.763 655.326
-485.512 648.051 433.78
-555.346 611.299 404.994
-531.321 652.576 478.064
-552.422 496.288 301.491
-534.569 634.284 481.067
-490.77 694.581 684.09
-543.484 634.119 427.952
-516.148 564.737 357.49
-479.621 685.471 770.943
-464.445 660.436 423.369
-472.532 654.809 718.348
-469.58 663.836 812.686
-479.199 675.794 513.042
-570.488 643.369 512.866
-465.704 529.557 291.898
-546.55 633.979 488.118
-557.95 669.233 611.218
-500.41 615.314 385.668
-552.663 670.612 585.801
-473.402 659.22 752.459
-470.325 685.604 439.335
-591.97 675.603 658.733
-471.944 715.772 573.788
-574.343 668.356 657.59
-504.834 656.957 458.057
-558.362 662.18 502.463
-471.366 670.547 468.508
-512.723 683.984 627.313
-463.777 686.066 471.748
-533.697 666.601 566.649
-557.183 665.037 605.469
-492.03 680.875 568.202
-505.136 666.642 518.118
-479.844 671.971 798.426
-510.877 687.365 603.615
-486.004 673.598 673.161
-593.393 669.507 535.131
-501.046 531.212 303.159
-465.018 537.763 328.219
-560.018 536.141 301.933
-603.792 676.68 667.79
-594.304 667.681 675.397
-579.756 653.017 476.93
-552.346 542.947 326.161
-491.016 639.716 488.702
-519.749 518.385 296.46
-500.571 681.148 558.679
-560.596 684.753 632.465
-473.571 653.075 747.935
-602.027 687.584 574.795
-517.385 573.216 351.245
-561.403 660.081 633.54
-514.303 648.155 594.678
-493.283 671.143 698.026
-469.771 697.189 498.725
-491.72 498.633 302.028
-541.914 653.865 620.479
-522.145 610.589 424.159
-588.765 662.288 535.39
-570.122 609.708 384.952
-627.468 710.36 800.976
-517.954 500.68 287.386
-494.572 684.973 496.813
-569.777 677.976 522.77
-551.171 651.006 611.743
-601.803 684.202 550.312
-579.095 637.306 414.973
-576.137 660.976 659.633
-464.33 521.543 289.834
-496.008 660.241 678.145
-485.309 545.114 296.882
-594.13 666.372 680.225
-593.419 681.63 569.043
-470.766 662.433 467.679
-609.463 665.351 688.928
-490.695 643.553 501.178
-465.333 528.851 322.284
-549.814 671.866 588.775
-619.258 670.553 687.11
-515.835 506.281 289.778
-567.834 643.389 492.25
-551.631 672.306 636.153
-556.735 666.96 626.118
-487.208 632.355 419.516
-502.665 589.86 361.463
-477.317 531.307 287.091
-470.901 696.777 457.762
-554.654 628.945 452.386
-554.847 499.457 290.027
-579.857 653.125 501.103
-470.35 656.754 782.424
-496.423 682.108 616.31
-582.246 661.261 653.709
-613.051 690.172 675.981
-512.466 585.112 361.68
-515.119 621.107 412.759
-550.551 655.803 637.317
-537.099 530.52 352.92
-553.35 538.518 330.933
-632.541 685.777 800.134
-531.145 639.598 440.895
-618.041 673.937 712.308
-585.797 665.093 532.302
-523.068 636.026 518.486
-470.376 687.931 739.93
-634.236 687.233 804.297
-457.39 673.473 745.97
-593.182 661.767 563.194
-496.054 695.911 628.331
-557.898 496.424 299.946
-502.068 666.615 647.524
-585.751 661.529 562.075
-642.677 709.405 784.138
-530.629 517.521 291.753
-579.034 657.154 466.56
-553.138 627.514 436.239
-577.588 618.108 392.168
-581.745 615.296 409.019
-617.145 701.907 750.378
-481.387 694.274 704.791
-550.569 548.604 330.628
-494.986 678.935 689.245
-519.002 561.42 359.967
-493.116 525.801 338.406
-489.506 664.554 711.211
-471.81 680.378 814.745
-482.764 683.258 752.414
-552.812 620.57 415.559
-499.864 693.224 672.183
-502.02 573.32 353.481
-636.477 693.623 738.191
-511.56 661.02 637.73
-497.433 683.034 501.963
-541.613 678.702 607.177
-530.267 660.749 488.972
-564.311 639.383 427.966
-616.24 698.351 752.92
-541.454 658.247 561.382
-494.748 621.921 408.335
-507.912 684.44 588.478
-586.754 656.848 487.846
-593.031 678.533 670.01
-629.205 676.231 755.2
-471.57 661.06 450.222
-620.355 686.17 761.081
-527.481 647.907 558.51
-530.229 502.038 312.377
-477.637 682.609 444.022
-522.834 649.986 452.987
-461.474 695.866 539.563
-555.14 623.22 446.173
-482.648 546.195 303.711
-569.7 524.914 318.558
-534.096 660.042 554.265
-499.845 678.635 623.903
-608.082 679.134 694.158
-498.337 630.165 404.882
-580.023 651.241 504.612
-480.734 668.122 694.846
-523.829 527.993 352.231
-460.844 693.122 567.944
-499.851 677.007 644.07
-480.059 706.346 553.47
-579.375 678.967 650.229
-548.421 658.369 592.132
-562.908 626.81 438.541
-529.896 539.891 305.303
-517.97 653.738 602.734
-482.324 715.1 549.712
-495.973 572.659 341.8
-524.806 652.167 482.547
-584.166 665.301 525.634
-588.84 666.153 514.959
-485.886 679.553 485.197
-483.553 682.071 726.332
-472.31 662.22 400.48
-553.672 622.251 444.957
-512.358 672.779 571.511
-622.332 684.622 734.297
-529.554 502.503 289.509
-509.25 663.845 620.43
-505.21 567.198 374.256
-481.014 669.203 551.192
-563.174 632.133 467.796
-623.784 687.925 783.938
-495.964 698.673 668.065
-501.067 702.444 654.972
-555.74 519.438 291.626
-467.054 656.891 750.352
-599.271 675.155 551.714
-478.261 688.415 459.998
-514.096 660.085 527.783
-573.343 650.52 443.953
-620.473 707.094 817.129
-630.697 679.708 709.81
-502.213 640.534 510.651
-484.31 550.678 314.096
-576.246 642.81 505.33
-514.595 627.348 464.496
-561.55 517.445 319.926
-514.874 660.89 657.499
-476.165 688.941 758.897
-478.71 656.552 467.86
-476.578 684.323 697.687
-484.794 636.952 425.531
-487.508 648.902 524.783
-581.425 651.539 511.766
-499.799 663.423 677.355
-503.303 607.163 379.768
-516.061 656.807 501.997
-510.628 630.968 473.396
-568.639 610.857 388.874
-478.744 666.775 751.115
-570.266 676.973 648.942
-472.632 535.262 347.069
-468.102 668.162 459.218
-504.029 656.473 674.336
-557.021 671.765 522.023
-467.538 699.421 456.223
-594.758 666.824 557.993
-523.842 642.133 603.928
-504.679 669.755 590.477
-476.255 706.32 561.204
-568.854 521.468 320.903
-529.411 655.195 618.062
-456.09 683.336 739.747
-505.778 685.602 596.051
-458.364 533.112 302.401
-500.548 692.939 671.927
-542.497 641.677 512.098
-577.438 645.114 503.861
-502.952 649.512 678.675
-576.752 637.297 443.962
-545.357 646.685 602.42
-482.996 521.093 334.427
-624.919 671.142 705.827
-506.345 515.258 293.808
-479.044 682.046 756.39
-557.469 513.441 291.719
-489.726 691.24 528.315
-542.503 504.8 313.788
-519.559 598.708 394.266
-485.053 689.887 707.206
-511.058 584.74 356.211
-464.337 525.085 309.488
-503.962 666.205 610.62
-506.391 690.166 644.842
-545.665 515.376 330.877
-569.245 650.176 494.607
-468.182 670.192 408.831
-503.602 519.068 334.509
-543.412 644.111 455.028
-588.739 667.868 532.182
-539.034 670.619 581.182
-537.849 638.503 504.938
-519.158 664.681 564.857
-518.818 648.438 573.719
-472.403 686.263 791.47
-464.275 642.692 402.288
-637.556 692.042 727.777
-480.675 692.362 706.647
-639.691 712.722 783.167
-550.807 660.865 595.333
-459.43 533.217 299.241
-483.428 693.511 480.944
-525.98 543.797 327.748
-571.734 691.029 637.956
-562.622 659.169 563.401
-513.356 538.718 366.262
-575.6 639.502 416.364
-485.191 646.919 445.73
-457.896 677.266 744.132
-526.251 544.237 366.424
-498.819 687.754 600.318
-563.421 603.444 405.327
-470.984 679.414 490.714
-504.184 578.088 349.519
-553.356 660.767 611.713
-532.76 509.158 321.442
-465.33 538.996 307.07
-562.026 689.231 626.644
-471.4 654.074 739.629
-620.562 685.16 720.802
-513.565 606.67 387.526
-471.649 534.499 335.791
-493.139 509.429 286.256
-578.103 624.154 450.753
-495.308 664.408 689.243
-470.34 661.991 447.055
-637.261 686.658 781.923
-526.569 645.024 459.551
-622.059 685.566 693.755
-560.33 649.82 461.166
-521.982 622.644 441.98
-571.082 616.549 413.273
-558.096 640.674 432.834
-459.546 668.066 436.098
-559.378 497.654 296.664
-469.519 682.195 433.242
-531.975 561.878 345.37
-522.366 662.145 505.421
-466.209 513.719 290.372
-517.18 570.164 348.311
-527.799 677.052 586.845
-482.943 664.127 810.416
-577.714 636.624 448.09
-495.778 645.408 527.211
-507.358 685.109 659.633
-558.87 640.54 518.935
-512.052 662.498 504.719
-576.443 644.221 502.761
-493.982 634.056 415.68
-603.601 663.807 681.408
-478.832 544.286 294.533
-532.43 651.449 472.223
-511.2 661.775 552.055
-497.158 636.1 481.67
-518.648 559.96 362.643
-638.961 714.292 749.391
-487.393 697.909 680.878
-538.62 512.911 324.406
-518.205 617.063 437.966
-495.62 689.537 609.503
-513.773 684.427 632.732
-463.647 538.368 323.701
-586.282 654.396 535.153
-582.133 617.08 407.899
-558.835 667.986 632.632
-522.766 656.769 626.098
-528.575 678.847 609.115
-569.221 678.235 533.098
-497.423 678.69 649.496
-561.308 672.715 649.866
-460.556 699.912 525.257
-640.843 710.44 788.697
-507.293 652.914 584.566
-504.975 665.383 607.277
-513.926 526.325 305.028
-625.299 715.64 814.698
-492.46 563.431 332.944
-559.525 636.104 490.519
-492.065 529.469 293.921
-576.807 670.159 502.352
-492.45 567.234 334.029
-456.7 676.814 777.066
-488.936 678.973 666.76
-474.976 646.452 401.458
-586.111 670.923 498.202
-490.625 682.624 540.341
-485.148 688.374 716.151
-461.849 675.748 817.103
-496.522 560.579 329.747
-472.864 698.369 487.358
-505.22 494.791 293.393
-508.013 648.643 435.181
-493.85 634.886 417.284
-550.591 615.562 404.67
-535.519 663.629 503.923
-482.413 632.589 401.98
-535.608 653.973 561.543
-494.718 675.758 691.695
-583.995 654.156 511.501
-497.983 617.717 389.68
-534.431 632.874 485.125
-544.206 619.505 424.108
-560.797 644.587 448.045
-514.12 573.736 372.573
-493.372 638.296 422.454
-589.269 673.223 567.199
-627.29 715.845 793.516
-496.73 690.349 674.658
-543.152 657.391 547.82
-623.142 706.254 777.312
-488.286 679.703 590.712
-637.633 714.552 780.884
-491.432 668.941 699.183
-559.738 654.626 478.233
-550.532 638.511 518.162
-587.576 675.251 509.252
-486.508 672.658 665.68
-530.782 646.227 555.211
-616.329 664.065 690.745
-499.289 684.458 583.589
-462.129 659.53 426.102
-559.189 622.206 403.063
-478.46 555.129 339.658
-495.6 692.725 609.208
-625.104 679.477 738.3
-561.588 628.135 433.747
-538.405 542.233 339.718
-605.954 678.999 664.508
-477.034 667.657 767.309
-606.244 666.979 688.029
-503.172 647.462 428.017
-469.21 676.053 473.561
-633.656 696.42 820.071
-509.518 685.344 634.241
-457.566 661.078 413.138
-629.869 712.865 773.857
-466.556 708.459 576.286
-483.564 651.689 506.919
-610.948 668.788 695.287
-552.419 671.479 519.816
-612.254 670.981 700.157
-554.602 646.767 451.689
-565.471 675.207 568.437
-506.905 654.462 670.217
-478.158 717.026 544.51
-506.379 663.368 504.228
-474.042 682.74 445.8
-500.305 643.259 520.321
-495.425 596.57 367.289
-472.811 657.407 404.444
-519.001 644.47 538.96
-482.237 695.006 687.38
-470.229 520.089 314.653
-509.657 496.981 305.897
-567.065 609.768 394.195
-639.329 695.825 758.659
-602.736 667.804 665.272
-537.508 626.203 463.889
-638.838 695.81 796.161
-488.825 569.382 334.255
-496.337 671.564 480.297
-580.719 654.916 449.324
-500.122 682.078 516.077
-566.95 623.714 403.477
-486.324 648.489 500.448
-480.037 645.919 429.412
-480.673 671.196 512.243
-506.707 507.895 321.538
-457.415 682.864 418.523
-478.05 701.379 514.178
-520.665 586.756 379.55
-462.329 704.071 576.635
-552.789 657.105 645.692
-631.638 710.451 747.32
-560.819 677.974 614.436
-481.25 671.767 520.312
-466.704 659.148 744.762
-524.811 573.891 350.186
-520.847 617.742 398.915
-461.098 698.336 521.454
-603.391 660.492 682.808
-516.177 672.009 574.007
-502.654 684.142 598.123
-566.279 633.987 470.895
-575.503 632.404 411.1
-490.517 649.171 547.566
-566.341 681.466 558.613
-591.868 657.756 465.784
-625.185 678.322 747.388
-633.789 684.344 715.211
-486.88 662.904 723.958
-477.99 635.39 400.728
-566.385 644.166 484.622
-511.123 657.762 616.291
-509.271 684.41 571.906
-480.274 664.873 424.712
-508.492 509.175 321.466
-525.861 558.34 339.356
-485.472 645.318 421.072
-470.637 657.713 448.474
-523.603 559.905 337.942
-484.735 696.031 492.959
-556.18 664.106 585.568
-574.074 531.204 305.967
-543.838 535.386 316.985
-478.997 658.979 448.499
-551.127 670.183 643.886
-574.642 625.669 402.618
-605.243 692.164 588.04
-506.446 660.609 589.469
-491.134 550.21 347.064
-484.425 499.133 301.065
-481.787 673.359 806.358
-478.247 659.097 794.195
-523.989 635.001 514.972
-501.132 548.765 316.087
-516.686 681.158 638.385
-512.498 670.022 660.174
-540.529 662.983 578.977
-485.069 674.594 568.573
-521.539 686.177 607.639
-456.339 681.301 770.148
-467.63 647.551 391.353
-571.894 676.218 520.976
-580.542 610.282 383.89
-494.121 639.161 454.662
-512.889 633.925 417.844
-474.951 712.252 552.194
-636.029 710.18 744.418
-635.142 683.053 777.961
-525.115 610.296 402.01
-520.992 681.628 594.908
-533.912 663.488 500.649
-641.698 707.058 769.096
-484.617 708.092 521.584
-560.605 648.336 545.463
-566.292 684.265 629.891
-467.473 542.808 316.412
-566.997 504.557 296.843
-546.921 649.788 629.869
-504.041 675.66 556.724
-510.125 660.911 488.083
-490.511 674.653 576.875
-599.227 676.735 567.526
-538.557 659.359 556.173
-545.974 660.326 499.162
-563.736 674.153 631.849
-473.388 689.65 551.876
-566.569 674.005 637.365
-493.534 658.046 463.085
-491.85 650.318 696.061
-480.775 714.535 558.905
-537.328 645.001 610.074
-517.248 644.244 599.796
-541.254 523.237 294.197
-509.651 516.562 331.149
-480.68 677.691 515.09
-477.29 707.255 495.282
-625.762 680.333 745.824
-526.99 662.282 534.144
-502.435 529.531 349.535
-482.228 670.535 523.596
-492.308 685.027 614.269
-528.964 551.345 356.833
-570.333 673.905 513.816
-494.843 692.502 652.851
-470.655 636.111 399.784
-537.78 664.649 506.517
-586.856 665.174 564.535
-621.042 701.411 767.941
-560.736 612.629 405.256
-471.104 698.874 460.319
-472.757 696.762 460.08
-502.972 596.28 387.443
-512.914 615.3 402.749
-486.248 693.048 492.161
-535.324 521.683 338.004
-575.808 678.773 520.617
-481.53 522.983 285.298
-489.25 662.987 449.622
-528.963 538.559 361.8
-474.757 695.552 467.525
-514.679 649.857 570.88
-588.83 662.238 655.528
-479.542 652.742 458.905
-636.615 682.791 768.095
-516.658 680.772 582.104
-533.957 637.093 433.867
-556.886 496.263 294.079
-551.013 668.232 514.064
-478.666 694.741 504.545
-474.701 670.597 489.622
-468.386 681.432 488.746
-471.617 686.522 520.91
-556.518 511.594 316.045
-628.594 678.271 711.922
-490.093 632.06 396.035
-482.427 670.587 688.312
-478.488 686.449 531.54
-533.382 644.524 610.788
-499.1 676.77 676.646
-526.638 662.914 541.908
-516.815 518.08 296.363
-504.739 691.071 624.429
-577.579 686.015 646.827
-538.637 642.874 528.566
-485.357 536.361 356.231
-524.459 591.062 368.691
-505.924 690.943 662.501
-574.035 672.438 511.75
-642.874 705.614 759.038
-572.44 654.61 459.349
-516.732 620.566 445.187
-511.524 642.816 546.177
-540.143 676.13 591.377
-504.386 668.531 586.959
-567.944 654.837 465.821
-501.3 684.179 506.116
-477.908 651.442 469.414
-539.233 656.498 565.341
-529.064 644.335 588.594
-578.221 636.562 413.048
-503.474 513.575 290.519
-506.154 660.978 473.803
-548.219 659.687 490.691
-544.527 656.978 581.27
-521.501 631.898 422.229
-635.079 687.568 725.703
-571.398 677.321 651.865
-502.833 593.075 379.861
-499.922 686.676 593.755
-595.591 663.483 662.034
-634.128 713.936 813.551
-465.867 671.535 726.816
-559.28 688.408 624.569
-460.391 675.922 399.726
-462.631 675.071 786.003
-522.207 551.722 319.115
-541.546 547.272 322.656
-634.822 681.248 737.452
-553.263 652.794 475
-506.011 535.042 310.391
-509.366 651.976 582.562
-593.828 663.066 664.544
-511.743 550.98 322.934
-516.529 574.841 351.064
-463.188 691.584 521.177
-572.523 623.632 402.24
-471.119 653.938 399.87
-596.825 688.502 571.509
-527.867 615.011 411.272
-497.044 567.793 358.746
-516.66 645.406 595.558
-497.522 656.314 686.889
-505.783 668.249 622.673
-588.066 675.424 508.792
-569.404 641.402 488.563
-580.054 683.074 534.544
-628.868 689.483 798.667
-582.592 653.604 470.771
-492.281 665.012 475.731
-569.695 531.986 319.252
-514.22 602.372 408.51
-503.556 648.621 546.8
-529.3 560.122 350.945
-484.975 679.778 791.714
-587.17 680.617 525.62
-542.463 639.965 436.992
-511.769 564.247 344.87
-476.317 688.089 736.814
-626.492 712.053 773.945
-492.795 656.94 562.48
-488.262 558.779 344.623
-472.257 637.793 393.58
-551.488 505.264 287.707
-520.409 674.66 649.927
-576.856 639.78 465.739
-505.596 664.733 479.299
-587.464 685.697 567.117
-495.192 530.066 353.263
-462.217 697.964 547.818
-499.169 642.833 515.354
-551.174 677.943 608.694
-515.36 656.811 474.937
-579.732 674.892 648.246
-490.444 561.313 327.141
-464.459 685.344 471.79
-524.786 661.886 559.604
-492.384 646.764 698.904
-626.071 690.61 790.477
-552.173 635.066 487.937
-505.104 559.181 352.331
-486.411 669.721 712.261
-486.096 670.386 452.973
-525.036 644.863 609.65
-500.864 665.117 660.74
-529.286 632.392 494.542
-550.308 658.462 641.876
-512.419 636.814 501.88
-526.866 664.455 517.061
-522.014 535.26 305.371
-542.609 633.482 478.902
-512.881 656.714 612.83
-524.168 611.062 411.569
-602.817 683.533 671.557
-509.018 683.917 610.089
-497.058 581.322 353.994
-488.869 662.003 684.455
-619.1 683.905 720.6
-508.672 655.044 450.956
-479.775 629.449 400.224
-520.336 650.624 469.246
-461.258 673.627 438.799
-550.174 640.886 508.285
-486.322 678.72 486.139
-584.282 662.912 666.414
-623.14 710.62 806.02
-562.21 637.69 495.271
-500.014 672.426 535.128
-498.55 623.299 418.309
-500.045 651.67 559.674
-495.615 639.098 468.638
-541.301 493.963 289.863
-525.148 614.065 419.299
-477.514 681.365 510.447
-460.139 529.348 294.473
-587.286 662.347 498.511
-563.526 666.455 565.831
-515.657 630.301 482.484
-572.653 512.645 298.033
-520.625 592.722 386.424
-634.533 679.725 756.674
-569.672 678.087 545.493
-493.997 663.261 473.821
-557.165 674.473 604.336
-479.056 652.405 702.603
-583.458 675.236 566.217
-555.822 665.432 582.28
-561.572 675.768 618.269
-462.217 676.172 454.784
-619.89 692.542 753.541
-637.494 701.108 814.404
-459.485 678.513 455.484
-548.784 638.955 510.773
-493.863 656.461 564.265
-507.515 678.732 666.4
-513.764 590.35 363.707
-520.812 643.879 553.182
-538.52 542.122 353.8
-518.198 682.788 630.033
-493.497 676.303 693.165
-505.219 633.548 470.793
-487.689 697.602 514.555
-642.038 703.783 801.674
-560.223 675.758 636.559
-583.907 679.248 526.782
-533.256 542.498 355.782
-525.23 544.187 308.126
-574.22 643.421 426.642
-495.975 611.48 382.616
-468.05 710.598 528.043
-518.521 625.602 460.859
-481.172 693.808 472.509
-587.151 675.635 567.538
-474.499 661.98 754.079
-503.086 669.119 637.464
-532.096 633.665 498.931
-570.18 667.425 644.835
-566.35 523.745 319.442
-504.047 507.336 289.508
-482.156 661.269 734.998
-490.737 690.721 516.409
-639.235 692.686 804.578
-468.158 658.415 434.079
-527.414 567.025 357.816
-487.851 649.758 704.399
-548.005 646.991 447.088
-507.702 513.291 328.949
-583.361 634.155 455.285
-487.276 545.527 311.66
-550.581 641.649 503.754
-636.373 708.11 731.451
-619.156 694.147 762.507
-514.156 644.03 430.84
-477.381 717.147 550.913
-562.819 509.653 310.814
-492.459 688.599 693.697
-536.753 653.307 479.334
-582.646 645.901 446.479
-471.503 674.274 477.205
-525.933 536.089 365.922
-574.612 680.075 530.081
-602.343 691.869 591.385
-520.894 661.849 530.523
-635.531 709.882 741.905
-541.283 530.803 294.33
-533.346 646.792 536.718
-567.271 529.873 326.375
-555.25 637.937 424.697
-591.039 659.842 663.605
-640.988 689.418 750.727
-519.791 668.434 644.091
-547.392 660.836 495.051
-586.817 672.601 504.103
-636.493 702.718 724.795
-539.674 641.62 443.885
-552.403 677.05 630.463
-567.122 505.216 304.48
-605.649 659.43 678.604
-514.081 557.198 352.602
-467.596 709.311 576.772
-469.938 665.853 499.935
-502.818 634.899 470.58
-475.528 531.724 287.941
-497.768 669.202 687.144
-521.783 523.599 346.036
-483.477 673.36 547.264
-500.548 504.424 287.363
-596.024 671.716 546.263
-603.158 677.703 665.472
-484.404 693.739 702.407
-453.357 670.223 407.299
-588.279 652.822 459.269
-500.635 639.173 427.509
-455.397 678.916 781.55
-596.607 659.088 668.719
-616.785 667.362 696.759
-479.49 684.935 686.027
-476.125 680.282 441.104
-492.557 640.054 497.969
-504.652 634.348 455.295
-563.324 502.176 303.13
-512.823 572.824 354.886
-496.448 696.806 657.977
-510.099 659.364 473.776
-459.344 699.513 567.053
-562.461 640.328 433.72
-581.007 633.496 433.75
-461.685 690.656 533.065
-459.134 681.892 458.345
-554.569 516.597 292.161
-498.991 615.122 407.611
-611.076 663.286 678.891
-479.675 655.908 492.892
-477.386 658.504 421.13
-559.082 677.15 619.268
-477.764 689.278 699.47
-497.558 682.284 519.509
-641.515 714.33 772.448
-581.516 664.757 649.193
-479.263 531.391 348.388
-516.275 559.114 363.099
-635.352 687.603 782.052
-498.508 522.915 290.697
-486.502 696.904 690.238
-600.694 658.509 671.216
-566.491 642.802 511.964
-513.904 685.061 623.761
-474.257 668.462 481.119
-495.933 689.917 629.462
-464.27 670.885 727.376
-483.051 657.738 719.286
-471.941 536.765 342.468
-622.768 697.646 797.919
-484.171 680.899 732.081
-559.014 662.605 568.594
-475.484 506.127 295.407
-505.178 625.939 441.941
-544.701 646.053 614.715
-574.606 681.789 639.073
-639.995 711.76 736.864
-534.546 544.269 309.933
-490.447 648.289 432.741
-493.069 574.541 347.007
-532.605 680.67 596.964
-476.279 668.037 438.813
-556.817 535.154 331.359
-520.047 513.329 292.016
-555.264 521.764 328.726
-520.521 653.6 474.469
-484.116 562.158 335.562
-547.928 673.576 535.588
-481.516 680.886 772.768
-619.303 696.996 769.941
-484.515 675.759 569.415
-466.597 676.845 465.608
-456.229 524.59 301.163
-495.642 665.408 694.158
-536.812 649.614 562.458
-522.719 672.177 638.333
-601.873 664.359 669.872
-472.341 628.898 395.225
-486.297 646.433 493.924
-471.648 532.954 339.114
-530.33 655.566 619.566
-553.639 643.68 534.565
-480.899 672.996 784.044
-600.871 686.212 669.957
-505.314 648.855 558.845
-566.314 628.711 442.048
-627.813 695.43 819.402
-491.551 617.555 393.126
-518.804 558.181 369.148
-484.433 692.578 710.247
-461.259 672.085 744.407
-469.983 661.861 801.071
-460.29 652.912 400.615
-635.999 712.307 771.892
-497.929 691.201 646.105
-463.428 677.382 810.644
-618.131 689.786 729.655
-501.756 666.827 544.699
-512.09 659.254 636.008
-514.713 634.22 492.24
-515.967 572.93 373.435
-496.971 589.625 357.505
-509.026 668.985 560.326
-460.033 672.557 773.835
-550.217 651.082 468.042
-518.492 526.097 305.942
-521.886 640.013 583.068
-533.362 645.449 584.995
-589.142 668.647 674.635
-575.336 607.543 406.177
-540.048 675.621 587.494
-497.385 611.904 395.106
-496.864 672.743 660.427
-589.15 679.547 526.426
-629.083 716.549 793.22
-622.084 676.689 724.145
-487.912 640.495 452.524
-476.925 659.185 414.307
-522.121 629.1 483.996
-508.346 683.401 619.266
-547.878 671.909 584.923
-479.589 680.882 684.313
-574.034 648.99 477.808
-640.439 712.211 748.185
-627.291 679.639 743.234
-545.451 676.34 587.916
-478.85 682.854 788.483
-541.07 504.448 309.513
-488.795 674.191 460.701
-521.731 547.09 366.77
-546.634 680.758 601.511
-488.929 535.694 289.232
-504.86 615.598 399.339
-500.799 515.036 290.168
-466.566 686.443 753.379
-637.053 706.8 736.416
-459.485 658.519 399.452
-518.809 629.348 479.803
-548.844 680.952 625.681
-552.449 671.92 526.177
-477.044 554.147 335.913
-500.854 682.975 581.708
-512.476 621.677 436.1
-503.227 494.305 296.502
-505.368 662.944 669.757
-555.328 650.604 639.961
-561.444 675.281 609.547
-582.035 609.811 403.853
-497.936 567.116 356.441
-589.637 667.688 483.315
-501.181 675.346 480.419
-496.975 618.21 399.836
-537.337 656.424 565.814
-640.414 707.983 788.18
-557.026 499.068 298.104
-460.787 697.802 530.7
-465.251 682.46 423.425
-489.524 643.301 485.092
-498.294 566.205 336.586
-520.653 656.704 635.099
-508.383 646.388 556.362
-627.377 685.31 794.028
-501.514 565.069 372.601
-504.975 503.355 315.768
-584.775 649.594 520.075
-512.012 650.947 448.187
-587.928 657.292 475.268
-580.584 682.752 534.537
-531.553 674.499 613.289
-635.35 679.672 729.425
-566.086 671.262 568.627
-550.488 655.521 562.525
-525.366 607.712 405.787
-521.66 659.385 531.006
-493.674 611.987 376.017
-474.309 661.175 706.961
-490.096 669.867 475.191
-469.293 710.806 533.037
-520.541 554.824 329.189
-560.16 673.458 526.77
-496.571 659.448 673.288
-608.794 673.218 672.018
-620.657 707.682 785.65
-621.555 702.323 723.591
-517.889 556.722 363.878
-550.542 672.865 603.338
-478.919 717.524 524.971
-503.439 659.248 582.979
-477.168 702.953 505.238
-568.708 507.924 307.877
-544.563 517.379 288.945
-501.419 680.3 670.003
-558.017 533.37 316.293
-513.675 562.745 338.917
-473.066 674.874 817.825
-513.186 545.557 312.707
-528.599 667.849 567.646
-478.692 530.307 340.013
-637.308 684.626 790.672
-634.483 682.441 748.842
-552.722 662.97 500.095
-522.015 651.478 462.428
-579.351 620.496 419.17
-489.409 553.547 347.366
-481.54 541.2 362.486
-550.705 666.63 643.924
-510.286 594.263 383.604
-480.589 718.39 542.444
-526.069 641.723 583.282
-553.245 624.409 432.731
-552.159 671.489 633.223
-515.124 601.569 383.749
-576.676 641.517 423.322
-472.385 532.416 291.877
-500.729 677.069 637.529
-603.872 683.57 666.961
-575.241 650.753 452.714
-499.561 576.551 346.014
-515.708 657.9 545.19
-620.074 705.573 776.739
-503.689 674.482 632.819
-537.928 653.546 571.879
-642.833 697.786 783.879
-513.354 644.693 540.219
-577.885 600.026 395.041
-501.001 646.239 431.021
-497.682 688.061 625.338
-508.179 685.58 643.617
-475.872 685.448 520.972
-555.491 671.133 640.971
-478.418 702.493 480.445
-616.372 679.479 707.441
-626.071 707.179 740.037
-558.598 507.543 310.398
-508.212 598.657 369.364
-523.128 661.382 553.85
-495.949 687.374 509.697
-498.894 558.318 330.209
-488.015 692.926 517.343
-633.734 679.592 728.559
-638.108 686.335 757.476
-464.673 688.077 471.302
-477.518 655.885 480.213
-590.439 683.962 530.767
-579.688 649.457 534.607
-530.89 562.104 348.584
-557.218 618.167 432.87
-526.073 660.226 510.153
-611.26 675.775 700.936
-601.958 686.905 666.574
-603.218 677.493 662.511
-501.023 677.946 509.57
-497.972 572.762 348.855
-619.268 700.109 731.201
-474.806 674.951 696.569
-476.051 688.899 548.701
-560.343 615.607 404.935
-481.828 538.718 360.575
-473.889 714.43 538.596
-498.837 591.737 367.267
-512.942 642.824 428.801
-470.879 690.416 559.779
-552.521 640.896 513.07
-573.591 673.816 515.448
-617.24 701.032 795.998
-547.844 622.162 420.356
-506.52 695.073 661.82
-514.442 492.215 298.84
-641.725 702.873 763.032
-526.603 555.268 330.026
-508.328 659.608 476.575
-510.027 613.4 398.673
-498.617 584.725 363.264
-526.019 489.035 297.563
-542.878 636.543 428.138
-469.773 690.912 533.897
-538.439 511.666 328.341
-513.545 636.368 421.637
-508.847 499.089 289.255
-640.865 710 752.778
-463.672 679.136 472.534
-636.642 695.869 818.275
-511.962 665.065 554.77
-525.023 545.799 358.718
-522.507 645.745 582.151
-482.341 688.602 718.321
-571.295 608.046 388.814
-570.256 669.71 512.87
-506.712 663.838 639.82
-510.693 671.418 567.583
-635.888 681.115 788.374
-499.09 580.262 348.433
-539.038 523.102 291.679
-506.378 657.625 463.452
-636.907 707.336 725.874
-471.333 653.026 739.434
-479.107 678.004 557.684
-526.655 668.033 519.893
-589.27 662.321 671.61
-502.236 681.578 560.621
-507.106 684.163 597.518
-622.608 688.409 766.951
-535.749 637.684 511.133
-557.985 686.085 622.883
-538.707 546.004 333.936
-546.168 496.533 303.618
-484.83 660.512 430.279
-623.945 682.097 724.933
-510.909 529.236 311.953
-618.188 696.513 717.462
-624.788 673.082 701.875
-545.888 662.507 503.874
-535.392 665.921 502.819
-520.978 549.031 315.171
-475.832 525.581 338.484
-548.877 664.088 584.358
-580.877 644.65 468.074
-484.033 690.325 487.963
-459.895 675.206 451.788
-497.626 585.913 356.873
-624.521 686.745 773.73
-535.899 649.724 616.45
-508.959 675.011 564.406
-535.158 495.755 306.881
-531.838 645.651 586.418
-465.268 692.199 567.746
-641.669 706.19 739.908
-619.758 692.347 757.794
-553.427 639.677 525.44
-459.59 682.958 429.215
-482.082 650.668 456.359
-614.165 683.264 688.235
-517.294 661.214 545.519
-558.265 664.329 601.691
-472.977 670.159 493.371
-585.307 660.836 527.438
-558.876 652.854 558.257
-538.218 664.573 576.046
-566.979 634.705 420.562
-551.965 632.402 478.972
-457.384 675.207 758.636
-528.505 637.829 523.123
-460.71 683.848 423.92
-530.687 529.555 297.079
-482.674 703.982 546.605
-551.292 627.751 433.817
-514.493 616.507 404.462
-547.103 676.54 616.315
-643.729 705.28 777.088
-468.529 672.15 409.624
-615.825 697.129 750.221
-581.177 630.016 405.373
-473.024 660.962 473.135
-639.888 710.758 749.241
-503.713 700.251 653.97
-639.648 711.497 743.794
-631.737 677.993 720.566
-614.441 690.162 677.885
-473.991 688.656 450.778
-481.656 659.744 739.568
-506.125 570.302 380.729
-498.241 634.36 481.235
-541.614 539 357.64
-505.862 610.836 406.958
-522.59 649.605 579.342
-570.307 646.073 532.423
-458.542 681.32 785.828
-519.484 640.356 436.716
-570.587 635.826 468.945
-455.303 682.013 754.773
-492.897 687.491 680.072
-591.125 661.977 659.744
-636.428 686.219 733.881
-508.49 493.551 304.307
-549.881 670.798 527.944
-552.374 673.904 598.977
-560.387 620.987 429.889
-495.182 664.147 686.117
-539.31 668.001 621.324
-464.993 677.884 810.63
-476.751 661.444 700.306
-468.458 655.306 423.858
-481.424 659.24 695.117
-479.317 680.215 567.162
-624.628 693.712 700.875
-490.933 671.947 702.716
-578.781 652.112 557.016
-531.165 677.206 581.205
-629.47 679.519 788.532
-554.667 639.71 506.45
-594.899 659.925 668.771
-495.384 630.655 405.53
-568.993 664.294 563.648
-481.139 550.394 320.604
-511.647 601.133 404.783
-489.84 674.258 479.115
-503.274 632.234 488.369
-531.228 545.55 349.438
-502.745 694.12 646.223
-513.523 638.657 426.211
-462.118 538.427 304.575
-491.971 690.847 686.757
-545.703 520.612 291.096
-495.321 595.107 360.931
-598.898 691.202 578.297
-541.3 660.491 548.984
-464.653 664.63 774.078
-501.563 569.959 380.541
-466.559 689.519 768.937
-465.49 671.145 725.415
-542.366 650.845 560.227
-478.261 643.499 419.604
-486.104 688.009 672.749
-481.628 560.726 332.493
-482.013 684.473 758.4
-640.111 690.708 769.451
-482.716 661.554 552.153
-507.487 626.962 440.337
-504.047 667.344 640.315
-520.106 580.68 358.115
-528.206 642.14 590.557
-463.655 688.394 508.129
-600.278 691.514 555.339
-585.71 660.051 465.296
-624.934 683.956 777.552
-517.552 671.248 650.293
-500.203 560.15 354.55
-496.931 671.303 652.895
-481.5 661.161 809.262
-467.436 658.769 755.042
-619.56 687.578 725.866
-482.443 704.468 492.171
-543.645 508.628 287.651
-533 667.147 537.902
-541.593 655.967 487.234
-509.227 532.562 308.552
-501.391 667.482 581.032
-575.142 654.925 562.594
-486.937 640.588 460.624
-634.261 711.819 747.6
-525.173 639.363 439.438
-485.057 525.008 285.817
-563.051 529.446 292.935
-538.471 552.452 331.834
-473.724 543.031 348.091
-487.316 673.552 449.448
-493.92 657.667 692.111
-579.339 671.468 507.595
-476.806 657.256 746.108
-492.149 532.082 354.128
-485.359 668.266 723.313
-472.675 547.272 316.524
-545.063 645.578 610.105
-546.218 656.008 586.913
-491.043 667.824 677.572
-483.683 678.95 679.708
-480.228 516.185 289.608
-494.546 681.393 603.482
-535.974 677.6 610.976
-641.316 711.616 784.497
-462.938 667.466 451.743
-584.448 682.945 535.72
-513.181 575.593 359.906
-550.8 519.408 296.267
-612.944 662.978 692.807
-459.184 527.623 308.133
-516.118 654.041 601.308
-614.8 674.282 678.069
-529.604 647.889 566.058
-580.208 684.384 547.07
-530.542 648.597 614.353
-472.268 717.63 574.842
-633.133 681.425 751.741
-467.57 675.272 817.904
-470.89 708.597 555.38
-606.975 658.005 687.445
-474.889 661.53 407.998
-622.837 706.947 794.509
-491.492 555.109 358.521
-573.189 650.749 544.129
-639.355 699.096 769.241
-521.884 648.856 540.211
-496.766 641.266 513.093
-569.132 656.275 478.3
-582.114 657.08 493.384
-536.42 644.144 448.401
-593.135 663.433 566.287
-555.265 673.932 606.832
-556.246 541.815 326.342
-507.302 523.383 301.317
-544.122 636.642 431.52
-555.195 661.016 593.846
-478.129 684.427 563.302
-505.906 621.09 428.949
-508.26 593.105 382.45
-497.11 596.596 364.542
-620.602 695.803 779.947
-479.793 694.522 505.508
-451.046 669.981 404.5
-473.806 682.036 810.705
-504.214 528.624 307.111
-638.54 712.952 806.247
-494.164 615.682 389.094
-554.599 648.805 456.774
-462.422 708.148 519.367
-478.119 696.197 561.052
-483.283 659.255 435.035
-622.837 675.991 715.961
-523.129 508.237 319.737
-533.552 664.223 568.061
-583.999 598.568 384.772
-586.926 662.5 506.375
-622.276 705.615 785.348
-517.26 519.216 335.792
-507.477 660.507 502.952
-494.042 567.889 335.702
-478.164 699.478 558.588
-463.551 671.088 460.067
-464.949 676.117 466.416
-511.486 679.981 659.945
-481.564 557.731 339.158
-559.736 630.24 466.073
-482.832 652.15 721.141
-509.811 605.769 383.851
-495.476 588.829 359.071
-472.445 682.374 509.722
-620.234 706.702 778.509
-463.383 669.707 742.366
-547.752 671.09 526.653
-535.059 646.386 606.232
-480.256 659.505 811.501
-613.273 685.072 679.163
-508.79 659.579 539.801
-630.265 701.186 819.149
-525.116 571.834 358.973
-498.755 700.006 651.897
-477.544 694.132 506.22
-517.065 559.001 338.025
-637.26 714.166 782.997
-632.571 692.334 819.876
-500.207 686.546 670.691
-579.414 638.552 430.22
-459.103 674.373 753.187
-534.871 645.019 591.557
-466.156 660.313 786.033
-552.142 519.148 330.505
-587.434 663.418 493.865
-486.498 677.945 727.562
-493.23 662.665 702.442
-639.787 705.22 743.285
-511.529 667.808 660.741
-514.006 547.366 366.627
-524.792 554.192 328.422
-483.459 629.581 409.73
-490.849 621.594 395.692
-626 686.771 805.192
-475.531 687.761 771.84
-599.963 676.73 579.117
-480.617 673.097 795.238
-629.293 713.984 763.953
-546.125 648.606 609.679
-489.939 695.588 658.878
-461.05 680.651 419.583
-554.149 529.577 320.271
-480.112 696.191 694.912
-553.782 630.462 480.048
-518.841 640.006 516.063
-462.757 683.344 443.871
-530.199 667.073 622.542
-469.914 546.043 333.214
-472.641 673.615 494.596
-460.263 682.964 428.22
-596.671 656.333 666.392
-516.309 668.649 657.28
-619.032 688.137 719.199
-619.638 700.675 815.946
-469.561 682.647 711.572
-552.419 645.38 541.747
-483.406 675.776 812.145
-516.588 541.681 368.46
-504.891 656.033 590.874
-511.18 562.425 353.787
-581.2 684.981 563.283
-504.429 689.914 601.331
-473.33 655.615 811.745
-553.482 674.075 588.341
-463.901 670.165 730.437
-486.377 655.472 712.369
-530.161 513.195 286.574
-495.768 638.979 476.492
-528.708 662.69 561.358
-477.713 535.885 352.213
-542.781 634.223 485.831
-503.826 616.248 392.968
-547.039 673.798 600.046
-619.776 701.496 786.125
-489.504 570.71 336.863
-503.121 604.437 392.721
-557.533 675.692 538.544
-555.771 640.904 507.373
-575.013 661.34 485.592
-505.41 690.732 645.204
-533.757 665.165 566.631
-516.145 648.696 589.835
-594.167 689.382 552.606
-546.095 527.546 300.715
-494.475 569.666 375.963
-494.523 606.232 371.449
-504.627 671.795 637.717
-507.099 504.187 319.701
-573.085 672.885 512.166
-514.455 569.028 347.026
-553.413 523.492 311.944
-511.109 656.52 462.125
-484.403 649.127 698.581
-496.951 516.888 326.567
-626.111 669.972 727.156
-589.247 676.507 660.608
-513.809 615.232 427.116
-513.225 560.432 353.205
-468.337 658.882 762.343
-609.892 672.793 674.572
-485.982 665.574 689.657
-490.166 669.665 674
-477.202 709.912 513.097
-633.872 682.054 807.748
-471.076 676.555 495.555
-508.551 681.25 659.128
-586.185 670.477 667.027
-529.404 627.268 463.326
-554.886 663.448 553.945
-476.114 678.101 694.037
-471.232 677.471 698.905
-510.407 520.39 299.328
-495.794 630.068 436.1
-510.322 580.132 370.879
-482.643 711.462 550.085
-492.15 636.374 416.387
-600.427 693.348 565.562
-476.12 667.365 479.859
-510.444 631.236 476.111
-483.717 680.648 567.85
-625.413 680.344 767.083
-502.469 585.973 385.572
-545.128 668.91 523.292
-640.96 712.7 796.842
-519.895 658.925 529.363
-531.536 646.575 614.86
-550.689 669.647 643.441
-632.196 684.777 712.283
-483.194 537.487 289.148
-638.248 713.546 753.222
-473.277 545.172 338.671
-484.024 646.882 450.463
-467.158 691.174 495.445
-530.81 610.046 405.872
-574.658 604.808 383.005
-567.441 605.298 403.935
-549.91 619.186 414.379
-630.524 683.481 810.063
-561.29 619.447 436.339
-557.701 686.45 629.635
-513.238 659.061 649.361
-632.251 679.061 807.499
-539.113 629 465.537
-492.52 671.007 695.186
-473.459 653.353 440.702
-504.961 659.24 669.291
-536.481 668.616 512.1
-482.137 651.946 419.352
-590.594 651.915 439.967
-462.308 671.187 444.296
-482.901 715.79 532.249
-624.398 706.342 818.145
-554.02 667.645 511.379
-471.663 643.794 397.151
-467.957 687.206 737.35
-533.764 668.873 622.692
-482.079 689.778 721.738
-494.17 674.742 593.069
-494.42 686.875 504.687
-501.832 608.305 398.194
-638.704 710.583 817.442
-545.629 543.733 336.698
-493.813 618.334 399.209
-498.375 639.7 478.652
-484.997 677.352 539.959
-632.243 709.663 722.392
-558.616 536.784 329.118
-548.074 499.541 309.616
-547.055 646.319 451.257
-461.625 669.18 446.951
-540.608 645.885 540.614
-579.29 622.274 396.191
-486.094 517.655 327.031
-496.25 659.354 579.055
-617.268 693.733 713.113
-502.923 690.664 626.376
-536.696 534.956 296.042
-537.251 625.98 442.877
-465.223 674.155 713.901
-626.668 685.804 812.265
-524.204 675.31 641.685
-498.518 620.936 404.136
-489.567 557.493 325.68
-464.158 701.682 579.424
-469.328 694.429 476.683
-473.024 526.774 330.043
-504.03 659.044 671.749
-492.858 686.829 612.507
-513.619 660.226 629.629
-573.704 677.672 531.317
-564.517 640.785 478.967
-519.167 606.093 389.637
-634.8 698.103 820.045
-560.052 675.245 562.874
-472.243 509.132 292.239
-555.385 652.53 626.57
-503.824 670.598 546.521
-487.864 547.269 351.49
-474.755 508.3 301.682
-503.183 602.287 390.239
-465.051 668.268 715.559
-590.646 667.168 495.907
-615.037 687.923 715.001
-480.09 671.436 781.852
-531.795 541.154 303.473
-503.678 666.37 648.141
-582.95 624.548 393.732
-509.878 547.828 312.507
-503.104 590.999 386.552
-546.702 677.34 621.609
-517.345 668.284 569.892
-558.004 533.124 330.23
-539.72 540.014 353.944
-545.153 646.294 460.507
-468.137 525.97 288.4
-484.271 670.314 538.572
-558.864 606.79 406.974
-560.431 618.401 412.527
-590.74 671.476 524.255
-472.637 539.334 341.458
-516.494 628.548 416.557
-498.173 680.318 676.636
-598.998 680.376 577.932
-533.51 670.506 533.495
-458.304 532.546 305.525
-561.755 666.826 508.566
-628.815 678.925 730.114
-546.696 628.83 417.969
-466.472 692.724 476.809
-511.99 516.135 332.501
-517.207 543.731 367.044
-601.361 690.699 563.015
-526.071 670.111 568.792
-516.565 578.833 360.244
-526.687 604.86 395.742
-493.186 628.128 424.106
-517.364 647.983 443.321
-536.373 655.478 619.514
-489.818 530.298 288.014
-552.353 652.359 608.911
-621.23 706.175 798.938
-575.298 682.365 552.009
-487.25 680.44 490.639
-561.145 667.585 506.497
-471.069 686.816 709.013
-523.33 658.11 534.428
-504.33 663.214 481.366
-545.957 495.884 304.851
-495.559 589.138 366.254
-607.825 677.235 693.404
-527.288 490.761 300.975
-586.385 672.402 661.851
-558.458 524.312 293.719
-628.54 682.292 789.516
-631.748 713.829 804.74
-514.38 677.345 656.072
-470.335 513.136 298.824
-562.559 615.658 418.62
-487.184 540.264 360.926
-486.491 623.844 409.695
-537.001 640.836 441.739
-492.181 687.594 604.18
-471.75 662.999 759.212
-487.089 557.948 343.884
-498.91 647.976 544.499
-568.056 533.191 309.258
-487.652 692.384 538.576
-472.671 631.358 406.467
-468.499 545.23 329.861
-513.259 655.335 597.153
-532.367 641.348 596.525
-468.592 658.705 444.939
-624.499 678.656 731.406
-560.429 654.861 554.629
-589.531 663.081 477.222
-488.807 638.225 431.269
-547.699 642.429 439.869
-466.427 667.252 739.023
-527.084 679.384 610.383
-511.417 664.464 555.173
-538.969 542.636 308.76
-578.832 645.805 471.907
-551.144 619.346 409.925
-541.65 645.594 447.622
-499.374 692.533 636.614
-523.939 626.155 443.426
-491.98 671.051 669.889
-497.048 625.914 404.307
-529.432 655.376 483.769
-520.598 523.247 346.827
-560.839 619.634 400.359
-493.982 559.067 357.124
-498.455 632.453 451.386
-473.082 691.481 451.134
-496.861 672.559 686.171
-558.206 650.556 549.096
-462.138 668.232 774.333
-470.827 714.731 519.149
-583.483 658.489 474.758
-472.388 665.242 762.27
-519.915 624.015 417.056
-591.795 668.243 657.429
-557.037 535.255 298.129
-620.1 698.524 820.4
-480.552 653.416 486.486
-518.448 619.497 438.924
-527.133 601.686 381.424
-492.757 537.716 361.213
-477.431 682.6 691.899
-468.575 664.059 448.872
-476.943 682.085 805.402
-575.211 655.846 656.595
-576.902 657.236 473.493
-469.432 642.197 416.904
-475.608 682.164 512.385
-479.207 708.579 555.701
-474.56 712.843 576.236
-475.211 664.531 491.13
-603.354 664.416 682.94
-514.769 529.733 352.503
-537.782 666.244 509.661
-518.986 652.897 638.354
-549.96 533.725 301.375
-505.923 664.65 544.806
-532.431 512.64 329.059
-583.743 613.908 386.895
-626.811 681.706 749.865
-564.655 608.301 400.368
-543.694 547.44 329.498
-467.397 700.006 511.117
-483.125 655.837 724.69
-506.647 690.723 620.513
-548.436 648.214 465.346
-540.593 661.103 567.623
-599.809 687.833 664.838
-532.217 670.556 578.605
-579.061 602.036 387.082
-493.705 555.949 323.704
-473.514 553.781 328.543
-471.251 713.048 565.896
-503.456 622.388 429.249
-476.575 690.316 576.183
-594.884 668.017 580.44
-469.066 543.739 334.723
-488.715 507.936 285.357
-499.131 595.322 376.845
-497.924 637.564 493.53
-578.869 604.882 405.055
-547.415 659.687 575.503
-624.507 703.102 758.009
-467.85 549.827 317.876
-458.628 666.543 394.909
-549.436 652.199 481.012
-504.277 640.229 513.779
-480.845 684.062 797.803
-509.928 643.094 532.945
-610.675 668.942 697.442
-551.904 503.156 312.271
-522.632 630.328 429.21
-577.951 602.088 398.825
-571.927 680.02 569.979
-513.83 613.138 425.882
-498.51 673.998 598.764
-621.154 700.05 719.719
-518.411 676.547 580.327
-522.726 494.105 292.073
-626.837 685.372 784.075
-503.716 569.306 341.123
-575.834 530.06 303.679
-467.674 678.139 420.004
-531.536 547.3 313.687
-589.411 649.147 459.834
-454.645 682.425 767.395
-603.221 671.84 629.492
-523.357 592.845 374.485
-543.688 647.38 550.618
-524.987 598.675 378.905
-482.568 562.528 340.799
-525.717 653.209 478.334
-544.998 651.495 475.011
-487.846 681.174 543.857
-579.762 646.68 521.962
-490.982 661.287 440.041
-492.777 679.096 700.192
-512.197 652.139 451.615
-558.389 603.452 403.607
-521.264 658.9 545.184
-562.706 624.217 436.567
-513.635 528.425 310.868
-509.89 627.92 457.786
-508.663 633.11 470.962
-480.723 715.763 561.976
-470.681 709.448 544.086
-499.863 633.045 446.688
-501.068 579.201 349.911
-532.998 638.85 436.666
-617.025 674.572 708.722
-549.497 673.194 636.397
-494.627 681.951 650.253
-489.236 672.381 445.95
-479.468 663.166 417.198
-617.976 696.327 736.645
-480.199 656.032 515.431
-500.846 677.478 552.214
-520.173 624.123 448.799
-522.717 652.052 469.053
-589.992 658.409 463.852
-612.259 664.492 690.032
-521.186 532.713 308.813
-509.647 686.778 625.757
-628.129 714.926 818.891
-584.562 645.584 435.498
-568.504 605.034 406.915
-554.636 649.729 638.036
-540.569 538.787 305.123
-576.301 649.738 531.557
-578.299 663.869 565.642
-640.821 712.058 769.239
-509.007 650.588 442.558
-511.638 591.875 380.795
-596.705 673.246 679.316
-464.656 670.341 721.722
-617.993 665.171 693.946
-580.508 616.051 410.495
-555.294 647.777 550.77
-565.87 658.989 653.122
-515.763 628.095 415.778
-501.698 633.941 415.406
-631.218 713.24 806.726
-606.069 670.525 629.84
-479.93 684.862 750.36
-465.619 691.843 553.765
-571.122 525.11 306.347
-544.177 657.266 567.739
-508.495 598.388 388.51
-502.981 619.703 424.648
-559.477 538.946 318.2
-602.218 685.647 580.273
-465.032 662.142 754.119
-465.632 665.608 802.206
-579.761 642.454 424.033
-514.531 613.879 394.662
-483.444 670.988 811.127
-484.802 516.169 324.728
-636.895 704.106 725.951
-538.811 672.176 619.536
-513.774 517.756 331.911
-467.683 666.566 804.048
-552.563 630.796 485.645
-558.537 674.482 525.496
-489.997 648.213 522.432
-500.149 581.05 362.955
-515.328 590.231 380.433
-546.735 656.436 484.303
-553.799 623.909 423.304
-495.465 600.148 375.058
-508.376 551.154 368.023
-559.863 675.898 612.814
-559.118 665.243 649.255
-505.696 651.657 445.139
-627.544 677.475 743.957
-500.353 687.056 599.16
-593.675 670.996 674.453
-462.369 682.981 417.094
-486.881 684.128 474.335
-490.762 643.964 426.614
-536.549 677.344 612.998
-470.363 654.033 805.925
-546.787 662.396 634.833
-527.836 539.331 308.214
-552.2 639.032 499.766
-486.913 678.023 714.682
-463.46 690.765 511.61
-459.616 681.959 775.244
-460.387 675.963 794.591
-482.944 681.606 569.495
-532.655 643.97 445.253
-523.642 510.206 324.493
-486.468 524.916 286.835
-542.469 546.243 323.135
-616.409 691.038 718.227
-508.064 689.416 657.825
-530.652 493.36 303.377
-464.263 669.57 788.396
-514.796 635.148 497.042
-516.169 654.441 608.356
-504.412 543.332 369.113
-506.717 601.794 372.547
-544.513 532.206 350.344
-485.73 693.115 710.665
-482.46 677.463 811.808
-560.745 644.386 541.47
-474.307 685.976 540.862
-522.268 679.114 597.556
-566.49 616.067 394.769
-492.767 666.552 707.879
-487.911 670.038 540.875
-550.874 674.42 548.049
-479.816 507.622 309.07
-518.837 645.411 608.305
-569.501 644.012 476.475
-586.944 664.623 490.341
-517.322 613.694 397.504
-571.279 671.469 655.531
-527.905 525.943 352.599
-482.569 647.057 471.644
-476.854 715.891 526.089
-458.954 676.089 800.235
-504.049 668.163 516.594
-490.858 635.507 411.404
-502.059 663.222 665.877
-638.098 713.729 808.874
-478.747 648.7 704.119
-542.702 539.669 347.817
-625.674 715.891 802.301
-481.017 679.661 542.336
-573.045 602.653 382.289
-476.305 545.623 306.438
-536.208 650.493 565.625
-636.959 704.671 819.544
-468.251 661.746 441.685
-525.786 623.521 415.018
-491.077 566.193 334.946
-549.838 627.907 468.719
-483.377 679.66 737.524
-486.693 642.857 422.424
-571.531 672.362 651.476
-543.919 626.881 450.999
-471.653 684.894 722.326
-619.882 689.199 769.248
-504.312 672.186 643.858
-509.54 672.691 562.326
-493.905 684.434 606.056
-461.925 674.651 403.471
-477.672 516.853 319.956
-478.067 659.386 500.814
-508.199 540.616 311.73
-510.106 654.229 596.89
-620.374 689.021 728.667
-541.5 523.714 335.599
-508.808 614.993 418.055
-462.539 682.629 770.45
-532.788 672.768 527.37
-481.473 532.645 350.164
-553.068 654.007 484.02
-513.955 660.202 625.908
-496.42 685.984 633.262
-538.94 661.9 547.929
-626.408 712.232 786.915
-598.976 679.402 669.311
-635.191 682.763 779.493
-476.927 685.151 691.309
-483.877 633.28 414.841
-581.228 656.422 455.959
-473.522 514.261 317.528
-511.056 577.033 360.42
-616.618 671.124 702.717
-578.218 640.719 442.82
-586.554 607.472 399.169
-461.018 672.887 440.17
-503.576 625.97 406.852
-626.201 673.629 729.04
-618.99 702.762 736.486
-536.122 516.484 287.589
-507.112 662.713 542.359
-588.955 622.317 391.75
-540.281 520.455 335.894
-529.288 490.017 296.885
-505.389 649.828 558.012
-528.41 495.378 303.605
-500.584 670.974 627.802
-589.701 687.221 553.497
-475.043 691.51 698.528
-538.597 637.941 505.086
-485.314 694.502 675.951
-619.218 704.188 752.32
-469.633 544.921 331.117
-504.407 643.253 544.44
-461.552 667.958 440.932
-586.081 610.834 392.068
-505.446 672.689 497.697
-628.28 691.137 703.775
-626.823 681.794 701.441
-556.239 652.081 640.025
-485.767 683.555 672.924
-641.673 711.008 781.174
-542.582 668.602 627.503
-481.165 672.396 517.958
-501.983 678.936 523.946
-627.012 714.635 768.684
-566.698 683.014 633.099
-502.258 692.611 630.116
-474.698 507.988 292.416
-494.694 694.337 652.026
-480.878 646.078 429.637
-495.762 610.903 380.697
-507.704 639.518 512.649
-483.688 512.547 320.77
-539.894 511.498 326.231
-561.667 633.195 475.16
-551.86 622.678 450.497
-637.156 693.744 739.531
-542.559 525.24 297.277
-521.975 560.908 336.513
-509.657 694.252 649.888
-513.869 560.692 335.004
-513.559 505.307 319.589
-485.104 684.841 473.984
-474.135 699.675 495.514
-517.668 596.387 383.21
-479.892 628.704 400.435
-497.119 557.018 326.393
-468.462 697.426 575.737
-509.047 643.098 545.11
-506.16 697.179 653.145
-546.114 669.631 542.818
-518.069 587.22 383.382
-461.62 673.919 781.73
-472.594 657.946 780.596
-562.58 636.239 477.148
-577.858 669.751 566.681
-519.677 680.262 596.439
-585.168 676.381 517.2
-569.751 641.719 500.729
-491.577 507.035 317.87
-542.164 627.827 430.833
-573.711 643.999 468.192
-590.14 656.46 458.369
-570.593 643.903 505.496
-489.911 643.343 475.145
-475.713 665.715 777.644
-514.87 525.614 346.937
-514.767 595.101 369.855
-599.984 686.044 579.625
-508.756 521.961 336.743
-550.017 498.274 306.567
-508.13 667.313 628.582
-533.911 542.327 358.615
-594.113 669.6 546.153
-486.773 643.84 487.865
-519.559 630.878 479.56
-517.454 546.691 316.737
-466.695 542.94 321.999
-469.625 685.875 511.763
-472.007 678.574 501.991
-489.685 573.102 340.716
-476.951 526.634 285.83
-453.268 684.821 750.845
-538.126 529.714 348.326
-570.529 646.633 494.602
-572.019 518.89 317.447
-625.351 691.522 807.236
-564.614 637.722 477.62
-538.711 623.756 448.894
-614.592 683.625 689.712
-472.045 703.571 578.015
-528.056 660.883 502.383
-492.492 548.198 359.276
-499.222 683.468 508.213
-497.56 690.108 642.335
-596.538 677.617 675.445
-476.442 688.809 759.246
-482.547 503.806 309.98
-511.447 596.07 368.756
-478.063 683.312 563.736
-489.269 517.212 288.869
-461.513 680.856 723.978
-499.925 689.135 602.932
-568.438 678.637 640.642
-626.13 687.885 819.312
-586.818 652.466 462.56
-557.119 640.364 524.141
-496.013 693.058 657.581
-520.242 613.58 396.39
-534.591 647.428 588.949
-465.129 687.09 755.58
-492.78 677.929 657.474
-557.804 504.711 308.223
-469.706 654.61 735.042
-471.132 663.867 461.578
-557.482 621.987 413.865
-478.224 681.846 530.516
-498.74 567.564 338.725
-490.35 657.047 453.117
-467.044 667.808 809.239
-547.165 627.855 463.656
-467.123 654.531 776.102
-559.622 668.716 628.701
-575.252 666.879 658.59
-583.674 638.309 461.04
-485.436 696.443 542.095
-487.966 669.949 448.247
-588.319 669.078 524.929
-524.571 522.513 301.996
-453.25 684.822 746.066
-531.03 629.866 479.999
-488.698 664.128 563.683
-485.222 674.972 674.924
-475.379 666.058 485.192
-463.059 669.374 751.678
-481.485 665.176 816.377
-502.005 569.192 376.251
-462.894 528.672 319.968
-578.201 683.434 536.612
-569.197 642.725 473.171
-516.585 642.569 552.187
-508.066 663.476 660.355
-537.539 642.964 524.044
-479.261 656.383 503.189
-466.486 529.533 291.429
-481.173 678.799 522.521
-504.31 500.612 314.114
-580.706 645.491 465.874
-462.692 686.418 427.592
-580.168 672.073 509.586
-498.521 662.442 671.603
-541.944 540.149 358.29
-552.34 665.539 505.301
-517.426 667.506 656.863
-552.12 652.049 481.497
-498.459 535.262 301.063
-616.013 667.99 684.946
-538.221 537.311 361.46
-469.899 659.92 399.296
-512.033 576.59 357.58
-455.114 654.031 403.734
-542.62 640.243 505.86
-457.165 530.588 299.827
-472.318 537.271 345.024
-511.898 570.913 344.249
-584.783 678.187 516.429
-517.484 670.046 568.227
-522.3 610.287 394.637
-500.317 498.799 308.2
-465.388 660.963 753.861
-632.354 677.795 752.603
-497.754 516.956 330.575
-492.302 620.939 399.993
-539.264 663.341 575.244
-595.295 680.695 666.231
-526.177 655.424 483.293
-493.22 678.653 598.346
-532.705 626.53 468.367
-590.756 688.25 566.933
-484.999 647.018 472.418
-602.136 688.738 675.219
-571.441 646.649 486.026
-561.35 675.315 622.227
-470.536 682.949 509.187
-549.927 667.367 513.981
-486.257 679.943 478.784
-548.222 644.505 445.954
-539.522 494.449 302.665
-482.518 684.093 743.407
-496.768 658.942 570.439
-519.621 588.032 379.186
-490.62 640.489 491.364
-474.867 669.655 763.17
-492.967 629.023 395.239
-520.196 671.87 647.937
-502.101 674.441 524.479
-547.496 659.569 638.288
-559.532 525.116 325.129
-478.552 510.561 289.028
-542.632 656.628 551.842
-642.979 702.543 781.739
-473.333 655.463 735.127
-471.85 643.833 392.7
-472.661 656.56 760.646
-541.434 648.502 616.528
-464.192 668.836 454.124
-514.939 599.357 399.216
-564.639 537.274 320.408
-498.903 696.407 634.265
-624.799 686.759 752.625
-476.899 686.752 523.691
-476.127 550.7 335.087
-475.893 688.78 447.872
-458.381 684.493 739.298
-568.129 661.752 563.686
-493.586 687.519 505.137
-540.805 655.346 574.348
-582.04 637.308 414.287
-524.895 613.884 425.208
-499.798 681.896 577.191
-495.866 649.69 692.916
-471.714 677.023 486.797
-518.318 643.061 544.663
-503.111 635.493 464.525
-599.009 684.068 568.92
-555.186 529.713 292.057
-512.075 611.158 392.858
-507.756 662.994 638.188
-578.901 642.338 447.581
-602.001 687.298 668.812
-469.544 631.924 396.463
-539.549 548.165 328.513
-542.447 658.653 564.811
-499.367 683.679 639.202
-562.875 661.873 637.898
-479.336 555.789 341.877
-519.567 574.484 377.42
-478.353 658.227 521.044
-511.677 661.029 509.755
-550.118 644.422 441.523
-514.834 645.15 587.87
-575.635 634.385 448.001
-499.093 672.633 645.582
-514.903 642.289 435.412
-588.075 675.436 664.044
-482.631 679.186 746.455
-475.523 675.495 488.85
-543.443 531.782 347.54
-603.59 686.671 585.32
-546.871 656.868 599.914
-581.089 629.218 414.555
-549.197 630.933 419.57
-458.004 678.189 727.374
-477.136 718.93 570.748
-522.578 642.177 589.552
-556.106 649.954 553.401
-577.536 684.483 560.824
-500.988 538.039 360.658
-487.522 680.454 714.919
-524.864 648.539 461.863
-532.267 674.072 580.516
-488.879 519.517 331.614
-472.703 654.096 796.083
-546.022 674.682 622.174
-590.695 659.91 451.796
-461.785 691.422 530.479
-480.435 657.146 727.185
-519.233 608.08 417.589
-551.923 674.418 606.265
-530.797 632.899 492.281
-635.657 713.537 801.821
-488.772 661.484 709.995
-584.201 653.889 545.439
-558.25 619.587 425.038
-486.156 678.084 477.522
-486.844 665.688 548.296
-596.054 666.118 660.901
-481.502 691.047 699.088
-476.187 511.815 313.489
-558.121 642.488 440.79
-607.722 659.994 686.636
-497.81 695.109 624.313
-509.684 610.874 413.355
-636.24 694.325 718.163
-454.294 682.995 766.969
-557.546 619.716 424.638
-494.269 688.776 597.41
-640.036 700.555 775.768
-503.313 667.987 645.973
-503.018 697.008 645.728
-555.811 638.809 429.674
-543.544 534.757 310.502
-486.736 661.165 527.601
-481.772 672.447 518.018
-481.845 637.748 412.907
-489.651 678.276 569.316
-618.204 692.387 711.126
-508.289 625.423 443.56
-498.174 625.46 404.77
-478.854 509.054 314.745
-573.378 683.847 649.147
-500.615 699.716 656.549
-496.81 687.652 677.445
-492.387 692.461 506.029
-502.564 571.753 381.928
-502.853 543.441 309.046
-479.201 506.864 307.886
-500.084 556.206 365.874
-482.598 685.918 728.046
-523.667 558.09 365.471
-571.497 626.423 434.865
-501.086 571.791 340.513
-589.788 670.842 656.242
-508.848 660.833 505.027
-474.496 683.69 803.243
-557.464 520.662 292.109
-468.172 698.853 472.015
-461.967 666.919 445.678
-533.622 635.966 509.491
-469.756 702.969 466.593
-555.6 670.703 555.197
-563.366 655.86 471.386
-455.493 681.643 762.028
-635.938 704.579 721.489
-498.618 655.916 469.924
-506.789 669.79 551.363
-497.672 673.851 587.567
-554.063 684.749 619.813
-583.222 682.226 566.758
-591.043 686.188 560.626
-452.843 667.039 401.763
-468.582 680.062 495.971
-590.341 683.688 537.791
-484.121 645.336 470.617
-512.429 553.085 352.694
-462.52 674.474 720.911
-479.557 654.932 491.559
-569.104 659.053 645.025
-516.225 552.342 365.142
-616.484 694.997 722.364
-511.905 566.43 374.389
-624.846 712.317 810.803
-620.289 669.112 694.614
-521.286 659.051 541.734
-517.286 614.182 397.421
-476.041 700.941 509.074
-543.909 539.44 355.624
-475.37 663.44 816.04
-494.199 682.563 616.04
-535.387 631.381 489.328
-482.996 673.558 737.411
-560.847 679.604 638.425
-469.765 668.563 466.134
-483.647 650.451 475.126
-487.512 697.246 502.647
-502.926 602.123 371.548
-520.546 506.65 319.074
-503.832 623.016 407.958
-493.1 693.198 506.299
-533.76 522.275 292.951
-496.185 664.341 671.316
-463.4 677.864 459.175
-636.595 712.205 767.962
-570.882 513.395 300.238
-507.517 559.524 338.955
-555.114 612.536 404.673
-534.606 673.424 571.275
-631.845 709.617 736.231
-511.724 600.414 373.025
-495.629 656.877 459.166
-468.14 691.692 478.855
-554.396 529.676 300.255
-464.269 694.651 457.192
-500.696 600.978 368.819
-539.463 680.28 600.284
-539.278 623.409 438.743
-640.66 712.409 792.771
-499.42 500.848 292.849
-470.46 655.47 760.181
-460.386 676.961 798.325
-465.811 645.686 410.593
-577.793 683.646 642.249
-505.794 629.726 481.347
-486.571 512.452 319.322
-481.357 672.163 442.338
-479.401 685.977 570.228
-622.945 686.703 766.832
-591.569 676.44 668.39
-494.04 640.424 478.865
-503.679 634.657 449.849
-510.547 627.931 413.061
-474.525 635.746 405.153
-558.358 648.661 641.55
-482.066 675.646 746.506
-554.415 674.91 537.79
-583.782 659.598 474.204
-623.586 688.112 799.757
-501.982 677.873 553.614
-573.224 660.933 657.758
-477.391 705.378 493.02
-540.867 522.66 339.09
-549.705 674.404 589.787
-536.902 662.626 496.944
-620.453 678.715 682.739
-575.474 612.487 408.646
-488.766 662.844 445.562
-601.85 692.3 580.863
-507.826 663.123 547.229
-456.197 677.18 738.478
-530.283 631.829 490.114
-465.319 680.01 798.698
-463.272 537.363 330.768
-469.665 702.675 512.5
-477.779 656.288 450.927
-490.852 677.905 478.275
-601.334 670.611 664.638
-482.26 663.086 793.957
-475.922 659.428 806.906
-547.07 676.072 596.188
-549.44 536.1 298.599
-580.144 629.437 421.244
-463.651 517.423 288.292
-514.403 634.355 418.035
-566.71 658.527 483.786
-543.55 505.682 286.815
-579.192 618.017 389.854
-499.771 504.975 312.468
-635.491 686.033 799.018
-545.277 639.82 504.998
-566.441 645.337 530.454
-474.171 663.832 770.676
-526.469 639.483 521.153
-589.437 654.6 460.998
-502.248 610.897 383.497
-469.527 547.523 324.912
-503.932 666.256 546.108
-494.59 599.35 372.336
-498.006 647.062 539.819
-464.101 631.467 396.353
-468.255 657.561 425.057
-482.327 647.368 469.076
-477.203 662.166 785.005
-572.411 647.778 501.202
-463.523 530.553 314.416
-530.614 629.079 482.435
-467.381 673.508 471.156
-529.276 672.287 571.445
-630.254 678.606 711.287
-481.318 661.308 518.175
-629.985 711.461 755.534
-491.841 641.711 512.69
-522.086 528.183 304.638
-490.025 656.033 685.307
-554.026 504.747 313.213
-470.413 660.963 721.506
-478.229 505.693 302.977
-480.892 707.757 555.484
-572.391 679.573 541.038
-519.242 605.759 412.444
-510.073 652.768 448.819
-469.122 690.757 553.008
-554.023 538.198 336.304
-586.176 614.709 394.849
-523.46 629.963 431.782
-512.045 684.821 607.751
-597.707 690.782 553.987
-618.176 701.446 721.265
-562.287 620.674 401.999
-535.87 638.733 519.705
-527.621 563.664 353.097
-486.475 683.209 474.57
-478.397 702.172 567.41
-549.744 528.055 321.628
-575.334 653.523 463.697
-462.156 700.803 527.326
-480.736 671.023 507.682
-464.069 699.234 572.213
-515.52 627.105 463.001
-478.911 709.531 559.508
-621.48 668.267 695.487
-566.346 634.022 472.253
-533.122 668.897 621.166
-632.511 681.455 717.38
-571.08 682.7 565.762
-468.471 663.918 724.131
-579.288 667.436 647.515
-465.556 702.768 542.2
-460.895 675.064 802.354
-624.451 682.387 693.596
-565.264 622.6 429.469
-468.129 708.808 555.808
-498.582 677.995 622.253
-498.186 664.781 680.786
-534.082 537.779 358.876
-496.012 636.423 485.794
-542.113 673.706 625.135
-639.879 690.048 734.873
-565.734 627.631 405.732
-525.813 650.18 616.784
-583.017 653.235 552.03
-501.195 606.83 387.047
-477.387 654.412 413.521
-586.734 659.327 480.814
-476.395 666.163 817.625
-497.835 678.372 628.944
-495.938 673.271 488.781
-517.328 546.325 317.065
-580.634 616.568 421.151
-480.526 660.972 805.213
-475.962 695.708 459.412
-562.714 525.442 323.505
-481.96 670.713 814.485
-514.894 655.291 632.561
-643.286 710.117 770.744
-475.284 676.305 694.646
-465.017 658.72 740.519
-485.702 676.187 547.931
-553.163 620.75 407.97
-572.778 641.781 422.581
-474.726 656.364 803.892
-508.215 632.619 485.476
-490.642 528.518 343.034
-494.934 516.996 289.379
-497.101 638.326 452.341
-510.718 640.73 521.013
-556.44 617.768 432.642
-590.357 673.332 519.741
-549.257 669.632 514.84
-503.871 593.798 373.97
-497.675 690.569 520.398
-499.622 505.765 285.47
-584.751 626.319 404.783
-529.508 548.496 339.872
-553.984 627.715 412.541
-536.572 663.068 544.223
-561.676 679.673 560.887
-536.76 667.825 622.16
-600.437 687.166 574.309
-515.51 681.775 657.527
-503.556 668.752 538.047
-468.952 673.385 469.918
-490.597 651.779 692.135
-533.07 645.989 552.126
-463.337 680.262 469.947
-470.979 670.941 417.282
-493.95 671.685 662.539
-511.915 596.097 390.225
-529.381 627.364 443.909
-623.602 688.213 819.943
-547.167 622.428 417.566
-474.337 539.577 351.275
-623.282 706.842 731.606
-482.687 697.476 490.524
-547.06 672.264 533.39
-523.739 683.19 626.458
-543.055 537.411 319.855
-559.324 637.534 496.662
-487.629 684.539 666.206
-483.098 548.08 359.744
-584.473 656.14 446.542
-489.483 660.161 448.082
-583.499 600.82 388.069
-591.288 679.473 569.646
-497.406 671.007 661.555
-484.82 667.467 555.509
-504.495 655.532 469.738
-516.523 683.713 612.375
-489.291 560.146 323.38
-574.31 679.838 544.95
-499.628 679.465 674.944
-473.945 697.88 470.399
-465.446 645.822 410.181
-539.645 649.759 473.783
-506.781 551.209 320.833
-502.426 508.906 320.189
-501.772 567.478 339.007
-453.884 671.276 400.975
-492.029 654.431 560.374
-495.224 671.474 577.611
-545.576 631.587 472.363
-590.857 688.739 660.931
-579.096 650.969 531.97
-576.718 619.323 394.213
-475.461 664.057 424.22
-520.374 632.827 493.952
-601.284 687.032 584.273
-549.58 654.68 634.573
-467.779 524.141 317.903
-635.263 679.745 771.791
-491.028 652.194 442.022
-530.407 667.356 520.925
-474.446 632.347 399.406
-579.837 634.578 446.352
-571.331 618.512 393.451
-495.939 577.171 349.88
-556.698 656.83 557.763
-516.95 556.647 360.128
-528.512 567.324 359.548
-628.36 715.878 780.533
-475.051 659.479 707.405
-489.447 648.122 530.401
-528.808 614.457 400.396
-623.745 675.172 726.746
-476.349 685.916 520.546
-477.445 655.772 703.971
-535.581 504.276 314.071
-563.236 681.928 559.765
-516.422 630.128 485.894
-527.178 575.051 363.983
-573.781 686.815 645.91
-584.153 660.907 478.908
-618.333 704.241 786.775
-569.4 626.389 407.606
-587.906 669.555 530.777
-511.569 679.078 577.365
-521.494 508.315 291.886
-487.031 644.113 429.292
-563.873 676.128 626.747
-502.071 670.537 523.886
-598.215 678.813 587.811
-484.845 669.246 729.657
-480.488 650.496 716.684
-478.363 686.671 761.153
-515.188 685.611 602.803
-477.243 657.777 505.622
-532.781 644.758 534.22
-538.881 543.229 344.069
-548.286 653.124 592.372
-483.874 683.033 719.985
-595.084 679.254 672.495
-518.216 653.679 473.462
-509.104 685.12 633.13
-553.443 519.552 331.017
-580.058 627.23 418.82
-560.958 647.627 448.943
-536.117 650.31 474.795
-527.506 501.127 286.827
-467.038 666.688 458.511
-552.559 541.472 334.896
-512.463 676.148 578.158
-475.501 687.835 719.347
-505.02 547.254 365.654
-554.349 636.461 487.538
-527.682 679.158 617.821
-491.951 571.085 335.576
-589.054 683.506 546.661
-505.033 666.303 647.452
-507.893 635.723 502.822
-535.24 488.277 296.743
-558.917 535.569 329.028
-560.767 648.095 466.514
-549.391 520.748 294.706
-470.464 528.53 332.462
-598.635 669.073 581.079
-637.434 691.102 744.254
-537.015 496.511 288.562
-548.547 655.061 486.102
-487.79 548.366 356.212
-567.014 653.172 469.834
-507.223 656.922 585.082
-615.229 706.235 814.841
-501.018 656.166 474.115
-562.044 629.053 415.307
-519.01 596.679 390.802
-542.687 665.302 629.169
-496.74 564.662 363.335
-456.879 530.236 294.348
-489.792 542.196 298.85
-476.906 669.601 749.521
-478.258 646.197 706.705
-482.795 680.082 781.824
-464.418 642.256 395.187
-522.074 645.981 600.399
-539.493 662.879 627.945
-542.572 673.855 617.087
-486.149 678.306 552.864
-544.037 652.297 591.14
-512.636 644.736 581.509
-543.219 540.154 313.496
-538.396 677.311 606.155
-470.771 685.029 787.392
-516.898 682.173 631.247
-535.575 627.867 430.243
-536.252 548.279 335.001
-550.089 662.113 554.712
-540.336 499.248 285.495
-563.183 646.585 536.789
-581.023 685.594 569.253
-568.395 668.252 502.525
-570.945 657.693 645.478
-583.052 667.748 491.717
-627.377 686.574 793.007
-458.088 681.305 413.405
-519.222 628.981 482.438
-480.432 688.764 742.508
-486.418 636.503 428.157
-481.458 667.595 808.406
-520.949 613.468 424.671
-490.253 664.576 441.433
-529.252 608.635 398.652
-509.41 600.687 400.481
-494.875 678.87 543.695
-503.954 668.976 480.726
-461.602 672.626 788.929
-591.529 652.704 449.29
-535.509 674.364 578.074
-537.335 640.831 520.242
-506.78 605.361 405.417
-469.83 688.986 549.797
-470.245 679.774 697.969
-470.764 671.585 496.28
-549.678 650.986 632.138
-468.73 675.307 711.576
-635.805 686.963 812.921
-544.49 673.252 622.013
-546 661.064 581.886
-497.426 691.962 613.392
-477.281 687.357 748.482
-484.726 700.547 498.388
-527.3 569.986 365.016
-523.845 512.647 288.794
-477.521 676.659 506.587
-508.368 555.426 359.398
-463.55 692.114 548.083
-465.768 689.623 496.992
-513.959 647.449 562.946
-581.985 618.877 409.731
-576.88 676.051 645.812
-569.733 616.997 418.097
-474.657 662.046 751.669
-527.403 665.838 507.573
-565.473 505.618 292.994
-534.983 644.612 449.794
-509.507 693.738 648.389
-488.737 672.651 658.74
-491.191 692.621 526.278
-549.692 516.188 312.743
-536.466 649.811 615.343
-518.269 534.46 309.815
-632.689 696.349 721.384
-465.643 684.373 776.078
-522.117 641.638 523.925
-558.601 645.854 530.251
-528.209 563.063 349.812
-535.436 488.376 291.221
-462.092 680.834 725.802
-569.226 627.197 433.141
-547.144 514.083 290.658
-638.921 700.751 756.191
-480.123 688.11 720.573
-559.572 638.665 487.569
-470.95 517.254 312.989
-459.005 654.555 401.857
-551.585 631.274 465.809
-491.964 498.865 296.086
-479.024 651.941 424.664
-461.195 676.625 453.431
-555.247 522.972 315.525
-535.779 547.295 322.829
-480.215 680.246 805.203
-473.829 659 448.461
-471.429 522.776 321.878
-477.227 655.238 707.915
-458.972 666.299 398.24
-609.818 669.747 677.367
-469.915 662.425 813.712
-505.489 660.968 525.813
-561.306 637.085 481.439
-576.638 634.658 455.558
-574.429 631.299 411.035
-526.505 520.906 297.687
-462.05 669.367 768.137
-495.313 531.6 300.645
-514.648 518.719 333.746
-542.231 631.41 432.384
-460.61 656.298 412.44
-549.464 507.78 314.178
-455.433 666.968 401.82
-501.692 673.705 524.124
-473.357 522.471 321.464
-512.935 683.661 656.646
-540.32 491.342 296.691
-577.963 653.594 469.406
-509.845 658.989 465.84
-466.201 662.462 440.639
-516.393 654.211 595.279
-513.449 670.341 659.137
-571.934 663.586 648.96
-549.233 640.853 446.867
-534.933 654.489 579.846
-504.424 665.699 543.028
-564.32 506.198 295.159
-467.422 696.158 570.794
-600.566 689.416 576.222
-571.713 615.716 410.182
-580.669 661.638 659.977
-473.541 711.533 540.309
-470.731 658.179 812.281
-472.601 510.438 306.016
-536.154 509.679 286.024
-506.254 666.455 603.013
-472.261 660.769 750.407
-564.359 524.981 296.685
-505.3 666.491 588.159
-627.821 685.633 813.048
-504.871 626.944 414.056
-498.277 675.173 672.589
-624.476 681.138 696.32
-548.527 667.306 541.862
-507.023 607.325 388.364
-536.518 676.239 597.698
-558.187 525.555 316.909
-526.076 660.433 552.966
-532.439 652.513 561.551
-539.591 673.943 590.796
-629.869 711.471 758.536
-475.521 678.678 697.835
-469.458 667.563 717.37
-619.665 698.365 716.464
-472.637 658.527 426.279
-475.353 680.371 809.647
-520.04 568.646 355.252
-471.16 701.877 499.899
-481.249 684.7 727.073
-502.537 612.969 400.192
-461.461 666.779 435.164
-496.212 611.143 381.335
-497.658 695.055 672.492
-567.908 644.329 498.069
-549.302 664.244 637.616
-498.14 531.766 351.848
-620.04 704.367 801.726
-500.253 515.248 327.897
-468.9 688.787 447.598
-472.866 527.318 323.864
-504.819 682.632 669.779
-473.839 548.084 314.414
-564.821 676.71 531.668
-487.918 655.127 692.526
-566.9 630.435 417.044
-505.445 667.712 642.094
-624.236 686.995 771.72
-548.237 656.812 600.657
-624.398 706.727 768.235
-500.251 676.726 621.417
-479.471 637.538 417.72
-627.68 707.95 762.625
-589.474 680.626 656.499
-506.263 588.79 358.361
-465.763 541.688 319.329
-623.59 689.124 738.886
-471.141 682.51 491.268
-479.308 669.32 780.873
-584.593 658.363 556.583
-528.235 582.415 363.325
-470.219 664.381 727.987
-596.969 675.373 551.8
-587.333 664.414 487.539
-506.176 685.438 658.056
-580.717 601.977 388.771
-513.724 676.521 588.598
-476.526 696.301 571.817
-640.945 694.969 755.414
-502.414 512.67 322.038
-546.896 529.903 302.856
-583.816 653.33 513.57
-498.157 668.044 579.105
-533.434 676.498 595.43
-495.727 534.885 357.182
-479.668 667.414 696.128
-477.284 549.06 323.663
-466.51 667.051 760.711
-573.328 649.32 478.49
-621.135 691.614 738.366
-538.479 506.035 313.541
-530.096 679.301 591.744
-510.754 507.128 291.101
-521.246 629.878 472.663
-457.566 677.507 748.329
-523.277 680.378 630.747
-562.478 673.055 636.658
-545.941 664.818 513.922
-463.371 681.509 743.174
-521.481 627.531 424.214
-487.91 570.935 337.552
-515.657 502.42 312.342
-563.322 639.016 504.879
-505.842 596.833 365.292
-516.109 557.071 334.825
-586.744 680.522 533.691
-474.086 686.942 521.384
-462.97 660.331 395.471
-466.113 670.188 720.28
-485.503 645.35 432.513
-506.833 601.912 397.958
-479.274 688.818 554.285
-494.282 684.507 681.871
-582.638 655.392 512.157
-515.708 523.696 342.961
-511.99 573.67 354.425
-469.356 677.266 704.56
-488.059 649.705 699.185
-489.117 679.577 689.334
-556.991 533.33 303.833
-490.859 685.931 667.992
-491.453 687.059 601.432
-473.214 515.298 316.623
-472.067 512.924 303.305
-465.11 672.409 792.641
-531.52 651.863 475.087
-484.551 656.842 713.536
-471.031 679.875 493.953
-502.342 669.975 501.207
-518.646 525.403 306.14
-596.383 676.491 667.572
-587.267 671.757 515.488
-568.252 636.223 472.12
-573.448 617.474 415.049
-626.665 682.943 707.842
-621.994 693.038 767.018
-480.321 679.37 688.739
-469.54 659.919 798.215
-459.621 519.295 292.236
-596.545 672.046 573.106
-567.191 643.905 511.697
-476.826 532.234 346.959
-488.56 689.375 668.51
-469.054 687.224 443.392
-579.185 647.628 439.114
-599.991 687.706 556.62
-630.333 681.84 736.655
-467.855 705.095 562.846
-510.203 518.724 333.558
-579.615 660.762 658.221
-504.173 555.092 363.806
-545.157 640.541 529.897
-481.995 678.351 793.479
-595.209 668.055 553.693
-557.953 659.784 633.422
-466.656 639.547 397.457
-537.123 664.717 511.908
-463.496 658.997 419.153
-478.122 694.203 470.81
-563.255 504.962 294.473
-507.196 498.395 308.669
-511.884 563.666 343.169
-479.291 678.319 746.091
-517.874 588.526 365.206
-501.808 532.973 308.478
-528.263 634.954 435.367
-633.246 679.344 762.543
-619.704 689.875 714.977
-520.975 667.951 628.125
-577.416 649.289 470.124
-582.6 684.48 564.478
-478.621 703.241 563.825
-523.655 656.719 619.06
-634.839 693.355 816.579
-595.849 688.822 549.007
-602.675 681.824 674.727
-634.706 689.573 815.971
-558.428 670.703 617.17
-481.095 668.708 555.558
-467.815 694.014 464.171
-475.24 685.292 450.744
-585.73 659.952 504.001
-624.744 683.645 754.104
-465.187 648.087 410.141
-566.362 504.699 300.099
-462.001 535.502 318.966
-538.947 660.239 541.043
-538.227 647.302 591.879
-477.299 690.3 706.499
-528.134 540.21 310.618
-520.296 500.156 311.601
-472.785 698.863 490.887
-515.198 656.693 524.899
-505.358 528.437 308.674
-493.495 665.345 571.122
-466.94 526.189 316.143
-482.984 524.965 333.539
-531.152 636.762 433.344
-484.183 671.756 685.624
-616.614 684.779 703.762
-503.954 650.575 561.923
-577.827 640.544 451.812
-489.876 657.463 556.694
-545.013 650.013 474.802
-524.082 556.182 332.954
-588.736 656.605 556.06
-459.053 653.578 404.289
-554.344 672.107 637.503
-538.156 497.279 304.666
-466.625 683.533 432.314
-634.107 682.757 742.019
-468.478 636.543 398.952
-589.836 682.662 543.684
-550.92 654.333 632.16
-478.391 682.109 519.828
-502.429 671.232 605.023
-468.329 705.23 538.921
-466.282 691.011 499.612
-467.946 531.279 326.142
-585.255 608.325 386.925
-561.806 647.245 541.913
-555.04 677.526 629.635
-525.802 626.299 461.229
-516.141 681.652 603.989
-462.07 674.026 751.533
-483.941 652.06 502.52
-522.885 677.934 597.429
-527.045 614.599 418.256
-460.822 680.808 787.552
-570.106 617.094 422.471
-482.721 657.693 715.147
-469.087 707.269 564.762
-505.211 629.876 415.149
-506.179 639.917 514.274
-508.957 610.96 407.495
-495.538 676.45 675.471
-571.252 631.505 410.468
-544.658 630.598 430.776
-474.512 527.966 288.765
-557.662 668.559 599.289
-460.661 672.734 769.412
-486.057 546.004 311.22
-493.614 649.165 447.459
-479.097 658.563 460.991
-468.91 684.996 739.006
-504.153 664.87 521.167
-543.957 656.505 548.395
-475.037 665.669 700.614
-525.176 502.372 314.764
-479.518 537.977 356.393
-498.929 659.692 676.194
-485.771 653.878 695.317
-608.388 663.242 678.097
-552.15 673.963 626.235
-485.158 689.495 543.147
-462.966 676.426 762.587
-488.02 700.032 689.56
-517.122 631.747 427.728
-641.799 709.293 749.892
-545.11 665.42 585.171
-479.406 710.731 508.282
-468.962 660.14 788.147
-512.862 496.977 300.543
-580.633 643.603 459.433
-457.854 665.539 414.495
-472.85 694.383 570.279
-524.211 511.435 324.136
-479.213 551.58 327.891
-481.855 671.102 801.091
-510.606 545.698 367.557
-517.197 568.314 359.16
-477.607 681.012 794.593
-569.5 613.223 391.075
-466.171 668.196 807.239
-587.912 665.197 665.662
-522.097 648.311 568.448
-552.971 655.638 617.358
-555.48 637.658 429.55
-460.64 677.098 762.402
-540.981 529.803 312.621
-581.435 670.258 504.527
-577.13 630.482 428.477
-467.74 691.51 564.934
-473.104 673.24 816.215
-555.09 510.935 289.339
-475.908 654.058 738.666
-595.951 665.147 675.943
-503.131 654.544 571.518
-500.411 696.876 669.018
-561.572 626.634 415.355
-473.876 511.058 310.092
-521.776 530.776 311.643
-545.168 541.535 324.123
-506.839 521.734 337.3
-580.569 680.77 563.649
-618.684 695.34 717.947
-479.713 670.057 735.335
-511.72 658.229 520.656
-511.652 571.289 349.239
-574.571 612.258 387.12
-556.76 532.412 327.143
-563.468 535.142 304.751
-468.824 684.973 746.358
-502.543 496.936 292.65
-559.321 624.196 440.617
-548.403 638.437 439.117
-475.174 641.976 402.652
-630.633 714.771 797.798
-623.503 685.886 692.42
-519.704 498.937 304.102
-535.233 513.563 323.237
-474.711 673.342 754.657
-481.865 550.528 316.973
-591.934 671.564 656.93
-525.419 667.006 572.686
-559.514 530.741 298.773
-529.988 555.664 340.71
-479.406 657.702 414.563
-518.056 523.369 341.743
-539.763 529.257 294.121
-483.002 692.965 697.305
-565.511 640.911 426.217
-467.707 677.774 423.607
-528.436 555.383 357.864
-471.077 523.287 289.812
-506.274 684.895 662.835
-515.666 510.611 292.782
-507.181 660.615 592.904
-556.403 625.713 447.096
-572.305 644.095 517.179
-635.499 682.357 765.934
-634.395 684.865 779.22
-551.886 662.781 506.766
-482.728 679.315 681.033
-533.158 518.549 331.752
-480.749 659.407 497.661
-624.748 692.635 772.738
-554.011 624.958 410.979
-474.156 642.096 415.635
-589.937 659.302 458.712
-608.713 674.372 691.322
-486.35 679.192 707.854
-627.408 686.815 797.211
-527.958 636.345 505.277
-476.515 666.807 705.267
-503.35 670.227 633.417
-594.935 664.91 563.292
-467.23 672.061 413.485
-560.626 626.172 410.285
-515.031 575.334 354.585
-489.676 663.038 464.999
-476.68 659.839 746.642
-464.102 708.054 521.991
-472.769 685.853 763.946
-474.212 663.592 457.015
-562.305 537 314.818
-504.822 700.726 656.06
-487.603 660.745 709.139
-604.556 676.782 667.383
-633.473 706.324 817.848
-518.582 650.186 461.217
-470.489 676.175 430.928
-459.887 674.376 733.949
-515.98 585.032 363.562
-579.596 664.761 497.526
-608.822 676.854 677.676
-621.293 695.633 819.14
-509.634 536.999 359.895
-465.387 705.589 527.414
-551.531 651.78 479.545
-462.281 680.5 777.872
-558.91 668.722 513.474
-501.74 558.393 356.684
-614.717 681.54 680.828
-480.684 667.299 792.751
-493.222 642.881 505.94
-462.849 531.567 300.488
-527.418 498.806 291.059
-461.308 708.06 571.066
-561.325 667.486 632.088
-513.468 597.493 382.777
-488.678 502.069 308.285
-491.697 693.476 680.027
-563.259 656.628 492.542
-519.597 670.21 641.903
-479.192 682.415 798.614
-499.158 674.035 649.389
-480.557 683.704 772.558
-497.458 680.653 654.928
-516.795 568.094 349.464
-592.399 661.198 667.337
-469.096 684.062 480.273
-532.013 639.64 522.728
-587.955 662.176 511.46
-468.824 529.346 292.869
-505.233 542.773 366.196
-463.616 651.775 407.28
-484.877 657.221 695.243
-569.988 644.222 433.851
-534.571 637.972 512.905
-509.385 598.372 379.36
-531.544 548.836 342.937
-620.186 675.463 698.947
-625.734 706.577 778.617
-553.044 623.367 448.563
-541.021 548.037 334.682
-635.528 703.838 817.654
-606.201 676.172 678.659
-496.87 670.617 678.267
-566.538 514.963 315.756
-554.676 657.733 629.871
-471.264 688.556 757.617
-466.153 653.826 398.782
-572.079 632.115 414.648
-495.21 541.926 361.669
-531.886 676.085 607.714
-614.834 682.778 681.286
-501.531 628.932 432.304
-521.849 615.535 425.991
-568.201 530.581 298.804
-499.967 690.349 619.564
-499.317 655.098 569.601
-557.208 668.242 643.1
-625.79 706.047 770.08
-493.594 554.557 354.63
-479.401 687.297 744.706
-497.935 634.946 433.843
-485.845 663.29 471.568
-508.237 668.3 617.208
-490.753 685.672 662.117
-519.186 650.552 618.884
-574.816 653.171 471.605
-573.464 622.889 425.716
-528.017 546.257 312.199
-536.902 624.364 441.386
-508.757 500.199 293.585
-504.139 532.331 353.07
-563.644 617.454 401.145
-514.936 655.174 602.162
-567.385 532.337 309.115
-535.883 522.701 333.154
-557.135 678.581 619.897
-623.228 690.393 698.536
-461.705 684.189 455.483
-479.321 695.441 545.562
-515.223 657.756 612.209
-568.585 514.742 307.474
-571.774 638.346 424.336
-569.922 527.307 306.234
-477.308 705.638 515.034
-523.071 668.97 570.332
-470.256 687.563 741.251
-535.603 644.487 460.905
-620.012 699.312 782.564
-471.118 687.722 784.883
-566.999 669.507 643.894
-500.384 558.371 362.696
-463.366 707.579 568.709
-597.782 664.012 668.105
-491.785 530.646 292.565
-468.207 666.355 460.944
-482.625 679.777 684.955
-465.245 665.249 756.901
-575.059 651.445 460.803
-482.463 670.051 558.896
-489.226 510.472 315.997
-511.765 660.438 507.953
-458.963 524.795 292.132
-500.923 555.426 332.463
-478.381 524.688 332.075
-508.862 681.441 587.138
-476.864 695.897 560.994
-512.997 628.732 450.079
-508.197 654.595 572.139
-469.123 676.884 419.439
-576.785 659.279 488.795
-568.433 647.39 440.664
-464.239 672.411 460.218
-579.162 657.777 505.89
-567.822 510.451 299.085
-474.632 687.869 535.754
-545.541 662.544 633.304
-571.543 673.668 642.801
-493.286 530.494 349.176
-549.889 510.073 319.661
-546.439 505.551 310.523
-493.367 684.088 601.116
-622.959 707.807 804.296
-528.044 627.642 441.682
-596.502 675.247 573.893
-637.376 696.694 744.901
-468.603 701.494 542.987
-490.486 652.01 531.667
-639.998 701.556 755.796
-621.281 694.396 764.543
-500.904 676.197 628.654
-477.43 545.356 351.366
-569.566 658.679 650.07
-496.288 688.009 520.172
-545.168 639.401 501.932
-470.22 686.23 749.386
-467.025 544.649 317.698
-469.252 532.143 293.42
-513.739 650.682 573.523
-475.86 665.568 499.739
-459.403 662.309 410.81
-454.526 664.135 404.023
-504.752 642.865 520.911
-484.067 647.051 706.068
-572.935 663.338 648.601
-476.303 711.19 568.375
-481.407 673.045 556.762
-519.974 656.983 623.156
-474.603 652.031 721.327
-593.068 669.797 540.762
-596.709 672.709 677.949
-498.6 675.803 602.624
-535.53 669.831 581.14
-636.139 683.941 755.735
-503.821 523.694 342.891
-603.513 662.144 675.515
-482.915 543.001 301.466
-477.225 690.157 555.694
-621.794 694.762 814.073
-473.644 662.899 411.156
-475.323 699.274 564.958
-481.051 655.386 454.934
-470.407 533.364 339.399
-581.048 652.823 472.315
-462.605 682 446.915
-566.632 675.816 535.855
-515.148 665.173 652.516
-465.837 689.38 452.295
-552.037 662.549 593.092
-468.032 659.416 757.397
-485.994 655.389 704.637
-593.216 667.988 659.313
-522.822 573.554 367.478
-514.968 521.624 332.422
-617.391 699.936 765.526
-463.816 650.622 412.903
-492.514 503.887 292.079
-504.892 518.453 299.434
-496.128 524.631 339.611
-636.87 684.739 804.422
-552.154 662.063 620.752
-564.355 649.901 543.274
-491.996 685.506 695.041
-469.755 655.146 752.078
-518.294 649.463 445.17
-524.07 570.37 349.977
-463.464 671.868 786.628
-517.731 532.623 358.551
-499.809 689.637 601.187
-549.311 640.188 436.451
-524.902 548.572 363.498
-565.778 533.879 321.16
-475.115 658.719 473.884
-465.842 666.606 399.045
-620.115 672.306 695.594
-576.481 637.164 421.246
-554.884 662.727 619.924
-561.307 654.151 482.988
-488.968 637.37 428.047
-564.06 658.038 489.4
-505.05 686.577 609.394
-560.653 625.131 421.374
-493.337 660.428 694.812
-619.299 698.045 717.938
-465.232 666.583 775.191
-547.481 653.069 625.334
-501.184 590.017 369.494
-527.881 646.056 583.957
-482.472 668.128 730.172
-481.65 535.581 350.414
-634.308 683.69 750.585
-606.033 668.746 686.475
-510.76 562.183 340.002
-638.36 695.151 779.107
-593.406 676.34 663.24
-474.063 667.992 708.223
-497.308 538.782 305.356
-483.821 684.97 490.712
-457.963 678.031 772.664
-512.676 663.258 617.024
-606.26 669.719 687.478
-517.391 573.596 352.202
-515.992 656.398 617.055
-530.74 658.866 617.903
-559.969 657.327 491.28
-486.241 667.891 449.628
-499.799 684.901 617.528
-469.589 702.61 540.464
-464.221 664.394 428.813
-492.382 642.989 483.152
-562.858 503.939 298.218
-562.658 638.384 432.322
-485.739 527.346 335.928
-622.029 687.194 699.579
-553.768 642.195 525.308
-508.448 582.238 370.282
-514.963 627.336 454.29
-462.792 538.625 321.703
-520.93 501.223 313.137
-510.653 593.626 366.31
-463.98 664.435 424.341
-575 654.484 500.979
-560.851 637.089 430.987
-569.095 614.147 409.236
-518.497 594.782 375.996
-471.736 669.326 708.847
-494.615 545.45 313.213
-566.526 668.907 511.296
-482.559 632.892 417.969
-570.115 646.342 435.521
-485.403 644.743 425.34
-551.852 665.893 639.391
-458.632 682.5 779.335
-492.086 514.594 323.492
-516.307 631.239 472.749
-488.892 669.424 568.447
-613.601 674.74 700.841
-582.235 660.219 656.953
-484.432 657.514 720.548
-475.941 689.846 734.648
-479.46 667.145 440.365
-470.233 666.676 717.511
-533.296 550.012 345.556
-595.314 671.426 566.585
-560.647 671.493 519.71
-476.642 663.002 468.678
-483.906 541.729 360.382
-483.332 678.147 798.678
-591.098 663.287 671.407
-577.18 672.245 647.207
-487.174 672.374 461.283
-486.974 665.437 713.79
-500.11 506.857 313.063
-515.975 559.427 338.565
-639.54 703.469 791.309
-476.274 541.425 349.82
-460.362 675.984 803.356
-593.367 685.715 556.557
-510.782 639.102 424.66
-493.247 668.853 694.07
-529.915 503.134 312.022
-554.749 674.035 633.638
-485.885 651.645 471.241
-561.984 660.935 496.552
-530.597 645.944 600.724
-481.514 691.683 475.083
-537.326 625.91 458.665
-501.604 550.237 323.756
-529.431 635.335 508.526
-593.231 684.208 542.265
-523.118 655.565 544.488
-621.475 702.612 724.014
-469.446 711.071 521.081
-572.261 664.102 496.126
-467.466 703.692 577.155
-623.153 690.539 777.347
-464.462 682.661 790.524
-482.652 710.563 544.854
-514.732 606.064 390.71
-477.976 660.242 740.17
-467.687 693.261 568.385
-471.9 712.567 533.841
-561.982 673.853 555.339
-518.446 646.098 560.504
-622.278 700.201 771.614
-563.212 503.405 296.529
-507.401 685.807 609.372
-483.811 682.153 686.004
-544.479 628.635 433.353
-508.321 666.906 633.246
-559.957 629.307 440.971
-478.588 688.277 717.443
-527.24 661.27 540.924
-513 684.585 635.683
-554.247 669.568 593.156
-555.766 682.497 623.838
-567.923 642.044 428.492
-507.051 615.586 409.98
-591.532 664.436 539.437
-489.677 666.973 683.547
-576.717 649.351 445.513
-486.353 647.677 479.188
-585.724 658.487 468.277
-626.937 689.615 803.242
-485.632 657.785 711.527
-529.511 557.527 347.476
-596.351 680.721 549.578
-516.804 627.787 461.985
-611.169 684.436 677.36
-471.82 692.555 456.826
-552.769 522.336 299.556
-536.828 649.333 471.574
-575.526 652.082 550.096
-537.184 666.268 519.149
-508.624 644.521 546.573
-561.983 663.962 562.651
-542.103 665.068 626.351
-476.517 672.085 770.643
-504.211 661.814 507.249
-555.026 678.459 617.156
-598.385 677.47 583.139
-632.192 679.294 751.445
-549.873 513.935 318.584
-487.022 686.756 709.171
-491.293 528.884 340.481
-584.842 679.685 530.113
-477.372 639.053 405.023
-578.098 628.357 408.408
-504.41 690.456 662.03
-580.654 623.458 403.843
-558.415 666.18 627.425
-483.544 673.871 446.742
-483.148 541.087 296.013
-641.769 710.924 782.566
-590.365 667.564 563.348
-577.852 654.605 473.611
-479.418 687.43 711.177
-530.709 490.921 295.994
-465.792 536.389 310.333
-505.176 610.325 386.051
-493.397 656.853 456.541
-474.408 682.031 505.731
-564.901 644.113 442.023
-600.837 682.71 550.411
-555.995 664.555 612.322
-508.059 654.354 471.727
-590.957 668.399 672.918
-626.931 688.218 796.523
-505.271 666.531 653.794
-499.497 684.364 642.994
-467.404 680.213 428.637
-612.051 681.794 678.51
-628.511 684.999 784.85
-466.878 669.658 715.885
-499.632 675.737 502.106
-580.449 643.009 427.617
-473.284 670.109 469.402
-523.433 637.912 510.371
-496.581 612.986 391.361
-497.459 549.777 325.755
-490.296 679.685 583.448
-580.323 666.981 660.131
-553.512 497.481 300.526
-462.036 649.791 406.419
-489.622 687.874 534.335
-538.397 491.079 296.65
-505.604 593.939 366.424
-499.066 665.282 679.805
-495.48 697.416 669.603
-478.075 662.42 790.332
-595.802 669.6 568.852
-557.535 525.399 313.414
-576.135 628.775 428.259
-516.628 637.022 430.524
-574.301 617.019 393.123
-483.78 663.656 695.669
-504.015 666.442 591.831
-483.575 654.231 477.457
-482.176 668.198 813.243
-509.496 519.602 334.605
-489.494 500.334 306.569
-583.45 681.474 539.459
-525.998 647.068 577.976
-493.378 564.153 333.513
-473.847 664.217 750.083
-592.459 667.456 669.703
-539.915 510.302 321.745
-569.816 629.047 435.353
-636.254 683.126 755.407
-509.767 630.628 438.74
-488.91 524.122 336.33
-556.636 653.747 639.229
-518.952 634.278 509.991
-526.181 552.459 333.614
-636.22 691.005 724.549
-515.414 515.44 329.62
-499.732 559.643 359.339
-478.996 654.138 714.469
-531.069 538.817 358.019
-480.633 652.401 450.204
-561.345 671.818 556.078
-495.853 521.111 291.147
-483.317 654.447 465.893
-554 656.648 642.071
-506.787 658.909 481.029
-461.025 528.09 305.729
-481.215 677.312 791.152
-483.318 657.011 522.556
-510.388 609.537 390.687
-474.803 553.261 332.716
-464.828 522.351 314.445
-456.647 682.605 775.597
-511.674 590.262 365.252
-531.773 526.133 350.64
-467.426 669.474 803.303
-471.648 670.054 415.724
-575.498 669.166 510.772
-589.037 686.622 564.757
-517.808 497.303 292.957
-503.301 498.643 303.2
-539.519 649.795 616.234
-460.617 682.44 757.721
-578.91 655.199 493.487
-630.455 713.565 817.65
-500.351 689.329 667.075
-625.884 711.36 810.116
-463.233 529.497 314.03
-462.927 675.379 427.742
-489.892 653.111 697.959
-512.681 607.466 412.659
-510.391 664.805 625.684
-616.534 706.172 806.134
-504.995 498.09 304.265
-458.851 677.283 768.159
-536.776 517.067 328.89
-630.248 682.925 784.225
-572.743 654.23 469.597
-478.125 664.777 801.587
-465.622 651.728 412.999
-510.669 623.347 435.158
-463.384 674.7 794.268
-483.827 671.812 683.579
-505.678 608.985 404.284
-570.274 642.804 431.012
-493.559 537.555 303.917
-515.143 618.359 411.775
-473.454 522.159 324.198
-497.693 674.289 610.159
-529.674 546.091 336.679
-555.276 670.365 644.193
-583.988 607.512 390.894
-498.113 641.786 508.623
-513.623 524.954 305.698
-608.865 679.158 680.537
-468.84 674.858 424.621
-622.863 702.176 806.317
-548.502 668.46 537.001
-557.053 655.892 629.972
-486.359 693.218 676.375
-468.899 659.402 768.622
-617.694 699.45 733.668
-473.551 679.703 487.984
-474.125 675.055 816.82
-599.023 676.813 578.369
-569.984 647.104 474.015
-484.388 648.348 430.406
-467.813 532.741 323.713
-472.299 532.749 337.496
-539.675 631.872 475.594
-632.675 679.596 760.733
-463.271 698.457 559.501
-479.595 637.102 412.516
-552.608 656.79 488.13
-512.386 598.326 387.389
-560.854 679.769 636.068
-596.237 664.64 663.953
-500.416 673.965 581.092
-488.103 548.002 316.122
-491.767 694.937 685.929
-639.889 699.842 809.235
-562.962 645.685 445.443
-502.604 565.066 339.37
-495.982 685.233 676.299
-467.167 681.791 427.627
-564.171 608.676 404.282
-469.702 666.188 465.901
-477.925 683.925 692.263
-576.539 653.669 488.016
-581.22 618.027 395.883
-461.519 531.581 301.995
-562.03 675.226 640.091
-641.093 699.1 761.928
-621.12 700.07 795.395
-537 516.683 329.238
-533.986 516.13 324.382
-513.717 495.611 296.854
-513.892 659.484 620.562
-541.648 525.73 336.001
-466.494 667.764 788.203
-491.249 529.939 292.908
-591.316 663.963 544.69
-504.269 598.36 382.461
-516.88 511.121 294.115
-489.971 651.55 698.574
-483.461 657.109 521.24
-538.91 656.273 583.792
-481.925 658.679 479.88
-562.725 651.062 468.956
-544.164 625.374 425.908
-618.499 696.563 724.939
-624.143 697.628 714.236
-467.066 662.261 787.245
-582.6 662.898 488.933
-502.285 639.459 506.821
-568.907 651.247 493.87
-500.807 673.602 596.029
-469.036 685.247 737.451
-544.874 533.927 321.465
-589.935 669.384 528.692
-602.969 672.753 667.386
-484.283 694.249 691.911
-583.078 666.747 662.789
-501.062 683.772 567.155
-586.085 662.42 660.508
-630.544 714.768 794.074
-489.487 498.358 298.85
-501.185 521.412 296.647
-498.678 598.531 372.943
-549.698 493.205 295.265
-510.336 656.551 481.785
-467.848 516.501 299.919
-557.023 532.095 300.12
-468.852 686.337 510.779
-487.742 536.022 294.244
-524.992 534.04 356.038
-511.142 577.936 353.918
-514.662 509.113 323.916
-512.522 656.004 530.726
-464.11 695.284 520.219
-500.003 646.863 525.322
-493.381 661.61 690.673
-475.924 651.545 432.205
-548.186 626.228 422.801
-491.212 641.022 448.064
-501.522 568.722 344.777
-627.035 708.786 784.918
-624.913 709.15 756.165
-498.108 693.729 648.563
-545.802 507.864 320.132
-507.049 520.575 298.65
-506.91 495.486 295.343
-578.424 641.878 443.924
-550.632 653.871 612.447
-466.652 685.667 766.506
-480.062 664.762 442.291
-642.32 703.651 770.416
-525.829 660.563 503.499
-577.611 656.509 655.184
-595.96 668.774 563.321
-568.04 517.329 305.049
-623.596 704.261 754.361
-598.676 680.873 556.415
-464.798 663.298 771.016
-492.875 633.212 429.028
-498.797 678 561.706
-511.435 510.165 323.905
-556.245 530.132 309.92
-540.561 629.233 468.172
-464.866 672.298 812.028
-457.866 680.217 411.761
-572.323 641.717 431.969
-591.248 686.017 543.769
-481.915 682.799 787.741
-522.368 550.616 322.09
-538.24 523.582 335.535
-633.078 683.033 758.071
-620.439 699.716 799.992
-481.681 681.943 735.053
-572.783 648.418 441.27
-549.334 518.888 297.256
-559.548 620.413 411.144
-492.409 628.484 419.036
-484.105 639.767 423.528
-603.745 677.838 680.301
-527.853 499.666 306.826
-554.251 510.702 314.878
-574.355 618.004 420.832
-478.943 677.883 744.535
-629.315 680.834 723.18
-461.16 682.125 740.359
-519.409 559.133 338.449
-572.022 639.259 468.024
-516.09 664.524 645.066
-579.401 656.522 461.036
-513.127 608.261 390.891
-505.466 603.671 398.293
-597.099 664.035 568.579
-484.606 671.266 812.286
-504.68 538.335 362.134
-506.666 644.524 532.747
-565.197 651.451 651.838
-498.983 521.642 295.315
-509.013 511.024 325.828
-497.671 679.595 674.016
-472.984 659.285 786.478
-493.019 642.198 484.214
-502.851 589.78 376.901
-512.503 656.856 541.757
-501.801 513.928 324.279
-480.843 682.721 803.747
-559.812 628.571 416.74
-513.301 626.846 445.55
-482.913 708.17 540.374
-582.729 663.21 651.628
-626.331 684.311 745.686
-500.615 628.494 411.055
-469.604 666.661 448.053
-510.021 681.858 658.801
-576.834 612.646 390.118
-543.095 538.05 321.272
-506.941 604.515 394.013
-616.993 671.69 703.296
-529.507 490.64 297.627
-547.108 651.465 617.731
-602.096 684.456 574.56
-625.375 686.345 750.919
-524.063 653.598 476.849
-512.703 644.105 551.338
-471.813 684.354 505.864
-497.545 668.54 682.314
-475.53 517.108 318.64
-478.683 652.76 721.976
-506.111 597.912 374.165
-482.032 647.094 468.363
-607.446 670.146 688.548
-623.196 700.808 718.718
-605.827 661.673 683.369
-512.061 655.463 588.388
-479.242 684.416 541.045
-579.111 676.698 524.002
-476.332 713.691 560.324
-501.31 579.213 352.002
-524.317 493.546 297.632
-620.014 702.014 745.837
-482.251 559.67 334.618
-569.7 618.807 416.149
-479.536 685.152 549.67
-502.528 497.143 303.467
-548.631 499.981 307.448
-585.008 670.304 507.184
-547.261 625.051 427.7
-569.853 657.257 648.047
-577.717 639.288 453.007
-482.402 508.888 310.896
-571.702 626.588 425.062
-536.671 502.744 310.696
-484.954 681.476 717.661
-522.656 551.41 365.787
-505.752 667.753 647.088
-558.735 656.072 638.477
-565.562 676.32 541.385
-612.487 672.989 694.387
-574.946 658.308 654.331
-584.403 677.304 517.301
-472.463 656.198 725.47
-490.555 665.485 570.089
-499.774 509.216 319.937
-481.351 672.275 556.541
-501.871 508.291 319.63
-474.374 519.898 317.841
-498.934 691.413 634.278
-501.023 564.607 341.088
-587.143 662.996 538.741
-523.795 523.082 338.154
-460.895 674.865 748.632
-501.008 577.81 353.77
-516.767 527.701 347.93
-510.593 665.04 662.885
-574.071 648.122 438.928
-474.288 652.992 732.631
-460.502 680.718 461.427
-567.578 649.62 552.526
-472.12 701.291 508.846
-575.671 626.574 407.123
-476.52 684.692 796.594
-478.854 668.961 784.378
-523.202 666.504 623.794
-516.827 663.977 649.707
-461.419 701.504 518.347
-494.42 697.096 677.037
-506.063 497.182 298.588
-494.003 681.903 500.067
-483.362 644.587 422.559
-584.642 682.323 557.7
-507.07 603.874 381.526
-478.056 532.04 339.093
-462.44 675.132 464.861
-473.041 680.042 814.305
-472.322 691.556 545.394
-510.369 646.237 562.939
-590.552 657.016 663.97
-619.984 687.799 716.588
-538.927 543.225 316.493
-581.384 648.191 433.562
-509.052 538.603 362.426
-489.418 648.753 501.902
-570.495 510.215 302.111
-540.776 651.87 589.191
-618.194 682.79 680.749
-496.556 675.841 598.207
-490.957 653.005 699.713
-506.004 664.475 664.122
-563.736 533.085 308.652
-501.253 670.424 488.654
-623.4 700.942 812.831
-622.604 699.646 741.699
-473.443 712.128 569.022
-509.166 568.001 346.715
-553.634 497.537 291.562
-552.189 647.133 470.948
-546.468 657.508 636.162
-464.814 679.099 411.252
-514.943 647.941 559.505
-489.706 693.528 687.231
-541.209 537.657 357.787
-506.494 680.939 571.297
-514.008 538.841 313.614
-465.566 666.944 757.548
-509.841 666.95 659.527
-516.056 601.52 382.456
-573.509 674.146 645.672
-560.347 526.794 328.314
-508.32 613.43 412.523
-476.304 717.051 536.06
-527.776 676.746 583.215
-632.82 679.712 732.223
-496.199 509.084 318.862
-621.2 679.271 716.007
-500.668 694.23 669.415
-480.504 524.296 289.085
-619.962 703.862 768.988
-509.184 663.071 653.887
-537.088 663.095 621.852
-477.778 640.044 408.934
-567.95 626.712 408.803
-527.134 514.784 289.332
-504.709 661.84 533.715
-486.17 648.922 452.535
-531.847 538.075 355.422
-508.052 653.5 461.238
-458.972 672.357 419.16
-580.648 625.116 408.092
-479.51 714.604 563.091
-523.273 588.319 367.89
-494.042 661.692 685.956
-510.905 564.149 349.466
-571.571 668.743 561.958
-515.653 504.493 315.809
-590.86 675.038 658.84
-489.555 680.708 693.238
-617.336 697.038 745.739
-554.639 514.848 319.424
-477.766 674.759 763.848
-550.433 656.272 618.828
-607.119 665.288 687.821
-487.477 539.274 301.194
-543.806 542.562 334.011
-459.382 675.779 402.351
-497.301 641.121 471.62
-527.814 522.323 337.315
-467.277 540.419 306.132
-609.648 678.409 695.985
-596.331 673.741 582.728
-510.447 579.101 356.708
-476.56 696.609 573.644
-467.874 668.477 720.386
-626.119 713.033 778.294
-516.17 602.48 402.807
-642.881 703.395 771.521
-476.5 688.363 730.451
-599.475 664.746 671.863
-507.354 686.762 637.056
-520.218 645.135 527.046
-500.78 536.362 309.593
-476.337 682.501 696.167
-482.313 703.334 542.967
-469.14 681.114 477.726
-540.574 679.183 604.862
-495.961 573.116 344.81
-625.764 703.915 748.253
-548.186 504.827 309.96
-620.784 693.984 744.815
-558.14 635.461 474.85
-485.577 678.025 452.477
-510.295 643.821 528.019
-481.142 649.328 432.819
-470.162 533.209 292.445
-628.04 682.245 713.183
-489.109 694.874 673.305
-511.781 657.708 616.605
-525.98 502.975 313.097
-479.495 525.038 334.005
-471.421 673.742 714.368
-568.013 519.01 310.468
-467.614 713.608 569.608
-470.068 693.524 569.031
-463.223 537.754 319.254
-526.44 663.588 526.454
-523.217 585.341 363.889
-508.726 664.333 489.737
-530.979 647.954 558.667
-531.993 492.773 292.203
-555.177 535.178 331.7
-526.207 489.833 299.982
-478.526 658.608 488.47
-578.675 613.427 410.09
-469.945 696.711 500.911
-494.168 519.665 332.109
-468.871 683.396 706.164
-592.591 673.012 567.852
-543.817 543.85 325.645
-554.642 659.134 612.329
-498.814 679.884 565.324
-564.189 506.574 301.277
-505.997 608.345 394.324
-560.849 643.666 512.383
-525.059 636.949 499.541
-513.697 657.768 478.75
-525.073 522.922 343.204
-490.736 645.906 492.468
-629.422 698.637 712.117
-637.669 687.78 747.866
-468.768 712.062 524.834
-479.801 651.598 448.168
-483.112 507.141 289.734
-593.815 669.444 567.215
-553.672 534.142 337.316
-595.095 686.383 537.345
-591.188 655.041 449.451
-625.162 694.434 798.807
-483.286 681.155 732.127
-493.578 690.584 610.053
-496.679 638.849 471.168
-505.517 661.389 602.602
-514.766 679.702 654.486
-608.326 679.866 688.484
-476.168 697.168 557.787
-473.526 689.496 557.479
-485.335 673.927 446.669
-468.773 663.065 800.198
-521.354 646.114 557.495
-584.156 675.034 515.915
-481.764 677.384 786.797
-529.711 517.021 329.396
-467.833 705.823 535.684
-572.738 679.355 646.646
-476.178 663.57 435.119
-639.14 696.74 764.683
-562.053 644.686 522.856
-465.752 520.42 307.602
-499.048 631.29 415.513
-553.427 516.28 322.231
-627.027 694.628 704.405
-481.951 689.789 692.72
-534.727 500.947 309.665
-467.468 648.707 416.066
-491.143 653.926 700.71
-501.774 541.575 312.182
-476.947 690.434 720.44
-491.755 673.198 575.511
-508.087 690.294 655.997
-607.19 666.666 678.092
-507.79 686.921 635.329
-510.274 683.445 613.523
-480.755 687.013 762.983
-501.112 635.202 449.293
-558.068 670.507 641.431
-492.464 667.523 675.775
-587.261 685.185 547.334
-479.899 677.235 769.169
-638.448 696.943 761.735
-634.659 692.424 730.627
-587.133 672.762 510.147
-514.528 627.348 447.226
-569.435 634.229 420.198
-513.305 617.504 412.364
-467.675 548.4 319.291
-488.38 638.933 425.911
-557.148 518.249 315.828
-476.44 694.866 572.677
-493.204 653.384 542.279
-461.721 698.465 576.71
-479.008 685.668 525.604
-587.221 674.6 518.36
-497.668 675.193 585.706
-607.847 668.313 690.357
-625.576 689.105 698.835
-510.61 505.536 313.223
-462.88 676.16 431.162
-489.294 660.265 454.684
-475.018 509.89 296.825
-531.378 503.214 288.77
-504.988 557.795 356.044
-500.557 665.051 541.302
-467.045 651.225 417.565
-638.931 696.168 743.026
-513.584 558.848 350.678
-469.991 680.81 801.477
-489.97 647.975 494.849
-484.56 687.198 486.921
-490.53 656.55 544.096
-470.21 657.642 734.62
-478.251 680.883 691.368
-578.886 623.819 421.178
-555.608 671.691 530.812
-501.735 652.805 554.577
-513.825 598.793 390.525
-489.316 695.684 679.876
-549.161 658.99 637.548
-492.069 682.304 591.9
-485.714 694.091 684.811
-582.286 658.67 655.844
-597.044 676.038 556.655
-625.339 690.607 784.794
-503.892 610.861 388.287
-532.328 498.271 304.123
-579.877 643.985 431.477
-634.133 683.818 755.195
-521.729 502.894 288.867
-553.931 678.594 608.613
-467.934 537.875 310.385
-612.681 683.681 704.461
-514.523 586.903 371.098
-542.105 627.974 457.231
-613.754 669.086 684.986
-497.159 500.407 298.267
-553.664 672.278 593.848
-494.758 694.871 661.557
-465.889 672.424 728.189
-498.717 508.9 287.971
-480.661 656.355 714.451
-550.938 645.606 545.175
-462.549 702.377 515.364
-505.48 639.921 504.487
-619.495 685.779 690.462
-508.398 642.249 431.56
-470.518 684.534 439.113
-507.132 503.811 290.088
-633.891 681.607 791.047
-637.641 696.589 795.352
-477.411 664.331 484.289
-639.309 697.602 739.134
-574.665 613.099 406.877
-521.197 519.001 332.449
-517.752 634.927 486.938
-473.614 704.452 577.963
-528.379 527.669 303.818
-573.048 646.025 518.363
-521.973 628.946 446.054
-579.629 617.276 414.419
-526.497 664.831 621.656
-482.91 690.217 711.051
-479.824 655.878 704.895
-557.633 654.18 485.902
-541.357 536.903 315.712
-622.08 677.143 699.088
-494.145 690.361 652.815
-495.178 520.848 293.329
-483.429 688.079 704.006
-473.841 713.311 521.226
-496.482 502.268 308.813
-486.769 666.1 692.923
-626.935 679.653 782.887
-490.262 621.661 404.306
-469.67 682.011 718.419
-630.867 700.715 720.618
-474.272 701.338 495.077
-625.87 683.467 695.037
-567.277 646.754 535.883
-516.126 654.24 603.686
-492.618 671.492 674.602
-500.634 536.143 308.227
-472.364 678.361 504.174
-637.67 709.858 814.495
-479.867 701.926 492.667
-491.68 637.091 436.179
-460.58 522.952 305.165
-508.945 685.418 594.875
-568.814 528.112 321.542
-577.126 644.174 432.817
-502.276 673.022 503.606
-519.194 656.037 524.813
-522.252 646.257 532.154
-528.811 550.505 323.68
-502.682 605.898 383.204
-471.817 640.734 404.29
-561.979 625.88 407.392
-543.579 652.104 588.098
-551.526 655.31 641.02
-494.266 556.983 328.287
-557.983 645.529 525.376
-572.677 625.941 403.958
-470.193 654.221 421.667
-578.99 660.662 487.179
-534.803 657.369 560.857
-500.285 675.911 667.447
-537.168 540.475 317.457
-502.989 668.153 489.786
-586.364 682.33 548.826
-515.772 665.392 651.93
-489.466 533.908 353.075
-599.366 688.647 564.818
-502.103 673.439 506.505
-584.178 653.322 467.406
-561.104 512.287 292.153
-540.712 670.735 527.053
-584.215 620.749 396.336
```
